## Supplementary material for "Functional connectivity across the human subcortical auditory system using an autoregressive matrix-Gaussian copula graphical model approach with partial correlations": Code: roi-11_mean_ts.txt

```
9425.189453
9450.771484
9593.964844
9373.914062
9426.046875
9524.756836
9489.999023
9443.402344
9672.596680
9516.099609
9489.048828
9789.762695
9708.756836
9719.625977
9472.204102
9337.133789
9393.325195
9318.625000
9247.613281
9125.273438
9418.050781
9442.793945
9526.930664
9525.201172
9612.861328
9299.953125
9232.894531
9325.492188
9374.182617
9239.133789
9247.555664
9385.348633
9461.430664
9476.128906
9629.291016
9437.237305
9598.942383
9310.331055
9597.755859
9325.823242
9348.118164
9561.925781
9345.605469
9478.618164
9589.484375
9621.141602
9504.473633
9547.539062
9520.388672
9480.086914
9489.329102
9582.630859
9638.217773
9465.293945
9541.325195
9436.885742
9596.138672
9441.453125
9569.111328
9544.871094
9502.734375
9493.750977
9269.627930
9514.395508
9371.620117
9645.568359
9480.060547
9454.890625
9394.424805
9306.871094
9277.416016
9481.155273
9434.450195
9393.123047
9314.831055
9594.868164
9338.221680
9463.778320
9378.882812
9495.028320
9608.502930
9336.961914
9426.554688
9396.722656
9413.327148
9211.821289
9407.855469
9415.648438
9352.967773
9425.544922
9541.075195
9454.678711
9308.192383
9233.902344
9205.528320
9468.609375
9307.791016
9395.600586
9486.517578
9267.045898
9522.953125
9556.903320
9460.401367
9284.816406
9421.067383
9420.612305
9569.338867
9445.392578
9354.966797
9616.375977
9513.560547
9441.891602
9475.690430
9366.756836
9505.520508
9463.363281
9281.418945
9299.301758
9399.705078
9465.114258
9524.209961
9470.977539
9518.273438
9473.172852
9562.903320
9411.829102
9481.018555
9386.710938
9593.846680
9513.332031
9460.636719
9459.451172
9326.559570
9425.252930
9254.375000
9428.344727
9432.346680
9493.143555
9419.371094
9388.154297
9503.395508
9566.674805
9487.882812
9645.324219
9311.202148
9357.399414
9320.062500
9376.762695
9366.217773
9440.174805
9413.750977
9472.766602
9373.766602
9330.613281
9354.355469
9285.202148
9339.503906
9412.831055
9364.925781
9444.842773
9676.263672
9597.432617
9539.599609
9452.416016
9311.024414
9465.859375
9269.050781
9305.202148
9208.849609
9309.293945
9419.451172
9161.034180
9242.837891
9203.947266
9339.383789
9146.231445
9080.611328
9192.783203
9211.130859
9141.269531
9323.083008
9425.071289
9269.524414
9222.353516
9209.859375
9092.436523
9218.331055
9133.813477
9290.641602
9220.502930
9107.194336
9396.027344
9264.928711
9172.875000
9328.578125
9285.159180
8995.226562
9432.867188
9187.019531
9523.895508
9389.099609
9374.500000
9504.085938
9328.846680
9093.191406
9338.835938
9488.250977
9461.754883
9318.085938
9396.966797
9275.064453
9261.244141
9328.159180
9199.331055
9322.347656
9157.684570
9360.630859
9309.785156
9275.379883
9310.755859
9455.320312
9269.152344
9482.690430
9626.796875
9539.465820
9258.604492
9203.017578
9065.130859
9182.279297
9300.194336
9061.601562
9471.533203
9375.145508
9304.038086
9425.150391
9254.690430
9111.947266
9165.358398
9216.196289
9029.879883
9301.767578
9340.291992
9267.175781
9185.017578
9185.825195
9351.149414
9157.713867
9015.813477
9096.888672
9208.014648
9341.089844
9372.740234
9132.734375
9462.625000
9220.600586
9296.576172
9291.586914
9135.425781
9416.126953
9277.220703
9553.625000
9484.677734
9493.045898
9244.583008
9316.409180
9203.451172
9332.765625
9268.310547
9183.559570
9437.018555
9340.021484
9261.198242
9342.546875
9303.020508
9372.583984
9395.361328
9391.125000
9387.751953
9489.203125
9353.319336
9296.677734
9277.849609
9519.296875
9456.721680
9508.567383
9552.125000
9617.164062
9388.020508
9458.363281
9376.052734
9239.144531
9339.760742
9307.328125
9364.694336
9239.181641
9209.607422
9324.039062
9186.626953
9188.693359
9124.625000
8996.020508
9196.974609
9220.993164
9191.463867
9140.140625
9081.373047
9169.326172
9139.178711
9275.506836
9289.436523
9324.483398
9230.933594
9163.209961
9222.512695
9118.671875
9144.665039
9163.916016
9090.279297
9271.105469
9237.541016
9271.833984
9257.147461
9428.784180
9259.152344
9217.814453
9267.709961
9197.026367
9331.822266
9419.157227
9358.426758
9301.448242
9254.589844
9192.417969
9378.209961
9432.672852
9476.246094
9505.866211
9498.168945
9441.751953
9273.126953
9242.739258
9116.587891
9256.210938
9305.087891
9440.688477
9386.791016
9441.303711
9141.258789
9190.546875
9088.813477
9108.913086
9237.823242
9153.303711
9119.128906
9375.123047
9212.438477
9081.419922
9251.627930
9052.146484
9105.539062
9124.185547
9177.488281
9360.056641
9028.416992
9138.038086
9184.179688
9241.335938
9254.704102
9423.725586
9389.545898
9266.121094
9126.831055
9120.716797
9146.521484
9244.336914
9217.417969
9152.502930
9380.917969
9246.986328
9389.829102
9496.574219
9477.129883
9476.080078
9356.483398
9182.169922
9279.750977
9227.258789
9177.117188
9416.723633
9301.903320
9166.682617
9229.856445
9164.246094
9193.205078
9042.225586
9156.782227
9231.706055
9090.057617
9324.731445
9055.834961
9008.782227
9200.509766
9212.370117
9207.874023
9250.664062
9036.747070
9195.155273
9259.207031
9261.548828
9157.244141
9220.474609
9258.344727
9282.888672
9333.550781
9342.807617
9411.864258
9376.411133
9319.897461
9508.532227
9388.777344
9285.991211
9148.701172
9239.783203
9183.678711
9133.711914
8993.511719
9082.747070
9170.668945
9005.526367
9037.921875
9000.208984
9207.733398
9071.416016
9270.188477
9057.431641
9148.336914
9278.500977
9029.825195
9272.448242
9157.657227
9113.795898
9183.289062
9242.428711
9330.634766
9269.859375
9225.419922
9301.445312
9476.253906
9218.089844
9206.027344
9319.704102
9396.321289
9336.217773
9225.780273
9438.348633
9298.807617
9419.420898
9496.318359
9208.576172
9310.583008
9265.252930
9341.246094
9303.360352
9171.368164
9000.388672
9188.716797
9210.946289
9123.232422
9367.385742
9135.584961
9188.000000
9180.878906
9064.956055
9158.751953
9167.231445
9241.932617
9219.081055
9151.840820
9231.778320
9209.616211
9154.944336
9084.331055
9226.464844
9286.157227
9184.575195
9463.174805
9359.177734
9261.719727
9337.622070
9110.708008
9092.911133
9304.018555
9153.263672
9285.300781
9323.943359
9343.839844
9156.499023
9160.461914
9162.449219
9293.277344
9333.388672
9189.405273
9390.594727
9332.345703
9203.374023
9285.957031
9141.459961
9384.068359
9385.037109
9204.203125
9164.320312
9287.425781
9129.664062
9487.700195
9350.625977
9251.723633
9518.091797
9268.179688
9285.924805
9298.280273
9295.313477
9282.827148
9317.897461
9174.595703
9287.961914
9302.441406
9384.852539
9294.414062
9320.365234
9349.110352
9223.922852
9203.477539
9294.682617
9258.033203
9269.661133
9309.287109
9210.581055
9235.069336
9234.786133
9286.564453
9153.637695
9302.511719
9244.646484
9145.541016
9309.179688
9231.850586
9257.760742
9309.853516
9153.543945
9082.828125
9262.574219
9066.800781
9228.227539
9168.447266
9221.002930
9370.859375
9269.265625
9233.915039
9120.625977
9226.677734
9193.388672
9131.727539
9186.605469
9324.754883
9184.139648
9285.511719
9484.685547
9289.484375
9059.969727
9175.395508
9142.935547
8952.173828
9316.837891
9362.153320
9263.271484
9345.535156
9431.770508
9213.085938
9334.552734
9313.518555
9383.480469
9220.159180
9245.527344
9090.806641
9103.825195
9194.169922
9167.682617
9241.940430
9375.432617
9291.134766
9347.701172
9164.313477
9173.705078
9129.600586
9195.682617
9331.426758
9281.977539
9273.131836
9076.228516
9323.507812
9328.216797
9214.008789
9390.003906
9278.245117
9106.114258
9119.109375
9240.464844
9065.352539
9248.946289
9110.416992
9288.988281
9256.833008
9074.715820
9064.747070
9243.700195
9301.719727
9176.118164
9221.884766
9096.755859
9220.278320
9022.836914
9092.981445
9237.041992
9061.288086
9199.078125
9235.524414
9262.830078
9392.612305
9250.934570
9033.178711
9249.062500
9164.761719
8997.989258
9182.258789
9065.298828
9303.017578
9308.613281
9335.258789
9237.462891
9364.363281
9276.572266
9187.794922
9355.125000
9284.286133
9312.210938
9381.758789
9154.707031
9332.566406
9150.979492
9085.062500
9128.202148
9162.853516
9063.589844
9097.145508
9079.598633
9111.471680
9201.681641
8944.499023
9028.675781
9079.511719
8910.475586
9023.816406
9191.495117
9246.498047
9206.686523
9206.426758
9059.385742
9171.734375
8996.063477
9172.797852
9216.776367
9232.282227
9294.950195
9235.769531
9501.757812
9385.952148
9396.927734
9386.056641
9253.666992
9171.799805
9305.749023
9248.498047
9248.384766
9308.479492
9102.256836
9165.671875
9115.618164
9046.719727
9217.759766
9295.982422
9205.289062
9284.514648
9344.012695
9186.272461
9084.203125
9325.598633
9085.672852
9361.099609
9303.278320
9114.753906
9309.505859
9053.305664
9232.387695
9444.819336
9279.546875
9193.370117
9271.678711
9202.199219
9164.133789
9304.945312
9195.977539
9191.973633
9294.939453
9152.016602
9181.796875
9261.705078
9213.699219
9286.206055
9341.231445
9136.396484
9369.135742
9178.536133
9301.833008
9298.864258
9132.987305
9162.447266
9240.832031
9219.576172
9178.839844
9236.494141
9196.689453
9206.104492
9274.328125
9201.003906
9307.217773
9310.205078
9298.364258
9116.035156
9183.399414
9253.496094
9083.161133
9255.480469
9237.740234
9309.958008
9333.497070
9259.287109
9215.502930
9104.579102
9106.574219
9377.580078
9347.104492
9155.341797
9291.340820
9223.211914
9352.039062
9302.555664
9119.783203
9219.771484
9135.472656
9211.003906
9361.615234
9261.488281
9355.469727
9299.325195
9193.585938
9140.454102
9212.000977
9103.721680
9333.889648
9267.920898
9228.311523
9262.930664
9412.902344
9241.025391
9196.849609
9254.920898
9241.613281
9186.328125
9201.016602
9308.834961
9335.169922
9244.308594
9203.712891
9166.754883
9119.659180
9262.514648
9116.589844
9234.083984
9266.408203
9298.089844
9188.038086
9175.648438
9120.677734
8954.569336
9009.795898
9075.600586
9157.566406
9258.709961
9326.897461
9152.701172
9396.327148
9160.938477
9124.497070
9196.929688
9168.642578
8965.724609
9294.399414
9124.020508
9309.154297
9345.693359
9162.709961
9185.579102
9346.324219
9162.728516
9345.178711
9268.098633
9181.402344
9385.300781
9252.175781
9271.734375
9203.248047
9181.852539
9276.667969
9314.900391
9312.852539
9214.777344
9079.739258
9278.592773
9147.116211
9291.462891
9147.303711
9196.022461
9371.467773
9323.865234
9291.578125
9046.575195
9208.858398
9255.778320
9247.047852
9008.333008
9218.410156
9175.816406
9249.122070
9170.416016
9152.641602
9036.163086
9237.319336
9145.724609
9197.727539
9104.908203
9262.566406
9213.766602
9169.444336
9012.026367
9103.417969
8979.085938
9111.251953
9155.600586
9190.033203
9144.216797
9027.903320
9118.210938
9158.950195
8991.053711
9126.441406
9069.403320
9131.034180
9111.396484
9005.754883
8963.693359
8985.986328
8952.863281
9023.047852
9030.125977
9044.991211
9009.079102
9215.236328
9129.258789
9219.615234
9141.619141
9163.588867
9212.410156
9283.350586
9169.695312
9198.962891
8994.367188
9097.271484
9183.416016
8983.664062
8889.207031
8819.675781
8834.495117
8736.775391
8868.230469
8811.545898
8826.756836
8973.996094
8872.095703
8924.938477
9052.829102
```
