## Supplementary material for "Functional connectivity across the human subcortical auditory system using an autoregressive matrix-Gaussian copula graphical model approach with partial correlations": Code: roi-12_mean_ts.txt

```
11833.894531
11850.437500
11819.940430
11813.203125
11715.170898
11724.358398
11757.545898
11677.260742
11630.622070
11619.021484
11597.062500
11665.916016
11705.295898
11726.310547
11649.888672
11557.239258
11462.930664
11482.746094
11492.843750
11517.700195
11571.490234
11630.625977
11705.290039
11678.631836
11626.985352
11596.045898
11558.149414
11529.033203
11581.130859
11637.601562
11617.580078
11593.824219
11614.398438
11653.715820
11644.541992
11637.168945
11593.138672
11600.827148
11566.324219
11592.790039
11627.239258
11692.316406
11666.584961
11624.664062
11656.661133
11662.943359
11671.970703
11690.681641
11667.484375
11633.371094
11659.621094
11664.556641
11668.787109
11669.252930
11661.858398
11640.756836
11717.872070
11772.419922
11754.953125
11767.107422
11700.817383
11654.727539
11721.005859
11747.454102
11750.715820
11786.198242
11755.808594
11786.931641
11794.522461
11715.630859
11661.155273
11662.386719
11640.824219
11661.491211
11664.560547
11667.808594
11669.720703
11650.728516
11731.810547
11772.938477
11749.088867
11724.853516
11722.388672
11665.656250
11669.386719
11660.630859
11682.338867
11669.685547
11693.708984
11670.123047
11656.976562
11654.026367
11635.039062
11688.563477
11689.098633
11669.443359
11662.928711
11630.365234
11644.043945
11668.281250
11669.826172
11652.872070
11662.015625
11685.188477
11708.375000
11743.832031
11714.517578
11717.121094
11689.393555
11682.083984
11739.237305
11806.265625
11789.267578
11732.675781
11694.788086
11653.495117
11661.026367
11669.395508
11661.676758
11690.568359
11701.760742
11685.609375
11668.895508
11636.425781
11621.970703
11670.397461
11672.835938
11690.377930
11710.198242
11725.961914
11718.218750
11666.090820
11611.433594
11618.877930
11620.372070
11621.159180
11690.868164
11695.665039
11650.017578
11592.967773
11547.338867
11591.409180
11646.522461
11650.918945
11629.206055
11606.563477
11571.790039
11625.823242
11657.011719
11686.861328
11702.375000
11718.997070
11694.654297
11664.894531
11663.780273
11623.409180
11694.673828
11719.356445
11768.916992
11824.372070
11817.227539
11809.900391
11757.129883
11678.846680
11648.972656
11630.675781
11652.729492
11705.574219
11735.586914
11775.169922
11696.685547
11665.011719
11642.397461
11626.926758
11648.152344
11609.282227
11592.321289
11620.463867
11637.574219
11653.095703
11630.758789
11619.090820
11640.851562
11607.770508
11582.653320
11609.666992
11624.711914
11631.475586
11616.409180
11578.497070
11637.046875
11645.146484
11654.675781
11601.511719
11560.468750
11575.795898
11592.130859
11639.967773
11708.082031
11724.321289
11659.768555
11620.419922
11604.509766
11588.985352
11634.416992
11664.791016
11712.032227
11693.120117
11689.994141
11683.573242
11750.467773
11740.748047
11695.676758
11704.554688
11679.734375
11689.288086
11725.445312
11690.503906
11654.749023
11676.718750
11722.209961
11775.622070
11906.966797
11853.225586
11786.954102
11698.750977
11545.384766
11527.692383
11515.136719
11562.354492
11645.762695
11649.592773
11673.099609
11709.262695
11632.407227
11563.085938
11569.641602
11566.894531
11588.568359
11553.321289
11598.485352
11575.003906
11588.302734
11619.779297
11613.119141
11641.661133
11582.599609
11511.686523
11497.990234
11597.093750
11656.710938
11677.840820
11665.014648
11634.503906
11634.398438
11620.764648
11624.244141
11606.802734
11656.756836
11712.860352
11767.139648
11790.461914
11736.130859
11681.446289
11638.666992
11601.073242
11640.925781
11661.817383
11703.880859
11698.541016
11673.239258
11629.246094
11582.101562
11622.287109
11697.692383
11727.261719
11692.273438
11687.470703
11658.924805
11642.251953
11664.305664
11686.060547
11737.599609
11798.625977
11815.266602
11849.581055
11825.436523
11771.117188
11741.485352
11704.515625
11717.891602
11675.979492
11733.975586
11769.383789
11782.027344
11719.981445
11634.321289
11601.885742
11576.425781
11525.389648
11566.199219
11564.257812
11570.695312
11604.083984
11572.976562
11574.969727
11591.756836
11567.454102
11606.107422
11665.653320
11678.549805
11715.288086
11670.712891
11625.608398
11624.351562
11595.774414
11658.844727
11689.496094
11715.823242
11681.092773
11680.375000
11665.060547
11673.533203
11681.717773
11662.249023
11683.723633
11706.760742
11726.715820
11755.029297
11769.627930
11763.391602
11726.913086
11737.884766
11753.446289
11780.746094
11856.791016
11837.072266
11784.541016
11719.113281
11672.850586
11663.095703
11694.849609
11674.347656
11730.266602
11673.783203
11636.033203
11620.083008
11581.088867
11520.125977
11526.289062
11523.360352
11581.837891
11651.183594
11655.644531
11620.324219
11632.598633
11622.793945
11607.479492
11621.676758
11615.633789
11608.765625
11619.793945
11580.823242
11555.812500
11573.291992
11571.155273
11628.060547
11703.749023
11718.178711
11661.979492
11641.029297
11582.428711
11553.520508
11539.694336
11532.611328
11559.577148
11614.595703
11629.939453
11632.038086
11629.656250
11676.278320
11675.863281
11726.517578
11731.521484
11685.496094
11676.837891
11646.146484
11696.203125
11723.013672
11697.586914
11697.750977
11686.875000
11669.832031
11666.410156
11630.238281
11618.036133
11647.956055
11640.686523
11619.714844
11604.274414
11575.813477
11539.544922
11566.627930
11560.365234
11571.838867
11592.499023
11581.721680
11575.641602
11583.818359
11605.553711
11693.789062
11720.476562
11694.173828
11768.545898
11798.833008
11774.169922
11753.411133
11728.636719
11730.984375
11697.511719
11606.664062
11531.464844
11555.046875
11567.211914
11593.644531
11533.183594
11523.554688
11483.856445
11503.870117
11526.741211
11550.948242
11586.265625
11601.543945
11566.513672
11518.987305
11544.125000
11563.385742
11609.967773
11620.096680
11601.475586
11659.172852
11683.128906
11664.333008
11635.356445
11597.263672
11595.316406
11682.714844
11690.256836
11680.839844
11653.046875
11647.989258
11616.518555
11574.491211
11622.412109
11744.821289
11762.301758
11765.020508
11702.136719
11702.284180
11722.283203
11755.951172
11776.695312
11697.081055
11673.691406
11642.348633
11614.975586
11663.167969
11604.212891
11586.679688
11530.732422
11504.986328
11478.485352
11503.253906
11561.225586
11631.771484
11686.030273
11630.266602
11560.904297
11563.389648
11589.408203
11646.837891
11642.343750
11630.665039
11666.105469
11675.352539
11703.461914
11729.961914
11711.346680
11696.704102
11727.847656
11678.880859
11650.562500
11673.726562
11705.048828
11733.561523
11751.824219
11695.823242
11668.033203
11633.957031
11628.131836
11661.855469
11674.894531
11639.676758
11647.664062
11678.140625
11661.542969
11672.916992
11706.325195
11680.464844
11648.712891
11609.861328
11643.237305
11670.927734
11680.958008
11729.565430
11737.503906
11712.488281
11720.056641
11714.365234
11691.745117
11699.269531
11675.214844
11644.138672
11695.756836
11669.092773
11649.191406
11679.013672
11659.515625
11720.847656
11666.629883
11642.125000
11633.670898
11604.650391
11599.211914
11678.830078
11678.217773
11672.027344
11703.123047
11661.188477
11652.409180
11693.708984
11670.678711
11667.673828
11654.839844
11593.623047
11646.598633
11662.588867
11673.194336
11659.372070
11631.216797
11582.649414
11601.476562
11609.343750
11650.233398
11715.398438
11699.947266
11648.936523
11637.255859
11628.394531
11601.557617
11621.666992
11632.695312
11677.321289
11721.619141
11725.018555
11748.414062
11739.363281
11716.961914
11672.515625
11661.858398
11671.767578
11693.208984
11690.547852
11687.749023
11700.156250
11713.676758
11712.348633
11756.174805
11772.473633
11825.201172
11780.832031
11750.539062
11697.927734
11660.914062
11593.250000
11599.125000
11636.060547
11666.916016
11698.524414
11654.742188
11651.951172
11652.011719
11674.587891
11689.034180
11694.512695
11666.583984
11645.455078
11693.709961
11653.304688
11679.685547
11749.055664
11704.230469
11675.590820
11694.575195
11696.813477
11677.372070
11678.479492
11692.771484
11721.911133
11762.672852
11722.526367
11685.350586
11660.214844
11631.065430
11680.377930
11750.468750
11765.552734
11734.393555
11638.554688
11604.254883
11579.533203
11567.620117
11545.434570
11552.721680
11606.418945
11633.006836
11662.463867
11640.162109
11657.116211
11687.653320
11633.292969
11596.164062
11587.636719
11564.259766
11576.616211
11579.329102
11658.297852
11729.907227
11774.021484
11711.481445
11701.687500
11724.499023
11759.575195
11793.036133
11838.155273
11769.484375
11736.946289
11704.726562
11648.167969
11611.999023
11577.763672
11632.395508
11663.958008
11664.494141
11604.695312
11611.250977
11615.942383
11615.922852
11573.676758
11526.189453
11524.178711
11629.577148
11644.960938
11717.644531
11672.541992
11628.314453
11590.029297
11572.192383
11602.433594
11661.318359
11673.123047
11636.439453
11650.214844
11655.487305
11729.724609
11759.038086
11747.949219
11735.190430
11708.455078
11708.103516
11733.211914
11763.469727
11736.808594
11704.852539
11673.593750
11648.358398
11656.500977
11631.273438
11641.951172
11654.256836
11689.446289
11670.776367
11678.211914
11671.830078
11645.957031
11648.607422
11689.727539
11701.804688
11734.043945
11733.142578
11713.454102
11664.135742
11600.000977
11581.289062
11603.747070
11617.711914
11635.201172
11682.928711
11706.827148
11703.773438
11708.630859
11678.101562
11639.360352
11670.575195
11636.137695
11651.450195
11683.670898
11648.287109
11662.914062
11663.804688
11607.138672
11613.708008
11657.686523
11645.838867
11646.799805
11679.865234
11648.824219
11625.942383
11637.198242
11624.592773
11619.048828
11633.670898
11624.878906
11665.488281
11691.317383
11677.353516
11684.910156
11655.228516
11625.634766
11663.545898
11640.638672
11660.730469
11683.708984
11706.407227
11673.781250
11715.015625
11740.525391
11720.858398
11707.049805
11692.709961
11710.532227
11732.365234
11758.642578
11749.474609
11769.791016
11712.165039
11682.661133
11672.027344
11649.920898
11634.206055
11652.181641
11704.344727
11696.292969
11693.348633
11647.541992
11616.268555
11601.062500
11594.546875
11596.659180
11651.888672
11699.328125
11654.044922
11601.583008
11630.589844
11595.646484
11590.218750
11561.960938
11566.324219
11600.330078
11653.183594
11667.054688
11711.320312
11692.847656
11679.189453
11626.503906
11590.695312
11680.751953
11796.090820
11853.263672
11801.065430
11769.096680
11658.221680
11614.349609
11602.850586
11589.211914
11586.149414
11606.242188
11592.211914
11647.246094
11655.239258
11648.866211
11645.265625
11645.746094
11599.433594
11617.377930
11626.791992
11622.548828
11640.723633
11615.220703
11613.092773
11609.095703
11585.895508
11597.580078
11654.071289
11660.390625
11682.473633
11678.949219
11650.788086
11658.844727
11669.914062
11670.507812
11764.469727
11752.976562
11691.012695
11669.018555
11652.487305
11597.198242
11614.961914
11643.167969
11652.333984
11700.066406
11653.332031
11629.608398
11621.011719
11600.916992
11625.916992
11654.840820
11633.196289
11638.006836
11656.287109
11640.045898
11676.910156
11675.146484
11642.157227
11607.565430
11613.212891
11595.037109
11655.052734
11701.210938
11723.653320
11763.355469
11746.690430
11656.546875
11591.436523
11562.721680
11569.526367
11617.248047
11662.268555
11656.213867
11600.383789
11590.375000
11610.311523
11649.961914
11606.400391
11568.520508
11652.422852
11734.667969
11691.214844
11680.090820
11616.262695
11540.526367
11583.503906
11633.134766
11607.950195
11593.301758
11604.790039
11644.541992
11695.669922
11691.065430
11691.619141
11758.250977
11801.275391
11797.826172
11737.622070
11656.517578
11640.049805
11673.951172
11603.625977
11565.499023
11478.698242
11443.942383
11452.340820
11472.545898
11420.187500
11402.284180
11405.218750
11438.945312
11429.280273
11512.657227
11610.661133
```
