## Supplementary material for "Functional connectivity across the human subcortical auditory system using an autoregressive matrix-Gaussian copula graphical model approach with partial correlations": Code: roi-13_mean_ts.txt

```
9902.825195
9879.493164
9870.813477
9843.716797
9819.478516
9790.546875
9751.178711
9742.338867
9709.663086
9710.074219
9741.250977
9762.796875
9770.319336
9777.532227
9716.351562
9649.382812
9617.868164
9590.094727
9612.254883
9651.113281
9691.336914
9740.491211
9752.045898
9714.641602
9715.365234
9711.634766
9699.440430
9710.794922
9736.029297
9767.030273
9775.387695
9794.578125
9794.291016
9805.486328
9821.216797
9805.278320
9794.328125
9782.845703
9769.411133
9770.068359
9807.144531
9828.041016
9825.998047
9841.796875
9841.140625
9851.842773
9872.771484
9864.506836
9857.713867
9870.458008
9865.050781
9861.444336
9867.678711
9856.689453
9862.489258
9897.931641
9912.465820
9914.427734
9904.649414
9862.636719
9840.954102
9820.768555
9826.475586
9872.882812
9894.199219
9895.703125
9889.741211
9888.286133
9853.032227
9844.655273
9832.522461
9823.933594
9845.007812
9839.640625
9829.115234
9830.324219
9816.401367
9835.685547
9866.190430
9880.891602
9880.971680
9859.448242
9828.908203
9831.627930
9823.264648
9821.007812
9847.893555
9864.754883
9876.106445
9869.249023
9830.457031
9786.439453
9779.608398
9788.525391
9785.206055
9794.926758
9784.149414
9785.976562
9803.115234
9806.405273
9809.896484
9823.583984
9831.508789
9848.007812
9861.639648
9854.401367
9859.585938
9853.845703
9824.631836
9813.805664
9838.921875
9853.501953
9848.417969
9818.718750
9780.499023
9773.979492
9754.230469
9754.081055
9782.729492
9804.114258
9818.719727
9806.610352
9788.012695
9781.260742
9785.996094
9802.131836
9820.697266
9838.797852
9853.938477
9864.926758
9830.973633
9790.708984
9773.986328
9745.793945
9746.383789
9772.435547
9795.191406
9814.267578
9813.795898
9783.133789
9768.774414
9768.232422
9785.140625
9794.725586
9798.387695
9782.118164
9804.435547
9840.259766
9864.979492
9869.958984
9863.504883
9835.459961
9826.137695
9792.488281
9783.833984
9829.772461
9858.401367
9905.127930
9939.566406
9946.199219
9936.525391
9882.297852
9839.716797
9825.185547
9798.798828
9824.566406
9847.542969
9880.120117
9921.798828
9905.670898
9887.826172
9832.472656
9806.836914
9789.013672
9773.654297
9780.474609
9773.509766
9776.889648
9796.150391
9782.057617
9788.937500
9786.202148
9751.966797
9748.108398
9737.296875
9731.373047
9739.632812
9748.247070
9749.913086
9731.485352
9735.458984
9753.393555
9761.037109
9752.833008
9763.468750
9782.575195
9806.387695
9838.981445
9862.864258
9861.068359
9841.691406
9837.201172
9821.684570
9839.622070
9852.705078
9876.077148
9935.062500
9926.579102
9923.986328
9916.466797
9890.286133
9856.500977
9826.153320
9778.043945
9774.531250
9791.538086
9819.002930
9843.232422
9832.496094
9816.222656
9829.679688
9859.144531
9886.020508
9890.322266
9833.805664
9781.422852
9750.971680
9696.927734
9680.089844
9698.791992
9730.328125
9747.050781
9778.835938
9767.572266
9744.777344
9708.294922
9692.579102
9704.659180
9705.128906
9689.125977
9698.796875
9682.599609
9687.453125
9688.494141
9694.773438
9717.685547
9719.014648
9703.171875
9723.012695
9734.621094
9754.199219
9778.181641
9764.453125
9768.980469
9777.855469
9782.491211
9797.282227
9795.739258
9801.456055
9833.392578
9839.437500
9859.844727
9829.693359
9775.668945
9747.084961
9730.001953
9726.079102
9747.116211
9758.964844
9781.314453
9780.131836
9764.654297
9762.048828
9778.690430
9786.017578
9788.853516
9767.263672
9761.879883
9759.418945
9751.930664
9761.235352
9802.044922
9841.569336
9897.777344
9909.598633
9902.605469
9890.586914
9823.377930
9802.689453
9785.785156
9768.150391
9785.824219
9796.040039
9835.567383
9839.233398
9789.313477
9771.932617
9749.956055
9730.667969
9727.706055
9742.493164
9747.533203
9756.106445
9721.074219
9711.399414
9695.958984
9685.183594
9711.448242
9727.252930
9763.905273
9786.949219
9775.910156
9749.996094
9728.006836
9710.339844
9713.333008
9752.236328
9778.418945
9804.350586
9822.122070
9825.473633
9821.595703
9808.575195
9770.295898
9756.476562
9757.890625
9753.452148
9761.337891
9780.632812
9782.557617
9806.020508
9805.747070
9805.708008
9850.192383
9884.480469
9906.367188
9931.041992
9910.741211
9861.701172
9851.747070
9840.162109
9846.658203
9862.032227
9879.773438
9890.408203
9876.612305
9831.432617
9809.861328
9795.973633
9765.101562
9768.324219
9794.758789
9810.090820
9827.562500
9842.513672
9833.986328
9811.842773
9803.426758
9796.455078
9794.603516
9797.153320
9793.536133
9783.042969
9771.442383
9765.895508
9769.656250
9804.637695
9845.820312
9863.534180
9853.600586
9837.139648
9820.802734
9820.625977
9812.578125
9820.822266
9849.021484
9878.255859
9885.488281
9903.584961
9892.441406
9886.333008
9865.400391
9836.867188
9823.536133
9796.099609
9777.458008
9798.066406
9816.150391
9823.680664
9850.420898
9832.412109
9795.205078
9781.197266
9747.902344
9716.122070
9714.719727
9714.340820
9738.785156
9763.501953
9754.932617
9752.881836
9766.746094
9758.978516
9779.180664
9775.747070
9771.945312
9782.935547
9786.902344
9801.906250
9834.347656
9861.268555
9849.101562
9851.057617
9914.819336
9911.678711
9880.309570
9884.455078
9887.455078
9888.593750
9839.036133
9777.802734
9722.315430
9686.799805
9673.362305
9668.597656
9671.235352
9657.811523
9652.703125
9659.620117
9669.201172
9686.899414
9718.916016
9719.049805
9719.097656
9724.636719
9749.862305
9776.814453
9802.408203
9806.645508
9844.901367
9853.752930
9863.220703
9873.069336
9865.711914
9848.760742
9855.197266
9878.166992
9910.790039
9908.418945
9885.920898
9887.419922
9870.348633
9870.434570
9907.061523
9963.773438
9966.777344
9967.115234
9961.729492
9945.172852
9960.863281
9946.729492
9914.981445
9897.857422
9849.982422
9831.077148
9817.729492
9788.676758
9754.734375
9698.132812
9655.460938
9653.929688
9656.376953
9665.140625
9721.129883
9766.465820
9776.314453
9763.950195
9739.397461
9719.598633
9731.803711
9742.017578
9756.041016
9785.822266
9799.750000
9806.445312
9809.791992
9790.737305
9777.524414
9781.378906
9768.609375
9765.628906
9757.169922
9758.310547
9774.385742
9778.540039
9763.858398
9755.386719
9738.814453
9720.081055
9743.061523
9777.577148
9787.892578
9796.541016
9819.244141
9821.837891
9836.060547
9840.411133
9844.554688
9840.827148
9816.831055
9818.951172
9807.391602
9796.603516
9809.335938
9819.458008
9812.719727
9824.459961
9805.662109
9801.760742
9813.920898
9802.601562
9793.905273
9783.844727
9779.476562
9786.010742
9781.836914
9785.154297
9818.258789
9808.650391
9792.371094
9787.935547
9775.554688
9763.815430
9784.005859
9793.067383
9801.930664
9789.493164
9764.080078
9763.963867
9769.548828
9776.061523
9783.713867
9774.553711
9764.988281
9792.320312
9811.555664
9817.351562
9806.832031
9774.934570
9759.224609
9756.816406
9749.779297
9763.411133
9812.294922
9849.625977
9868.710938
9853.720703
9818.179688
9803.671875
9792.449219
9794.015625
9831.271484
9857.628906
9877.270508
9897.915039
9888.186523
9883.816406
9868.524414
9839.200195
9830.867188
9843.560547
9841.901367
9848.515625
9839.880859
9831.222656
9842.259766
9836.410156
9828.420898
9845.119141
9858.530273
9851.818359
9844.618164
9810.873047
9777.741211
9754.948242
9729.658203
9725.792969
9737.703125
9749.117188
9745.382812
9732.544922
9706.126953
9719.339844
9747.820312
9750.389648
9763.727539
9773.398438
9764.478516
9744.698242
9741.305664
9745.601562
9727.549805
9724.831055
9750.285156
9760.980469
9753.559570
9722.633789
9747.141602
9782.659180
9806.759766
9793.219727
9773.150391
9738.292969
9743.830078
9783.457031
9811.617188
9851.770508
9822.240234
9786.699219
9763.043945
9739.337891
9720.847656
9723.019531
9739.750000
9775.432617
9811.092773
9813.227539
9813.454102
9818.441406
9811.008789
9812.879883
9822.702148
9828.627930
9834.743164
9830.854492
9827.470703
9855.669922
9880.187500
9875.713867
9866.524414
9850.907227
9823.305664
9839.671875
9849.448242
9838.816406
9843.914062
9841.627930
9835.029297
9831.353516
9808.730469
9792.086914
9796.414062
9773.135742
9768.685547
9778.021484
9782.358398
9790.893555
9774.494141
9752.796875
9744.010742
9744.087891
9774.529297
9837.498047
9845.239258
9857.074219
9839.459961
9816.942383
9827.875000
9830.213867
9836.243164
9851.543945
9852.204102
9837.989258
9835.208984
9858.212891
9869.324219
9888.691406
9875.831055
9841.499023
9851.744141
9885.939453
9907.840820
9923.418945
9894.141602
9876.307617
9872.533203
9854.201172
9843.967773
9861.372070
9885.764648
9888.882812
9889.988281
9881.973633
9840.603516
9840.194336
9835.828125
9841.575195
9882.333984
9898.128906
9889.924805
9882.542969
9857.094727
9843.268555
9840.911133
9838.199219
9832.839844
9836.808594
9828.276367
9815.820312
9812.818359
9801.516602
9802.362305
9802.302734
9785.367188
9782.277344
9780.167969
9778.015625
9780.713867
9794.897461
9793.396484
9789.066406
9806.611328
9806.824219
9819.398438
9833.837891
9829.174805
9848.956055
9837.005859
9828.760742
9842.945312
9837.423828
9822.487305
9834.178711
9836.960938
9829.970703
9840.654297
9828.288086
9816.957031
9814.138672
9829.463867
9836.557617
9870.749023
9888.255859
9874.260742
9860.885742
9843.717773
9826.457031
9813.840820
9807.541992
9804.819336
9835.191406
9883.018555
9914.293945
9938.799805
9926.365234
9882.838867
9855.779297
9832.324219
9814.847656
9817.767578
9839.729492
9857.246094
9865.466797
9859.760742
9844.226562
9829.698242
9828.955078
9820.697266
9822.344727
9836.011719
9830.936523
9837.522461
9847.473633
9820.307617
9821.419922
9800.925781
9803.111328
9827.339844
9829.110352
9830.915039
9830.041992
9813.001953
9818.928711
9814.296875
9789.500977
9799.062500
9867.706055
9925.805664
9957.724609
9931.804688
9876.284180
9841.024414
9803.244141
9766.166016
9756.628906
9758.260742
9761.567383
9788.923828
9807.879883
9828.776367
9838.264648
9810.128906
9772.730469
9769.005859
9750.995117
9771.593750
9797.118164
9808.881836
9807.145508
9787.904297
9781.867188
9780.798828
9806.375977
9840.904297
9851.020508
9828.767578
9807.553711
9797.395508
9798.930664
9823.321289
9871.300781
9896.430664
9883.423828
9878.791016
9848.780273
9819.897461
9825.890625
9829.594727
9831.975586
9858.044922
9845.771484
9826.789062
9823.941406
9803.204102
9819.514648
9839.255859
9859.173828
9884.595703
9884.466797
9880.443359
9896.073242
9910.845703
9930.901367
9925.229492
9900.632812
9882.254883
9893.046875
9908.701172
9929.314453
9976.890625
10032.511719
9999.565430
9956.364258
9935.091797
9901.509766
9895.031250
9938.228516
9950.485352
9945.652344
9916.312500
9884.874023
9889.543945
9892.958008
9886.020508
9895.163086
9925.233398
9948.191406
9959.433594
9940.321289
9898.583008
9892.174805
9893.028320
9890.051758
9892.360352
9876.985352
9865.730469
9887.659180
9881.228516
9859.821289
9855.831055
9898.303711
9986.105469
9971.919922
9886.995117
9868.234375
9866.250000
9858.975586
9824.781250
9789.141602
9737.137695
9723.110352
9712.462891
9703.794922
9699.220703
9687.267578
9695.528320
9704.643555
9739.284180
9778.000977
9824.775391
```
