## Supplementary material for "Functional connectivity across the human subcortical auditory system using an autoregressive matrix-Gaussian copula graphical model approach with partial correlations": Code: roi-14_mean_ts.txt

```
11330.850586
11426.375000
11363.737305
11339.949219
11245.616211
11192.307617
11242.111328
11104.456055
11078.750000
11062.649414
11036.487305
11173.110352
11182.585938
11186.925781
11111.493164
11048.339844
10943.623047
10929.764648
10957.005859
10951.135742
11043.545898
11113.699219
11186.242188
11160.521484
11116.653320
11090.014648
11055.707031
11011.602539
11061.788086
11132.571289
11147.979492
11095.537109
11117.191406
11145.377930
11152.807617
11141.527344
11110.910156
11092.327148
11079.184570
11086.663086
11142.393555
11201.020508
11203.617188
11153.729492
11142.611328
11152.649414
11179.015625
11160.084961
11174.446289
11121.356445
11119.355469
11162.629883
11172.601562
11175.853516
11147.021484
11160.305664
11190.321289
11294.576172
11260.896484
11235.619141
11198.208008
11150.496094
11172.538086
11229.884766
11269.149414
11276.632812
11303.248047
11291.035156
11300.295898
11232.441406
11175.226562
11178.914062
11128.341797
11175.301758
11177.222656
11131.793945
11142.807617
11177.813477
11218.986328
11248.559570
11295.813477
11243.154297
11252.373047
11172.111328
11187.358398
11179.951172
11208.162109
11184.088867
11244.282227
11223.915039
11172.219727
11183.342773
11179.882812
11181.247070
11221.723633
11169.000977
11175.049805
11153.543945
11162.159180
11173.136719
11232.744141
11169.207031
11199.076172
11216.877930
11257.024414
11253.669922
11244.021484
11232.054688
11228.507812
11245.371094
11289.927734
11376.089844
11351.207031
11260.985352
11238.637695
11209.764648
11215.105469
11216.070312
11237.522461
11239.576172
11261.752930
11223.808594
11211.224609
11172.543945
11174.657227
11228.146484
11222.166992
11225.231445
11266.332031
11289.598633
11272.029297
11234.792969
11182.882812
11187.895508
11187.524414
11138.069336
11248.199219
11247.037109
11196.714844
11155.467773
11129.941406
11124.721680
11207.599609
11234.388672
11201.112305
11157.071289
11096.910156
11164.608398
11231.262695
11218.924805
11244.166992
11290.996094
11246.903320
11197.951172
11204.855469
11149.346680
11239.791992
11288.031250
11336.481445
11416.276367
11441.095703
11427.730469
11369.322266
11250.326172
11206.827148
11195.596680
11234.195312
11294.055664
11289.936523
11343.789062
11236.789062
11202.506836
11218.986328
11153.641602
11185.968750
11118.734375
11080.366211
11124.805664
11138.390625
11171.713867
11159.567383
11125.432617
11186.768555
11119.068359
11101.093750
11173.871094
11133.699219
11153.954102
11170.206055
11122.281250
11185.208008
11192.822266
11206.518555
11143.001953
11084.009766
11105.430664
11112.456055
11224.915039
11262.252930
11278.930664
11221.684570
11199.614258
11149.442383
11135.716797
11203.264648
11223.929688
11257.061523
11265.333008
11288.939453
11252.566406
11350.516602
11353.678711
11270.892578
11262.410156
11302.426758
11276.278320
11342.224609
11296.516602
11227.387695
11266.147461
11311.483398
11364.116211
11493.325195
11462.624023
11347.558594
11279.214844
11149.863281
11123.799805
11090.943359
11094.157227
11160.909180
11233.046875
11218.460938
11243.853516
11195.185547
11097.754883
11098.316406
11098.709961
11104.230469
11129.864258
11097.511719
11112.373047
11143.239258
11135.205078
11149.908203
11168.817383
11105.591797
11030.698242
11029.988281
11089.566406
11219.870117
11198.051758
11229.556641
11210.406250
11199.241211
11183.744141
11151.566406
11143.186523
11182.084961
11248.602539
11334.412109
11376.534180
11280.420898
11235.883789
11177.287109
11178.352539
11230.210938
11217.624023
11267.820312
11285.641602
11212.637695
11204.033203
11149.770508
11187.875977
11275.307617
11299.946289
11257.458008
11256.585938
11220.914062
11172.561523
11218.577148
11209.517578
11284.613281
11352.116211
11382.638672
11475.159180
11396.016602
11373.365234
11334.226562
11275.307617
11302.428711
11269.226562
11326.121094
11346.014648
11330.538086
11277.215820
11204.894531
11174.261719
11147.306641
11093.328125
11109.103516
11157.166016
11132.006836
11143.953125
11083.563477
11092.808594
11116.482422
11082.362305
11142.271484
11225.180664
11230.145508
11247.357422
11218.943359
11124.136719
11134.031250
11156.339844
11175.603516
11245.445312
11251.403320
11236.593750
11245.631836
11262.858398
11269.197266
11255.613281
11249.551758
11206.034180
11264.654297
11304.438477
11321.735352
11371.927734
11385.438477
11352.232422
11364.094727
11365.327148
11375.512695
11487.852539
11446.855469
11386.948242
11335.433594
11260.197266
11238.317383
11265.245117
11253.356445
11296.046875
11301.262695
11231.617188
11220.655273
11182.989258
11094.506836
11084.059570
11077.548828
11126.652344
11195.175781
11241.491211
11161.321289
11198.909180
11203.040039
11142.571289
11193.357422
11185.651367
11152.814453
11166.041992
11163.282227
11116.593750
11135.871094
11128.391602
11138.824219
11267.428711
11295.655273
11261.627930
11250.467773
11183.740234
11124.159180
11102.614258
11101.119141
11104.310547
11169.687500
11208.201172
11171.838867
11204.242188
11279.259766
11295.058594
11322.441406
11325.350586
11319.878906
11270.019531
11215.548828
11314.649414
11286.824219
11258.235352
11258.899414
11254.858398
11226.906250
11226.443359
11169.041992
11162.991211
11171.435547
11218.460938
11180.305664
11208.943359
11160.300781
11120.110352
11148.220703
11184.744141
11167.571289
11180.208008
11173.655273
11167.927734
11198.137695
11201.323242
11264.843750
11320.930664
11343.869141
11319.713867
11385.226562
11384.124023
11360.358398
11338.051758
11351.380859
11271.200195
11246.733398
11186.612305
11187.958984
11172.285156
11144.261719
11062.780273
11104.981445
11041.517578
11051.333008
11109.120117
11082.877930
11104.812500
11148.001953
11155.454102
11121.376953
11133.320312
11159.064453
11196.333008
11202.571289
11182.699219
11246.775391
11261.858398
11217.751953
11215.290039
11179.180664
11151.476562
11245.290039
11263.663086
11247.288086
11266.345703
11252.690430
11226.709961
11185.304688
11233.256836
11334.133789
11436.347656
11386.330078
11337.161133
11318.923828
11340.327148
11367.900391
11417.850586
11286.301758
11233.088867
11219.708008
11200.069336
11249.864258
11219.269531
11153.559570
11135.904297
11088.195312
11030.353516
11090.671875
11131.970703
11205.351562
11264.668945
11190.085938
11167.903320
11139.120117
11150.760742
11193.426758
11205.727539
11205.071289
11264.454102
11280.835938
11310.712891
11297.492188
11278.085938
11278.883789
11302.631836
11288.150391
11226.523438
11290.111328
11301.884766
11308.361328
11323.422852
11297.287109
11197.141602
11208.773438
11218.688477
11218.681641
11267.532227
11228.910156
11261.136719
11287.251953
11269.363281
11253.046875
11299.568359
11253.207031
11235.322266
11218.524414
11196.161133
11275.291992
11281.471680
11325.216797
11321.051758
11302.945312
11305.554688
11293.427734
11261.220703
11287.380859
11283.149414
11215.890625
11257.833008
11247.005859
11214.265625
11251.066406
11219.548828
11239.323242
11276.381836
11207.292969
11168.269531
11188.371094
11161.939453
11237.342773
11258.480469
11241.408203
11269.698242
11280.327148
11235.624023
11267.431641
11228.353516
11241.327148
11224.632812
11168.200195
11193.795898
11271.510742
11245.639648
11247.828125
11226.868164
11143.211914
11152.101562
11166.045898
11218.802734
11307.209961
11293.511719
11233.105469
11209.347656
11203.878906
11140.006836
11192.016602
11213.466797
11244.410156
11312.971680
11293.412109
11296.201172
11304.598633
11270.116211
11269.767578
11231.256836
11228.941406
11270.838867
11269.296875
11244.077148
11304.250000
11284.366211
11286.896484
11312.107422
11350.117188
11382.172852
11390.065430
11325.307617
11290.943359
11252.906250
11180.719727
11168.586914
11216.578125
11252.979492
11294.086914
11230.708984
11188.916016
11226.906250
11233.653320
11285.208008
11270.227539
11240.788086
11225.512695
11259.598633
11254.818359
11237.557617
11320.380859
11297.306641
11251.689453
11284.251953
11274.157227
11219.789062
11238.703125
11231.839844
11301.950195
11364.011719
11336.345703
11284.065430
11241.795898
11186.215820
11219.136719
11356.892578
11354.282227
11340.315430
11285.892578
11208.397461
11206.744141
11169.628906
11139.206055
11124.624023
11191.226562
11234.428711
11269.586914
11252.466797
11243.362305
11275.810547
11213.400391
11191.578125
11167.814453
11140.790039
11142.747070
11183.820312
11254.481445
11294.016602
11344.179688
11311.804688
11281.820312
11316.180664
11332.139648
11415.141602
11464.135742
11366.837891
11346.588867
11313.141602
11258.446289
11178.210938
11146.095703
11187.662109
11234.900391
11240.241211
11175.849609
11159.115234
11167.713867
11142.899414
11120.301758
11071.430664
11019.105469
11169.058594
11197.219727
11261.713867
11253.501953
11185.095703
11191.707031
11129.687500
11160.657227
11239.192383
11264.461914
11231.362305
11235.782227
11256.629883
11305.454102
11363.939453
11357.853516
11343.613281
11319.070312
11289.515625
11296.804688
11398.968750
11351.621094
11307.762695
11273.234375
11229.724609
11239.065430
11254.918945
11242.923828
11270.850586
11308.981445
11269.589844
11266.518555
11263.944336
11244.855469
11245.285156
11262.382812
11273.098633
11302.080078
11352.717773
11282.486328
11263.833008
11224.606445
11198.048828
11232.948242
11248.300781
11257.486328
11281.416992
11304.028320
11310.426758
11327.532227
11277.817383
11224.589844
11235.015625
11212.300781
11207.195312
11252.185547
11264.272461
11257.458984
11250.433594
11216.383789
11195.381836
11235.035156
11245.445312
11216.562500
11278.174805
11238.979492
11261.784180
11262.582031
11204.920898
11212.603516
11238.955078
11210.783203
11248.717773
11302.576172
11284.719727
11272.813477
11250.768555
11217.014648
11206.725586
11198.665039
11218.250000
11253.798828
11283.277344
11300.058594
11315.094727
11375.172852
11317.986328
11284.662109
11266.894531
11301.271484
11317.895508
11402.970703
11370.375977
11316.499023
11305.099609
11238.928711
11210.286133
11225.133789
11244.616211
11230.373047
11300.916016
11300.788086
11279.883789
11278.276367
11200.286133
11171.751953
11232.585938
11222.196289
11233.033203
11302.829102
11291.000977
11233.149414
11264.824219
11200.879883
11165.397461
11136.795898
11111.427734
11193.687500
11247.765625
11277.498047
11298.754883
11306.169922
11231.561523
11209.458984
11170.603516
11240.166016
11394.328125
11452.729492
11414.398438
11383.291992
11263.532227
11208.091797
11194.603516
11141.320312
11146.375977
11201.082031
11211.168945
11250.511719
11298.405273
11227.013672
11220.948242
11187.837891
11180.061523
11188.647461
11207.388672
11183.248047
11235.708984
11234.387695
11199.435547
11203.551758
11171.939453
11151.194336
11264.778320
11268.591797
11292.236328
11284.930664
11212.215820
11242.206055
11264.767578
11261.231445
11343.024414
11368.659180
11289.574219
11302.586914
11262.622070
11165.142578
11187.008789
11242.224609
11261.137695
11269.993164
11278.996094
11199.353516
11206.882812
11191.502930
11193.592773
11256.882812
11244.155273
11264.589844
11338.327148
11267.224609
11283.953125
11329.099609
11272.996094
11230.375977
11246.336914
11221.878906
11284.222656
11329.481445
11338.516602
11390.426758
11365.255859
11280.407227
11195.031250
11192.925781
11180.402344
11204.671875
11240.276367
11253.679688
11191.716797
11203.334961
11196.101562
11198.571289
11188.237305
11195.523438
11234.465820
11348.835938
11320.626953
11266.037109
11188.516602
11105.257812
11133.823242
11189.608398
11182.441406
11127.499023
11183.970703
11204.779297
11285.146484
11290.171875
11361.563477
11399.738281
11390.839844
11373.738281
11327.785156
11250.477539
11201.200195
11270.974609
11139.226562
11078.659180
11015.275391
10958.644531
10968.065430
10981.646484
10922.487305
10904.391602
10914.692383
10929.226562
10929.933594
11047.980469
11190.797852
```
