## Supplementary material for "Functional connectivity across the human subcortical auditory system using an autoregressive matrix-Gaussian copula graphical model approach with partial correlations": Code: roi-15_mean_ts.txt

```
10344.811523
10325.164062
10301.870117
10248.388672
10223.727539
10175.467773
10147.390625
10132.553711
10092.691406
10093.401367
10133.953125
10160.488281
10178.536133
10201.450195
10153.727539
10085.693359
10038.075195
10006.303711
10020.950195
10048.655273
10095.053711
10161.511719
10170.460938
10135.740234
10145.127930
10103.435547
10072.480469
10075.795898
10088.019531
10102.117188
10113.376953
10125.464844
10142.388672
10135.828125
10134.934570
10122.070312
10115.535156
10109.754883
10100.094727
10114.436523
10137.611328
10155.219727
10148.797852
10158.778320
10155.069336
10167.754883
10187.894531
10188.300781
10186.679688
10195.353516
10201.189453
10203.518555
10202.048828
10201.237305
10206.242188
10217.193359
10225.840820
10226.515625
10224.447266
10193.376953
10173.602539
10155.166016
10159.244141
10203.933594
10233.750977
10216.668945
10219.161133
10190.364258
10146.536133
10140.804688
10131.443359
10132.742188
10141.201172
10136.392578
10122.702148
10110.597656
10087.454102
10106.586914
10134.787109
10156.314453
10174.481445
10152.378906
10112.368164
10112.580078
10103.965820
10112.394531
10131.163086
10153.223633
10169.833984
10180.722656
10169.943359
10144.101562
10146.626953
10151.668945
10159.124023
10159.125000
10153.857422
10142.216797
10143.974609
10154.458008
10146.245117
10141.949219
10158.997070
10162.560547
10180.723633
10173.979492
10176.402344
10164.875977
10140.347656
10142.742188
10175.784180
10202.927734
10206.101562
10184.181641
10142.366211
10134.800781
10119.094727
10101.973633
10137.085938
10160.774414
10185.009766
10194.153320
10179.204102
10171.880859
10173.909180
10185.044922
10205.662109
10222.415039
10241.327148
10249.555664
10204.604492
10158.791016
10129.231445
10095.083008
10097.132812
10110.402344
10136.318359
10154.637695
10155.502930
10135.948242
10130.183594
10128.190430
10139.371094
10148.451172
10148.220703
10123.563477
10150.025391
10188.281250
10203.156250
10210.224609
10188.169922
10172.736328
10150.859375
10130.289062
10123.130859
10150.546875
10180.349609
10240.821289
10272.058594
10281.398438
10267.024414
10207.918945
10166.925781
10153.800781
10117.742188
10147.726562
10176.968750
10203.904297
10242.319336
10201.913086
10175.207031
10109.139648
10075.611328
10056.412109
10052.332031
10060.116211
10047.703125
10053.002930
10068.355469
10056.305664
10068.278320
10060.717773
10056.073242
10066.608398
10071.607422
10085.450195
10099.352539
10105.627930
10111.554688
10097.272461
10112.121094
10147.002930
10149.441406
10149.967773
10164.337891
10190.094727
10198.619141
10219.544922
10230.976562
10225.250000
10205.148438
10200.249023
10192.231445
10207.490234
10219.280273
10232.911133
10269.417969
10259.049805
10236.785156
10228.497070
10223.311523
10231.822266
10224.347656
10202.937500
10204.416992
10222.194336
10243.191406
10252.188477
10217.015625
10183.116211
10190.969727
10208.248047
10222.383789
10214.687500
10153.525391
10107.233398
10084.406250
10042.420898
10040.058594
10066.657227
10084.302734
10112.809570
10132.774414
10135.785156
10108.906250
10066.702148
10053.397461
10065.631836
10062.702148
10055.334961
10056.339844
10053.344727
10072.713867
10075.513672
10084.153320
10100.610352
10084.773438
10061.735352
10066.450195
10096.000977
10114.310547
10138.330078
10133.654297
10146.410156
10161.050781
10154.838867
10154.564453
10139.909180
10133.323242
10144.664062
10157.032227
10201.562500
10179.195312
10148.350586
10128.495117
10122.121094
10128.885742
10148.962891
10154.774414
10168.379883
10156.491211
10139.122070
10139.624023
10143.417969
10152.905273
10172.495117
10165.248047
10147.282227
10151.268555
10121.052734
10133.939453
10144.479492
10168.539062
10231.674805
10273.250977
10286.090820
10280.762695
10215.371094
10212.268555
10190.397461
10183.918945
10198.266602
10213.004883
10241.592773
10228.907227
10178.147461
10144.400391
10136.268555
10124.948242
10128.273438
10114.434570
10099.443359
10089.283203
10062.344727
10051.169922
10026.380859
10026.255859
10047.825195
10065.986328
10098.881836
10096.073242
10068.387695
10040.064453
10029.848633
10027.998047
10034.541992
10066.481445
10101.653320
10128.381836
10153.264648
10168.942383
10160.931641
10153.161133
10142.934570
10132.629883
10128.737305
10134.584961
10147.732422
10169.783203
10182.736328
10199.916992
10217.763672
10211.208984
10246.202148
10288.129883
10303.537109
10334.400391
10312.989258
10255.993164
10240.001953
10212.487305
10199.214844
10221.611328
10238.564453
10248.097656
10243.855469
10209.417969
10180.062500
10156.531250
10130.881836
10127.050781
10151.888672
10168.110352
10190.943359
10196.075195
10190.693359
10167.423828
10158.113281
10153.511719
10159.116211
10158.938477
10147.953125
10124.355469
10104.948242
10096.137695
10104.944336
10136.477539
10178.408203
10195.663086
10198.826172
10189.933594
10174.381836
10155.802734
10141.784180
10133.888672
10161.551758
10179.903320
10197.533203
10230.782227
10248.683594
10257.421875
10241.938477
10197.033203
10167.939453
10120.798828
10107.887695
10130.250977
10139.393555
10133.905273
10152.673828
10135.294922
10117.225586
10104.621094
10056.831055
10025.752930
10018.018555
10031.322266
10056.986328
10067.156250
10069.088867
10069.994141
10073.020508
10070.489258
10081.156250
10093.037109
10093.532227
10120.021484
10126.645508
10148.740234
10185.805664
10200.134766
10196.523438
10228.260742
10273.736328
10264.893555
10228.165039
10212.514648
10204.493164
10208.670898
10154.673828
10102.647461
10082.422852
10051.488281
10032.661133
10004.841797
9976.362305
9947.201172
9951.478516
9964.999023
9990.526367
10015.898438
10036.345703
10049.178711
10055.124023
10061.491211
10102.028320
10131.161133
10155.581055
10175.953125
10208.440430
10230.106445
10244.057617
10247.304688
10237.326172
10219.152344
10223.160156
10241.275391
10261.958008
10260.687500
10233.896484
10229.482422
10232.312500
10231.673828
10282.467773
10318.226562
10315.688477
10320.106445
10297.893555
10292.375977
10307.726562
10282.782227
10274.013672
10256.768555
10194.194336
10183.613281
10157.143555
10129.284180
10099.580078
10054.549805
10016.270508
10004.962891
9985.315430
9991.201172
10049.427734
10082.825195
10097.396484
10094.260742
10069.574219
10077.633789
10108.483398
10131.733398
10150.975586
10170.586914
10189.041992
10206.355469
10207.496094
10190.562500
10184.294922
10181.296875
10172.706055
10168.020508
10159.651367
10149.083984
10162.878906
10165.134766
10153.487305
10156.611328
10126.292969
10112.862305
10129.106445
10145.053711
10155.154297
10170.568359
10176.295898
10181.589844
10203.344727
10222.853516
10248.016602
10250.478516
10228.690430
10235.321289
10227.009766
10222.721680
10236.485352
10239.805664
10239.174805
10240.105469
10217.754883
10205.379883
10191.240234
10162.547852
10146.615234
10138.481445
10131.958008
10141.051758
10133.053711
10139.403320
10162.885742
10151.703125
10139.212891
10138.521484
10116.009766
10124.906250
10149.583008
10179.297852
10210.948242
10209.864258
10186.359375
10160.938477
10127.929688
10107.197266
10105.408203
10089.762695
10099.925781
10120.847656
10146.475586
10160.396484
10169.535156
10154.514648
10135.516602
10109.222656
10094.232422
10117.417969
10160.177734
10196.153320
10207.082031
10195.791016
10178.530273
10181.080078
10166.078125
10167.667969
10197.832031
10220.039062
10242.899414
10256.266602
10236.555664
10240.835938
10198.428711
10164.521484
10151.356445
10156.016602
10167.808594
10177.916992
10183.576172
10168.942383
10180.931641
10185.371094
10198.940430
10218.859375
10234.625000
10243.413086
10242.853516
10212.507812
10188.906250
10166.657227
10134.262695
10139.898438
10163.967773
10176.817383
10188.626953
10166.272461
10150.402344
10167.159180
10171.619141
10166.291016
10171.916992
10170.864258
10149.783203
10140.214844
10134.109375
10125.571289
10136.377930
10138.847656
10162.035156
10172.798828
10144.079102
10118.681641
10143.257812
10177.336914
10190.375000
10200.740234
10170.151367
10164.216797
10168.778320
10206.122070
10263.947266
10305.176758
10262.473633
10228.327148
10195.239258
10164.877930
10136.374023
10122.806641
10134.116211
10180.540039
10213.811523
10215.876953
10227.060547
10225.529297
10214.953125
10211.864258
10213.828125
10208.753906
10203.467773
10197.324219
10194.465820
10233.172852
10262.750977
10255.395508
10243.352539
10218.431641
10209.168945
10229.021484
10236.283203
10236.313477
10260.897461
10250.283203
10251.165039
10224.723633
10210.251953
10197.432617
10202.467773
10198.323242
10200.310547
10208.123047
10204.983398
10205.945312
10164.000977
10124.823242
10106.469727
10097.520508
10132.146484
10184.916016
10199.725586
10211.798828
10188.038086
10166.719727
10156.476562
10167.606445
10171.307617
10200.298828
10203.043945
10205.682617
10220.689453
10233.144531
10229.439453
10240.772461
10230.000977
10196.987305
10202.739258
10239.086914
10261.474609
10265.331055
10236.198242
10233.749023
10242.987305
10231.480469
10226.302734
10246.477539
10269.860352
10266.902344
10270.823242
10269.708984
10254.025391
10255.916992
10243.701172
10245.285156
10268.200195
10261.109375
10247.482422
10247.797852
10232.283203
10232.147461
10243.227539
10233.996094
10227.554688
10237.679688
10231.172852
10228.052734
10237.059570
10222.333008
10219.724609
10215.698242
10196.877930
10216.321289
10209.065430
10203.545898
10193.182617
10172.379883
10147.452148
10150.574219
10153.038086
10150.707031
10177.878906
10204.831055
10221.764648
10236.738281
10213.583008
10209.616211
10205.799805
10183.351562
10174.865234
10196.314453
10217.262695
10231.990234
10225.648438
10196.174805
10170.440430
10162.457031
10164.567383
10180.029297
10213.324219
10227.847656
10222.375977
10221.865234
10212.334961
10207.193359
10193.140625
10187.496094
10180.895508
10202.987305
10231.124023
10243.876953
10264.416016
10250.719727
10235.524414
10231.407227
10223.949219
10215.431641
10217.130859
10243.911133
10265.167969
10283.194336
10274.506836
10272.610352
10278.604492
10272.719727
10259.561523
10260.064453
10251.915039
10236.495117
10248.120117
10246.327148
10219.767578
10221.283203
10204.730469
10204.921875
10218.550781
10228.186523
10219.660156
10215.805664
10203.143555
10200.664062
10181.223633
10164.109375
10174.889648
10227.797852
10281.476562
10301.270508
10264.988281
10219.953125
10200.296875
10156.307617
10123.955078
10127.977539
10130.199219
10153.496094
10180.241211
10209.096680
10233.737305
10228.466797
10203.207031
10182.003906
10177.939453
10158.519531
10178.638672
10209.233398
10222.910156
10228.499023
10223.513672
10205.724609
10217.324219
10230.899414
10259.249023
10291.051758
10259.857422
10230.699219
10210.921875
10202.211914
10214.949219
10239.610352
10246.668945
10266.806641
10263.880859
10241.115234
10208.155273
10196.121094
10186.054688
10203.087891
10221.539062
10211.019531
10220.402344
10211.363281
10195.334961
10219.745117
10236.726562
10258.751953
10287.686523
10281.624023
10272.521484
10294.643555
10310.525391
10329.204102
10333.608398
10306.033203
10300.468750
10308.248047
10302.153320
10315.076172
10368.775391
10406.188477
10369.373047
10332.571289
10298.804688
10275.816406
10282.153320
10308.586914
10326.578125
10322.209961
10282.374023
10246.046875
10237.108398
10229.844727
10219.310547
10235.280273
10273.302734
10309.083984
10344.119141
10319.260742
10275.475586
10257.139648
10248.541016
10238.118164
10227.561523
10213.074219
10219.278320
10260.968750
10264.998047
10268.806641
10290.179688
10328.165039
10383.390625
10313.633789
10212.902344
10189.676758
10182.458984
10170.591797
10135.779297
10097.016602
10066.096680
10046.602539
10019.833984
10004.203125
9982.735352
9964.000000
9970.011719
9984.247070
10021.945312
10075.336914
10146.083008
```
