## Supplementary material for "Functional connectivity across the human subcortical auditory system using an autoregressive matrix-Gaussian copula graphical model approach with partial correlations": Code: roi-00_mean_ts.txt

```
10104.481445
10058.118164
9961.546875
9929.341797
9890.795898
9874.439453
9878.855469
9835.231445
9828.514648
9788.591797
9783.672852
9796.897461
9799.107422
9835.851562
9843.651367
9832.334961
9807.230469
9799.565430
9834.526367
9849.791016
9857.850586
9856.681641
9841.028320
9859.724609
9890.773438
9879.634766
9889.717773
9870.442383
9840.725586
9861.056641
9837.390625
9866.771484
9901.725586
9906.665039
9924.324219
9958.809570
9936.806641
9942.055664
9956.124023
9940.229492
9934.349609
9944.947266
9940.445312
9976.156250
9992.072266
9979.786133
9972.040039
9947.494141
9930.701172
9941.900391
9946.454102
9967.844727
9993.332031
10000.406250
10011.362305
10020.976562
9990.681641
10004.937500
9992.223633
9973.561523
9998.860352
9977.373047
9986.432617
9974.406250
9951.407227
9951.073242
9948.381836
9934.625000
9904.792969
9871.532227
9837.023438
9835.416992
9868.134766
9892.266602
9875.634766
9872.353516
9819.965820
9801.419922
9831.348633
9820.422852
9842.808594
9861.523438
9843.045898
9840.068359
9839.939453
9845.708008
9872.074219
9885.135742
9927.794922
9991.331055
9982.516602
9958.741211
9973.119141
9938.579102
9936.337891
9926.565430
9893.692383
9891.774414
9931.590820
9934.333008
9972.567383
10010.624023
10008.179688
10015.123047
9966.934570
9918.855469
9920.166992
9906.616211
9916.526367
9954.077148
9965.319336
10014.159180
10059.742188
10026.917969
10001.065430
9930.353516
9932.560547
9931.504883
9938.903320
9945.554688
9946.095703
9948.763672
9941.273438
9906.597656
9883.958984
9863.828125
9877.370117
9874.218750
9861.113281
9890.981445
9897.164062
9915.915039
9940.185547
9924.465820
9912.020508
9910.416016
9890.272461
9901.455078
9957.745117
9966.883789
9991.287109
9976.516602
9959.041992
9956.382812
9982.289062
9985.053711
10008.874023
10017.422852
10011.420898
10022.169922
9998.755859
9993.968750
9989.228516
10006.942383
10037.255859
10016.546875
9969.084961
9944.182617
9901.159180
9900.770508
9896.799805
9893.706055
9901.055664
9954.792969
9994.154297
9956.609375
9860.675781
9822.271484
9786.097656
9697.550781
9647.419922
9627.728516
9618.829102
9648.395508
9681.169922
9689.321289
9698.067383
9691.832031
9726.526367
9776.244141
9804.479492
9847.552734
9866.632812
9861.595703
9868.865234
9852.655273
9850.574219
9912.072266
9927.068359
9954.734375
9971.422852
9962.775391
9946.612305
9942.475586
9928.153320
9949.033203
10008.676758
10024.162109
10015.461914
10014.677734
10002.147461
10007.010742
10056.601562
10066.380859
10071.349609
10079.337891
10004.387695
9989.708008
10043.034180
10071.059570
10025.440430
9976.399414
9974.286133
9933.908203
9909.394531
9871.958984
9835.221680
9836.241211
9841.883789
9845.269531
9817.256836
9751.857422
9766.308594
9775.648438
9769.156250
9822.254883
9820.385742
9801.905273
9805.943359
9805.303711
9821.678711
9849.193359
9852.211914
9885.523438
9924.222656
9929.807617
9909.234375
9865.727539
9860.883789
9883.691406
9889.300781
9887.213867
9927.516602
9960.736328
9997.937500
10045.684570
10062.534180
10017.463867
9994.492188
10001.423828
9971.691406
9963.990234
9957.746094
9942.484375
9970.694336
10011.897461
9998.078125
9995.167969
9958.560547
9878.423828
9883.476562
9872.330078
9874.088867
9930.814453
9957.309570
9922.573242
9896.347656
9886.547852
9875.599609
9873.594727
9878.387695
9848.455078
9892.505859
9926.400391
9932.669922
9932.341797
9908.954102
9887.671875
9884.558594
9896.861328
9871.130859
9912.121094
9945.441406
9953.460938
9939.907227
9891.874023
9862.390625
9871.687500
9869.297852
9862.238281
9884.635742
9887.242188
9883.405273
9893.403320
9883.462891
9894.636719
9959.996094
9981.830078
9972.121094
9926.537109
9870.721680
9867.804688
9862.038086
9885.807617
9902.553711
9909.701172
9933.934570
9907.705078
9916.806641
9927.072266
9873.225586
9866.997070
9854.641602
9808.587891
9862.753906
9857.682617
9861.063477
9817.059570
9764.347656
9767.339844
9789.409180
9815.457031
9885.334961
9923.603516
9930.533203
9878.870117
9827.962891
9807.644531
9789.166016
9804.317383
9830.703125
9848.958008
9843.414062
9837.631836
9806.000977
9826.086914
9824.770508
9831.560547
9862.718750
9864.654297
9862.523438
9880.105469
9872.892578
9855.886719
9858.685547
9859.807617
9897.463867
9895.279297
9883.816406
9863.140625
9834.149414
9849.153320
9851.666016
9862.757812
9896.214844
9886.655273
9885.913086
9887.904297
9908.137695
9901.936523
9928.628906
9922.331055
9920.179688
9905.609375
9900.508789
9910.708984
9937.274414
9935.644531
9955.766602
9951.560547
9933.256836
9944.997070
9954.501953
9945.868164
9996.334961
9996.902344
9973.022461
9948.898438
9918.167969
9905.430664
9906.484375
9883.115234
9896.099609
9923.086914
9929.419922
9966.685547
9990.314453
10010.754883
10051.777344
10075.501953
10011.757812
9929.621094
9880.593750
9837.207031
9827.599609
9827.689453
9831.051758
9839.216797
9853.715820
9859.892578
9860.444336
9852.035156
9847.274414
9860.354492
9868.250977
9878.205078
9904.743164
9949.004883
9979.447266
10013.200195
10039.710938
9993.463867
9918.083984
9904.898438
9889.191406
9905.674805
9932.281250
9956.621094
9955.146484
9993.878906
10039.294922
9978.146484
9923.652344
9922.071289
9927.257812
9923.038086
9903.916016
9928.485352
9883.278320
9791.406250
9749.938477
9750.444336
9722.010742
9703.294922
9694.948242
9661.794922
9614.523438
9624.544922
9633.834961
9643.161133
9674.257812
9679.335938
9668.932617
9667.375977
9725.187500
9818.564453
9860.688477
9875.600586
9881.788086
9889.599609
9883.469727
9891.894531
9920.390625
9957.033203
9977.968750
10002.584961
9984.896484
9921.211914
9919.125000
9909.085938
9902.509766
9903.618164
9903.309570
9912.812500
9918.581055
9905.695312
9929.284180
10013.500000
10019.260742
9988.478516
9958.975586
9904.997070
9874.678711
9857.260742
9830.040039
9835.240234
9839.291992
9885.314453
9953.954102
9972.250977
9990.070312
9966.703125
9932.080078
9918.879883
9938.082031
9981.499023
9969.338867
9925.556641
9903.072266
9869.762695
9868.604492
9867.730469
9872.353516
9890.910156
9906.454102
9882.864258
9878.125977
9855.609375
9867.484375
9853.129883
9821.218750
9812.366211
9809.084961
9807.950195
9856.555664
9845.385742
9771.423828
9734.936523
9739.314453
9756.914062
9799.690430
9784.625977
9768.120117
9776.258789
9829.453125
9822.193359
9814.141602
9796.509766
9783.762695
9804.198242
9836.721680
9867.166992
9885.396484
9859.462891
9832.379883
9877.037109
9923.412109
9927.534180
9944.655273
9923.926758
9876.519531
9880.133789
9944.384766
9955.470703
9951.929688
9986.861328
10017.701172
9985.416992
9942.458008
9920.179688
9861.916992
9812.375000
9797.551758
9780.172852
9807.705078
9831.762695
9848.011719
9858.798828
9840.637695
9801.208984
9814.991211
9800.622070
9835.862305
9838.758789
9840.460938
9863.266602
9880.753906
9876.806641
9892.892578
9895.168945
9879.848633
9903.472656
9893.055664
9894.785156
9953.697266
9982.965820
9999.179688
10015.430664
9988.760742
9999.507812
10006.497070
9977.676758
9971.898438
9957.351562
9935.377930
9905.755859
9907.083984
9879.725586
9879.959961
9887.713867
9895.008789
9941.092773
10047.818359
10082.210938
10037.303711
9970.537109
9914.837891
9848.925781
9809.168945
9787.420898
9762.986328
9766.056641
9772.352539
9801.558594
9814.241211
9811.255859
9821.701172
9797.167969
9781.361328
9779.552734
9764.253906
9763.115234
9788.273438
9823.269531
9875.713867
9876.937500
9831.500977
9788.151367
9774.250977
9791.750000
9802.694336
9832.988281
9842.784180
9859.663086
9884.456055
9869.996094
9872.873047
9893.157227
9919.178711
9949.855469
10033.553711
10050.571289
10007.587891
9929.604492
9907.540039
9843.533203
9758.624023
9701.549805
9676.398438
9670.439453
9704.019531
9781.987305
9803.668945
9791.427734
9775.747070
9762.865234
9774.852539
9813.631836
9840.679688
9873.147461
9840.092773
9809.946289
9817.291992
9835.368164
9873.089844
9941.964844
9927.476562
9895.736328
9909.800781
9886.116211
9907.756836
9871.670898
9821.313477
9814.571289
9803.294922
9803.801758
9831.888672
9873.270508
9872.576172
9875.989258
9858.864258
9848.823242
9830.294922
9812.709961
9811.838867
9839.620117
9848.031250
9878.562500
9921.842773
9946.693359
9914.426758
9895.216797
9872.597656
9859.292969
9880.522461
9919.901367
9944.727539
9991.055664
10004.110352
9964.919922
9946.065430
9924.139648
9907.829102
9915.183594
9950.746094
9977.602539
10015.641602
10016.870117
10000.241211
9980.262695
9960.230469
9977.200195
9985.462891
9975.334961
9968.633789
9944.896484
9922.815430
9914.731445
9879.358398
9868.544922
9874.183594
9871.366211
9876.080078
9900.819336
9893.681641
9880.777344
9882.378906
9863.473633
9860.046875
9865.158203
9859.282227
9878.619141
9897.112305
9891.098633
9891.062500
9883.777344
9858.603516
9868.974609
9861.436523
9862.147461
9908.365234
9923.886719
9942.866211
9941.459961
9889.314453
9852.035156
9847.252930
9849.959961
9879.971680
9933.166992
9950.804688
9942.620117
9920.730469
9900.950195
9873.533203
9872.479492
9848.343750
9859.625000
9872.582031
9871.463867
9882.026367
9892.312500
9881.861328
9872.119141
9851.642578
9829.497070
9821.463867
9826.717773
9826.964844
9862.338867
9861.580078
9827.045898
9820.065430
9801.041992
9802.621094
9818.880859
9828.761719
9842.708984
9867.202148
9864.549805
9882.546875
9938.099609
9958.495117
9968.068359
9964.051758
9952.557617
9942.185547
9930.270508
9915.739258
9955.485352
9965.651367
9917.732422
9889.947266
9889.462891
9884.718750
9880.382812
9851.607422
9842.878906
9830.143555
9828.728516
9828.883789
9842.845703
9866.242188
9878.351562
9925.049805
9930.195312
9922.386719
9930.342773
9918.252930
9878.453125
9857.307617
9822.778320
9827.693359
9808.133789
9800.634766
9781.393555
9766.554688
9737.885742
9730.339844
9741.432617
9752.883789
9777.942383
9802.179688
9815.178711
9843.552734
9830.494141
9855.467773
9865.683594
9861.059570
9877.252930
9880.754883
9866.513672
9865.715820
9853.036133
9861.143555
9887.995117
9915.267578
9921.984375
9926.885742
9918.873047
9901.228516
9898.241211
9883.529297
9901.709961
9897.940430
9897.411133
9882.091797
9862.646484
9886.905273
9905.181641
9910.488281
9941.831055
9946.331055
9976.511719
9989.565430
9953.424805
9928.799805
9896.792969
9893.883789
9906.016602
9910.947266
9938.861328
9970.411133
9994.824219
10026.130859
10045.756836
9984.198242
9925.380859
9894.844727
9858.940430
9871.736328
9882.641602
9880.655273
9889.126953
9879.198242
9865.187500
9867.353516
9836.735352
9827.255859
9808.333008
9804.111328
9811.147461
9798.848633
9802.231445
9825.650391
9814.538086
9864.562500
9882.719727
9889.962891
9875.362305
9833.041016
9830.617188
9837.143555
9842.479492
9851.299805
9891.922852
9911.509766
9927.472656
9944.672852
9972.331055
9937.917969
9876.172852
9842.733398
9827.376953
9784.680664
9780.918945
9750.839844
9697.567383
9689.333984
9698.060547
9691.182617
9680.843750
9689.568359
9692.383789
9715.735352
9727.465820
9715.590820
9746.394531
9764.560547
9795.520508
```
