## Supplementary material for "Functional connectivity across the human subcortical auditory system using an autoregressive matrix-Gaussian copula graphical model approach with partial correlations": Code: roi-01_mean_ts.txt

```
10082.915039
9929.404297
9853.475586
9835.389648
9768.814453
9724.597656
9760.744141
9670.683594
9658.635742
9586.291016
9582.259766
9611.013672
9636.857422
9633.856445
9569.139648
9635.569336
9618.556641
9610.645508
9603.665039
9641.075195
9661.920898
9649.417969
9619.020508
9680.657227
9680.570312
9613.627930
9687.275391
9644.841797
9667.726562
9685.048828
9637.310547
9616.247070
9682.491211
9698.063477
9747.129883
9771.771484
9710.773438
9750.236328
9735.367188
9675.992188
9703.641602
9727.917969
9713.174805
9830.958984
9839.713867
9779.273438
9774.797852
9732.159180
9665.160156
9692.117188
9716.863281
9782.389648
9888.388672
9833.166992
9850.217773
9857.965820
9778.161133
9841.807617
9869.057617
9904.728516
9943.851562
9915.079102
9890.599609
9902.177734
9826.861328
9801.692383
9805.538086
9746.104492
9714.240234
9622.970703
9625.429688
9604.992188
9636.772461
9682.841797
9603.987305
9661.096680
9593.164062
9539.697266
9533.464844
9446.754883
9555.043945
9533.060547
9532.456055
9521.491211
9519.347656
9507.736328
9571.624023
9579.395508
9655.911133
9711.906250
9688.111328
9661.302734
9693.694336
9626.261719
9630.784180
9662.584961
9612.503906
9603.687500
9643.047852
9597.352539
9646.867188
9710.552734
9715.178711
9737.720703
9679.174805
9593.692383
9575.977539
9628.596680
9619.954102
9686.634766
9652.658203
9837.176758
9892.820312
9847.692383
9867.258789
9748.061523
9762.163086
9789.055664
9728.340820
9730.150391
9727.497070
9792.083984
9713.638672
9641.614258
9610.861328
9579.413086
9591.069336
9525.742188
9490.367188
9542.422852
9572.016602
9625.175781
9637.115234
9540.768555
9568.886719
9530.825195
9468.299805
9492.222656
9629.585938
9610.777344
9736.622070
9695.978516
9607.869141
9640.978516
9687.104492
9671.939453
9745.062500
9714.106445
9689.080078
9710.388672
9644.373047
9657.032227
9706.321289
9780.680664
9866.540039
9851.466797
9823.209961
9757.896484
9729.547852
9675.941406
9701.403320
9692.785156
9782.923828
9828.577148
9878.253906
9869.970703
9737.308594
9652.552734
9546.608398
9417.359375
9358.691406
9338.923828
9291.669922
9323.014648
9331.470703
9384.257812
9449.950195
9414.983398
9437.829102
9498.708984
9513.959961
9583.811523
9590.548828
9621.346680
9587.568359
9532.119141
9581.855469
9634.226562
9594.166016
9663.417969
9668.042969
9679.842773
9678.337891
9680.019531
9662.044922
9695.099609
9755.073242
9781.521484
9767.585938
9728.722656
9653.897461
9738.379883
9871.875000
9855.106445
9893.022461
9880.773438
9837.638672
9773.518555
9903.306641
9952.146484
9873.487305
9858.612305
9860.830078
9734.321289
9622.470703
9549.324219
9485.999023
9502.192383
9493.723633
9512.889648
9486.495117
9391.113281
9441.608398
9429.231445
9413.968750
9493.448242
9448.046875
9486.410156
9517.250977
9437.771484
9438.209961
9425.781250
9429.988281
9543.893555
9611.241211
9669.420898
9656.972656
9574.875977
9528.601562
9552.525391
9501.110352
9544.773438
9604.056641
9656.245117
9704.657227
9850.969727
9817.622070
9771.930664
9709.315430
9696.496094
9681.881836
9686.987305
9699.894531
9653.365234
9777.294922
9823.222656
9787.375977
9773.244141
9681.266602
9611.882812
9571.609375
9577.601562
9585.647461
9664.014648
9648.495117
9575.833984
9600.863281
9583.483398
9601.689453
9599.812500
9567.541016
9519.481445
9578.914062
9636.344727
9664.554688
9648.254883
9579.641602
9566.047852
9526.185547
9550.648438
9540.987305
9642.792969
9620.030273
9652.305664
9647.980469
9580.263672
9479.576172
9492.942383
9529.577148
9519.237305
9558.367188
9552.860352
9474.147461
9508.548828
9467.476562
9548.374023
9713.006836
9764.972656
9811.015625
9759.050781
9678.145508
9627.189453
9630.185547
9736.671875
9707.942383
9712.718750
9761.292969
9764.026367
9704.268555
9744.764648
9698.819336
9639.145508
9676.302734
9596.850586
9717.703125
9663.320312
9720.634766
9648.500977
9525.262695
9508.388672
9514.402344
9577.125000
9680.057617
9716.261719
9719.998047
9704.411133
9618.076172
9530.815430
9494.180664
9546.576172
9594.605469
9582.410156
9570.606445
9546.024414
9572.932617
9551.967773
9519.881836
9535.379883
9588.990234
9534.076172
9521.901367
9554.345703
9530.901367
9535.333984
9520.339844
9518.786133
9611.648438
9640.699219
9593.742188
9571.890625
9486.803711
9459.911133
9486.822266
9517.166016
9532.747070
9531.744141
9513.597656
9579.935547
9603.928711
9586.694336
9650.297852
9671.872070
9625.828125
9678.670898
9601.299805
9604.129883
9653.419922
9646.413086
9676.938477
9722.117188
9681.000000
9696.257812
9702.735352
9727.856445
9818.314453
9809.119141
9782.778320
9779.799805
9688.599609
9654.692383
9648.056641
9588.899414
9636.507812
9678.322266
9682.514648
9738.937500
9758.459961
9764.087891
9864.210938
9932.671875
9825.255859
9721.595703
9576.784180
9540.503906
9529.481445
9540.407227
9511.571289
9543.275391
9500.653320
9495.203125
9500.194336
9505.406250
9434.118164
9468.737305
9476.920898
9493.136719
9508.139648
9565.772461
9603.913086
9694.963867
9770.029297
9690.092773
9580.688477
9545.050781
9539.430664
9508.361328
9548.887695
9668.486328
9637.206055
9729.503906
9776.173828
9682.342773
9609.802734
9587.917969
9526.389648
9480.339844
9556.758789
9606.319336
9617.604492
9493.522461
9409.122070
9358.459961
9233.747070
9230.208984
9227.634766
9207.850586
9205.886719
9191.689453
9167.466797
9182.439453
9236.245117
9224.741211
9160.240234
9150.472656
9246.869141
9309.337891
9389.068359
9432.441406
9449.004883
9442.197266
9431.619141
9443.169922
9518.976562
9535.834961
9577.944336
9635.202148
9627.544922
9604.446289
9596.960938
9566.898438
9559.114258
9532.446289
9522.683594
9505.976562
9479.000000
9491.641602
9573.834961
9705.497070
9652.558594
9640.097656
9598.750000
9498.902344
9428.851562
9428.959961
9366.031250
9411.206055
9415.641602
9478.833984
9556.765625
9595.388672
9597.306641
9557.072266
9462.197266
9528.161133
9584.421875
9696.320312
9633.382812
9652.031250
9593.409180
9483.636719
9516.820312
9488.247070
9521.073242
9588.117188
9593.283203
9564.403320
9551.926758
9572.298828
9591.738281
9556.285156
9524.986328
9470.881836
9501.433594
9510.897461
9552.643555
9503.453125
9418.771484
9401.874023
9422.902344
9440.418945
9455.283203
9427.069336
9457.212891
9500.413086
9526.673828
9491.192383
9464.875977
9478.977539
9406.665039
9465.234375
9536.895508
9547.355469
9560.431641
9532.376953
9580.913086
9613.740234
9615.274414
9657.435547
9594.500977
9573.648438
9529.961914
9585.887695
9620.298828
9675.187500
9652.426758
9782.495117
9784.804688
9817.580078
9726.961914
9615.071289
9441.157227
9349.416016
9344.349609
9324.277344
9361.941406
9401.120117
9416.429688
9431.245117
9426.527344
9419.547852
9466.200195
9415.430664
9424.069336
9442.786133
9453.218750
9418.238281
9406.724609
9336.789062
9399.323242
9398.036133
9355.833008
9461.086914
9431.473633
9496.790039
9540.496094
9578.382812
9608.301758
9569.343750
9553.540039
9600.212891
9609.268555
9548.583984
9588.026367
9620.507812
9540.759766
9495.493164
9406.027344
9352.588867
9371.632812
9406.803711
9355.055664
9508.836914
9658.255859
9636.182617
9557.614258
9519.732422
9439.315430
9385.442383
9359.790039
9319.747070
9363.298828
9376.522461
9352.083008
9401.715820
9380.252930
9397.942383
9416.583984
9387.902344
9353.868164
9367.642578
9377.161133
9365.955078
9363.786133
9465.167969
9488.883789
9487.200195
9476.071289
9412.582031
9413.959961
9357.099609
9402.463867
9467.399414
9450.042969
9458.129883
9464.147461
9429.420898
9479.538086
9469.301758
9526.226562
9647.202148
9784.618164
9830.709961
9775.740234
9688.169922
9595.126953
9411.692383
9289.856445
9235.127930
9206.441406
9196.385742
9276.499023
9391.664062
9366.624023
9381.551758
9347.316406
9279.004883
9329.540039
9385.663086
9425.236328
9487.416016
9448.419922
9384.963867
9413.665039
9429.615234
9508.289062
9582.064453
9536.644531
9540.923828
9544.749023
9550.046875
9618.560547
9545.718750
9434.464844
9424.613281
9447.826172
9373.148438
9451.786133
9471.320312
9447.989258
9467.997070
9467.008789
9445.433594
9409.906250
9403.332031
9423.540039
9444.402344
9461.051758
9513.052734
9575.273438
9599.343750
9548.153320
9508.454102
9488.255859
9496.257812
9513.451172
9549.064453
9593.330078
9642.026367
9623.895508
9538.046875
9526.875977
9469.109375
9451.437500
9544.156250
9560.455078
9578.828125
9631.347656
9683.583984
9612.714844
9632.375977
9601.156250
9663.784180
9685.419922
9597.170898
9580.039062
9561.902344
9464.474609
9496.009766
9393.604492
9395.847656
9395.654297
9346.325195
9322.935547
9375.071289
9387.791992
9380.590820
9411.834961
9397.764648
9414.120117
9450.825195
9458.133789
9417.891602
9432.997070
9380.360352
9411.786133
9420.622070
9366.983398
9398.618164
9403.829102
9397.860352
9414.500000
9433.485352
9530.858398
9522.504883
9503.096680
9454.000000
9392.799805
9388.893555
9450.635742
9525.018555
9570.347656
9569.156250
9598.381836
9524.835938
9490.822266
9495.423828
9450.359375
9428.458008
9475.140625
9463.137695
9514.161133
9565.971680
9515.991211
9441.349609
9394.495117
9382.255859
9364.723633
9440.537109
9432.833008
9436.048828
9460.777344
9429.531250
9430.343750
9331.426758
9324.902344
9347.292969
9399.711914
9409.119141
9395.676758
9384.776367
9476.613281
9545.386719
9571.004883
9537.055664
9532.540039
9491.566406
9454.127930
9462.458984
9461.620117
9509.817383
9580.213867
9501.366211
9504.430664
9521.029297
9503.297852
9498.416992
9463.238281
9446.043945
9463.981445
9457.175781
9429.788086
9418.257812
9469.848633
9512.032227
9533.347656
9669.521484
9664.371094
9716.397461
9636.066406
9601.222656
9515.030273
9476.602539
9481.361328
9436.514648
9456.589844
9438.034180
9380.687500
9364.724609
9354.773438
9354.202148
9351.043945
9420.889648
9487.620117
9454.990234
9469.020508
9495.933594
9502.867188
9527.759766
9512.193359
9487.782227
9478.583008
9480.729492
9498.352539
9467.583008
9554.680664
9606.286133
9565.031250
9557.193359
9535.911133
9500.397461
9533.547852
9575.424805
9585.073242
9587.817383
9588.808594
9529.997070
9475.299805
9438.955078
9497.018555
9525.192383
9556.565430
9579.885742
9652.205078
9681.924805
9673.402344
9609.138672
9558.838867
9471.521484
9469.893555
9483.653320
9511.454102
9565.953125
9613.182617
9665.676758
9746.907227
9804.174805
9740.374023
9645.766602
9570.958984
9482.925781
9519.941406
9499.429688
9555.809570
9501.124023
9470.956055
9452.114258
9510.997070
9460.976562
9514.069336
9431.016602
9446.833984
9434.470703
9408.714844
9414.639648
9372.495117
9401.307617
9412.853516
9546.356445
9543.733398
9494.517578
9438.111328
9421.397461
9431.041016
9422.240234
9463.630859
9467.101562
9448.541016
9495.943359
9577.761719
9634.075195
9627.479492
9528.235352
9535.657227
9489.303711
9372.863281
9352.021484
9268.262695
9198.523438
9217.270508
9275.537109
9281.924805
9246.641602
9240.595703
9207.124023
9226.076172
9272.893555
9264.972656
9298.384766
9328.388672
9364.773438
```
