## Supplementary material for "Functional connectivity across the human subcortical auditory system using an autoregressive matrix-Gaussian copula graphical model approach with partial correlations": Code: roi-02_mean_ts.txt

```
11364.318359
11301.876953
11222.618164
11153.455078
11135.367188
11098.259766
11114.626953
11068.879883
11039.360352
11002.609375
10982.409180
10995.489258
10971.569336
11012.425781
11041.655273
11019.773438
11007.000000
10965.699219
10993.981445
11026.256836
11010.428711
11016.876953
11007.252930
11026.929688
11074.426758
11058.129883
11059.844727
11047.041992
11011.152344
11027.716797
11013.323242
11042.460938
11092.833984
11077.573242
11064.932617
11098.054688
11103.434570
11113.732422
11117.899414
11103.243164
11119.385742
11110.572266
11111.425781
11136.840820
11157.831055
11135.900391
11128.264648
11102.700195
11088.003906
11100.825195
11108.509766
11126.359375
11171.458008
11169.172852
11215.716797
11223.621094
11190.114258
11181.488281
11165.675781
11151.766602
11161.282227
11162.024414
11151.691406
11164.699219
11119.629883
11134.189453
11110.468750
11089.708984
11070.903320
11005.296875
10984.908203
10981.802734
11001.152344
11047.623047
11010.493164
11008.685547
10976.761719
10920.959961
10944.583984
10948.775391
10975.174805
10994.114258
10978.463867
10964.933594
10986.026367
10996.746094
11024.724609
11041.882812
11074.629883
11121.099609
11128.460938
11110.328125
11101.219727
11077.852539
11090.670898
11079.109375
11056.139648
11049.686523
11071.679688
11086.720703
11140.550781
11163.539062
11136.014648
11135.613281
11111.467773
11064.275391
11065.596680
11054.868164
11072.645508
11098.814453
11137.190430
11159.614258
11208.997070
11158.404297
11121.990234
11091.006836
11080.808594
11090.298828
11069.421875
11098.901367
11078.669922
11068.262695
11085.466797
11041.609375
11039.627930
11002.627930
11004.825195
11025.434570
11014.061523
11032.147461
11042.948242
11055.672852
11079.927734
11075.669922
11055.209961
11056.605469
11054.945312
11056.965820
11100.184570
11109.390625
11126.281250
11110.618164
11088.567383
11081.066406
11108.134766
11119.840820
11144.813477
11174.435547
11150.141602
11162.435547
11156.910156
11126.235352
11135.302734
11132.942383
11167.563477
11170.775391
11117.411133
11093.529297
11061.889648
11053.022461
11050.594727
11053.973633
11087.119141
11114.868164
11147.817383
11103.201172
11029.353516
10976.405273
10937.901367
10856.135742
10787.938477
10742.222656
10728.991211
10757.418945
10802.883789
10810.719727
10808.201172
10814.080078
10852.844727
10914.170898
10924.338867
10981.882812
11001.630859
10995.969727
10991.575195
10983.371094
10974.416992
11029.959961
11051.721680
11055.274414
11097.533203
11085.199219
11061.381836
11052.474609
11042.838867
11060.291992
11128.813477
11159.974609
11164.590820
11143.604492
11128.355469
11141.918945
11160.022461
11210.911133
11203.973633
11200.051758
11162.533203
11113.429688
11162.620117
11204.305664
11171.676758
11139.016602
11108.388672
11074.418945
11028.569336
10984.068359
10925.359375
10951.236328
10974.561523
10961.404297
10931.772461
10880.447266
10886.495117
10929.701172
10925.050781
10942.640625
10958.342773
10917.483398
10917.050781
10918.739258
10943.803711
10944.633789
10956.608398
10982.644531
11006.877930
11026.126953
11009.105469
10985.104492
10972.214844
10993.324219
11011.919922
11018.319336
11055.069336
11078.546875
11110.646484
11165.260742
11183.330078
11154.130859
11134.569336
11119.290039
11110.676758
11102.586914
11095.856445
11070.234375
11109.061523
11143.761719
11141.875000
11140.291992
11119.442383
11043.286133
11021.939453
11034.148438
11017.733398
11055.469727
11114.211914
11069.378906
11032.784180
11028.916992
11028.272461
11011.932617
11020.348633
11014.190430
11018.423828
11067.795898
11069.572266
11064.421875
11052.365234
11017.023438
11010.680664
11028.353516
11002.655273
11040.345703
11102.808594
11090.054688
11077.608398
11030.344727
10996.062500
11013.417969
11007.339844
10970.629883
10990.711914
11000.541016
10988.132812
10997.691406
11000.759766
11015.557617
11081.699219
11102.255859
11103.516602
11061.798828
10990.485352
10984.168945
10960.715820
10979.574219
11020.621094
11003.656250
11053.979492
11022.201172
11042.085938
11032.011719
10977.812500
10978.097656
10969.005859
10937.984375
10951.824219
10970.154297
10978.183594
10943.580078
10905.812500
10889.939453
10905.024414
10907.550781
10984.042969
11035.416016
11035.200195
10990.425781
10943.428711
10932.945312
10936.165039
10897.237305
10951.330078
10956.446289
10965.723633
10956.895508
10911.548828
10929.109375
10941.921875
10948.568359
10961.545898
10981.419922
10958.154297
10975.500977
10970.139648
10945.619141
10963.096680
10951.689453
11009.639648
11015.713867
10989.678711
10984.887695
10960.067383
10957.336914
10970.115234
10952.731445
10978.765625
11010.447266
10989.182617
10994.951172
10998.855469
10994.030273
10995.672852
11016.953125
10998.361328
11011.414062
10993.018555
11003.006836
11037.258789
11053.346680
11053.199219
11046.656250
11033.880859
11037.905273
11048.500977
11034.763672
11081.978516
11098.725586
11069.375977
11063.656250
11025.597656
11015.196289
11012.974609
10996.086914
11001.795898
11018.949219
11025.120117
11068.154297
11089.455078
11120.176758
11143.228516
11183.557617
11141.765625
11038.353516
11009.763672
10964.396484
10931.702148
10951.448242
10947.238281
10966.537109
10985.052734
10970.627930
10986.967773
10979.226562
10981.991211
10987.654297
10987.606445
10984.310547
10997.337891
11030.069336
11068.443359
11104.937500
11156.084961
11114.951172
11050.914062
11015.750000
11013.292969
11005.345703
11028.558594
11041.314453
11065.309570
11069.931641
11131.666016
11075.889648
11013.804688
11013.587891
11032.006836
11036.795898
11002.981445
11020.958008
10963.493164
10885.810547
10839.332031
10833.330078
10798.401367
10762.488281
10745.142578
10706.546875
10678.276367
10683.840820
10701.096680
10716.304688
10732.288086
10738.370117
10717.695312
10726.509766
10776.899414
10859.308594
10909.166016
10913.130859
10906.172852
10931.640625
10951.539062
10945.995117
10984.595703
11024.721680
11046.018555
11074.640625
11079.088867
11017.121094
11008.151367
11018.582031
11001.125977
11029.591797
11007.362305
11017.642578
11014.652344
10992.568359
11001.527344
11094.274414
11093.638672
11072.280273
11051.385742
10993.309570
10958.677734
10929.538086
10893.614258
10896.370117
10908.050781
10963.710938
11002.916992
11034.659180
11035.515625
11047.428711
11013.944336
11005.764648
11014.502930
11081.976562
11068.823242
11034.060547
11012.066406
10989.346680
10965.887695
10969.364258
10975.513672
10984.843750
11012.391602
10976.206055
10962.192383
10929.733398
10946.195312
10938.532227
10903.755859
10892.400391
10887.874023
10876.517578
10932.342773
10906.591797
10821.539062
10801.526367
10822.938477
10839.731445
10866.100586
10859.552734
10825.554688
10850.191406
10902.287109
10907.278320
10896.131836
10878.113281
10872.041016
10888.374023
10913.034180
10947.711914
10963.796875
10950.531250
10916.348633
10952.958008
11030.413086
11018.404297
11039.028320
11024.425781
10970.411133
10943.164062
11009.117188
11056.380859
11038.272461
11057.967773
11101.463867
11083.884766
11054.328125
11029.172852
10968.806641
10899.557617
10877.979492
10831.153320
10868.674805
10903.389648
10905.199219
10918.739258
10887.116211
10871.784180
10880.334961
10875.606445
10880.116211
10914.663086
10907.886719
10921.425781
10937.204102
10925.125977
10922.456055
10935.731445
10934.244141
10947.467773
10940.186523
10934.495117
10986.981445
11029.783203
11059.783203
11059.437500
11043.654297
11028.254883
11046.235352
11028.875000
11020.388672
11037.691406
11006.267578
10992.303711
11002.470703
10967.521484
10982.617188
10991.128906
10987.439453
11005.320312
11109.209961
11151.034180
11104.750977
11042.967773
11012.355469
10952.262695
10936.833008
10894.557617
10853.938477
10868.018555
10859.487305
10883.439453
10915.684570
10902.416992
10908.848633
10884.076172
10857.241211
10844.161133
10827.708008
10818.909180
10853.562500
10882.722656
10949.019531
10963.211914
10915.931641
10845.784180
10850.232422
10862.032227
10855.589844
10872.591797
10910.154297
10922.521484
10941.538086
10934.118164
10930.291016
10958.711914
11001.512695
11018.273438
11074.524414
11116.068359
11088.963867
11008.948242
10992.567383
10917.375000
10820.287109
10754.054688
10716.715820
10705.419922
10746.270508
10817.225586
10838.857422
10824.316406
10795.792969
10770.870117
10800.751953
10853.264648
10872.541992
10919.052734
10910.935547
10862.905273
10864.398438
10900.428711
10925.708984
10999.644531
10988.930664
10956.912109
10961.285156
10937.269531
10949.570312
10919.385742
10857.540039
10844.171875
10858.998047
10872.950195
10904.358398
10925.233398
10935.084961
10931.295898
10917.625977
10921.901367
10894.955078
10905.526367
10896.545898
10918.877930
10925.940430
10943.123047
10991.818359
11034.946289
11010.754883
10996.580078
10972.980469
10937.272461
10980.660156
11010.670898
11026.634766
11066.965820
11082.801758
11068.736328
11039.467773
11000.506836
10989.358398
10995.704102
11019.357422
11046.060547
11093.477539
11097.873047
11068.939453
11078.357422
11061.014648
11075.600586
11090.058594
11049.035156
11038.780273
11038.636719
11000.020508
10968.851562
10939.973633
10903.260742
10927.234375
10909.675781
10910.892578
10929.748047
10914.301758
10906.450195
10900.150391
10895.275391
10889.647461
10909.503906
10914.701172
10925.881836
10951.590820
10956.307617
10948.922852
10942.594727
10926.296875
10923.650391
10945.989258
10917.382812
10946.864258
10977.138672
11012.219727
11009.037109
10977.910156
10960.024414
10925.745117
10943.915039
10945.969727
10997.801758
11019.567383
11009.358398
11002.465820
10983.665039
10948.634766
10961.152344
10944.410156
10936.318359
10972.273438
10966.485352
10964.055664
10993.852539
10978.129883
10964.510742
10953.690430
10922.050781
10935.171875
10932.494141
10928.318359
10945.299805
10939.221680
10942.509766
10934.462891
10921.597656
10895.190430
10918.307617
10915.450195
10913.444336
10947.353516
10940.183594
10961.644531
10998.093750
11032.528320
11019.287109
11012.064453
10998.053711
11008.945312
11004.409180
10962.224609
11000.579102
11033.579102
10995.625977
10971.420898
10968.622070
10960.035156
10937.590820
10936.750000
10893.218750
10882.174805
10886.396484
10869.218750
10893.366211
10907.069336
10925.268555
10980.883789
11001.477539
11011.282227
11020.356445
11009.786133
10970.106445
10941.737305
10928.591797
10904.482422
10902.721680
10872.778320
10834.487305
10848.931641
10801.159180
10802.808594
10807.149414
10808.737305
10839.694336
10860.168945
10885.525391
10899.211914
10908.597656
10911.528320
10946.012695
10954.425781
10954.173828
10956.761719
10937.919922
10933.515625
10929.949219
10945.444336
10950.444336
10989.479492
11001.746094
10993.440430
10994.862305
10981.605469
10974.845703
10947.162109
10969.394531
10993.576172
10968.081055
10951.785156
10945.295898
10944.879883
10960.809570
10969.281250
11002.809570
11017.910156
11046.893555
11066.688477
11047.956055
11006.307617
10973.574219
10967.205078
10963.349609
10995.807617
10993.906250
11014.789062
11051.996094
11070.399414
11117.076172
11074.136719
11027.391602
10991.499023
10954.690430
10967.665039
10964.064453
10963.385742
10960.885742
10955.009766
10945.496094
10938.742188
10923.656250
10910.454102
10921.160156
10900.833984
10909.031250
10882.536133
10894.929688
10903.014648
10908.412109
10916.982422
10959.244141
10963.570312
10962.843750
10920.741211
10924.479492
10928.275391
10929.831055
10933.764648
10976.686523
10986.233398
10979.981445
11029.265625
11040.151367
11021.409180
10986.040039
10941.756836
10917.330078
10894.125977
10855.782227
10821.414062
10773.705078
10774.857422
10790.530273
10779.230469
10771.810547
10747.327148
10777.194336
10803.641602
10805.562500
10804.467773
10815.733398
10855.354492
10879.759766
```
