## Supplementary material for "Functional connectivity across the human subcortical auditory system using an autoregressive matrix-Gaussian copula graphical model approach with partial correlations": Code: roi-03_mean_ts.txt

```
11004.787109
10922.497070
10767.898438
10861.770508
10720.118164
10651.594727
10780.435547
10656.741211
10633.636719
10574.092773
10539.864258
10604.334961
10584.102539
10654.819336
10600.058594
10623.574219
10606.314453
10527.954102
10649.994141
10578.687500
10607.449219
10642.062500
10576.772461
10652.839844
10679.631836
10627.443359
10657.494141
10618.700195
10558.248047
10654.389648
10599.901367
10578.995117
10669.411133
10663.727539
10619.809570
10727.260742
10665.305664
10681.165039
10697.499023
10625.469727
10672.644531
10662.844727
10668.405273
10770.881836
10755.921875
10689.205078
10747.392578
10664.178711
10634.315430
10725.242188
10640.077148
10685.334961
10772.714844
10733.013672
10726.887695
10778.408203
10669.301758
10797.628906
10804.069336
10735.968750
10830.426758
10705.334961
10776.275391
10829.311523
10713.791992
10813.160156
10680.007812
10730.321289
10644.905273
10536.430664
10575.274414
10527.030273
10608.562500
10678.263672
10493.143555
10586.645508
10496.789062
10464.802734
10527.690430
10478.007812
10531.272461
10529.058594
10438.254883
10526.628906
10510.936523
10496.629883
10563.783203
10550.631836
10572.642578
10709.083984
10652.450195
10634.595703
10668.001953
10562.260742
10598.289062
10644.694336
10512.711914
10546.097656
10578.579102
10538.264648
10636.138672
10701.420898
10639.116211
10668.841797
10631.776367
10539.567383
10576.112305
10583.443359
10625.411133
10618.819336
10629.191406
10758.707031
10847.003906
10729.617188
10790.742188
10670.049805
10699.615234
10677.027344
10665.565430
10770.433594
10671.870117
10737.847656
10683.862305
10632.052734
10639.525391
10535.597656
10596.252930
10583.832031
10464.034180
10550.239258
10526.551758
10557.594727
10598.449219
10515.059570
10516.364258
10517.902344
10495.522461
10548.980469
10679.405273
10618.752930
10623.758789
10675.337891
10608.977539
10615.570312
10682.132812
10649.309570
10709.944336
10710.652344
10647.528320
10670.932617
10624.594727
10616.838867
10681.582031
10681.749023
10825.520508
10788.951172
10772.725586
10737.938477
10665.718750
10686.712891
10635.059570
10659.642578
10755.376953
10671.427734
10781.275391
10765.019531
10583.955078
10527.095703
10477.093750
10329.319336
10332.694336
10359.412109
10298.598633
10333.839844
10382.837891
10423.270508
10465.185547
10387.189453
10476.135742
10546.261719
10547.134766
10586.873047
10631.581055
10592.444336
10606.415039
10542.951172
10504.251953
10594.608398
10620.025391
10624.017578
10737.134766
10578.322266
10625.928711
10608.654297
10557.173828
10672.179688
10770.269531
10703.920898
10716.489258
10710.941406
10686.022461
10689.386719
10799.552734
10768.267578
10784.283203
10858.280273
10748.069336
10795.997070
10886.215820
10869.152344
10815.280273
10834.707031
10737.163086
10665.484375
10595.158203
10483.892578
10454.631836
10563.550781
10499.249023
10521.255859
10491.512695
10415.547852
10460.670898
10509.121094
10467.514648
10573.240234
10564.594727
10440.162109
10463.940430
10468.005859
10433.162109
10447.541992
10476.947266
10562.371094
10605.209961
10567.202148
10590.520508
10571.841797
10492.385742
10565.458008
10522.606445
10492.065430
10575.915039
10656.483398
10669.615234
10772.630859
10785.212891
10657.423828
10658.674805
10624.017578
10649.828125
10652.089844
10668.597656
10617.194336
10683.004883
10779.583984
10658.697266
10697.177734
10659.702148
10542.371094
10568.017578
10604.430664
10527.812500
10645.593750
10660.781250
10513.167969
10541.417969
10577.227539
10523.323242
10523.992188
10541.741211
10514.081055
10564.152344
10628.841797
10574.556641
10580.610352
10566.235352
10486.356445
10529.004883
10541.728516
10466.584961
10608.892578
10659.185547
10605.211914
10660.027344
10526.803711
10456.287109
10534.199219
10528.336914
10494.337891
10536.430664
10456.315430
10433.561523
10544.269531
10493.087891
10575.662109
10751.825195
10706.991211
10705.828125
10690.928711
10581.618164
10624.097656
10553.020508
10685.675781
10629.658203
10660.323242
10659.037109
10632.777344
10607.615234
10668.791992
10539.206055
10596.457031
10617.170898
10560.388672
10612.617188
10574.716797
10637.424805
10609.243164
10479.241211
10475.312500
10483.864258
10540.324219
10704.992188
10619.319336
10627.405273
10606.569336
10538.600586
10510.923828
10494.670898
10511.129883
10534.553711
10526.167969
10554.356445
10547.373047
10506.663086
10495.239258
10533.986328
10498.723633
10560.410156
10500.320312
10472.620117
10543.247070
10473.401367
10465.643555
10475.833984
10517.464844
10565.386719
10555.931641
10510.174805
10518.221680
10437.129883
10470.086914
10526.787109
10482.519531
10504.747070
10489.724609
10489.477539
10549.005859
10508.247070
10509.188477
10569.278320
10543.634766
10569.232422
10577.002930
10531.659180
10571.712891
10613.074219
10595.272461
10690.090820
10620.165039
10600.432617
10649.722656
10634.928711
10641.245117
10769.187500
10683.106445
10659.722656
10604.732422
10534.774414
10567.752930
10557.971680
10491.267578
10560.070312
10591.957031
10552.552734
10586.610352
10639.869141
10705.539062
10739.544922
10768.384766
10715.097656
10573.146484
10528.155273
10453.367188
10452.270508
10492.239258
10466.566406
10447.135742
10481.821289
10443.945312
10506.296875
10472.110352
10401.350586
10482.564453
10474.419922
10449.832031
10498.015625
10505.286133
10581.582031
10624.352539
10666.718750
10618.825195
10531.442383
10524.210938
10462.584961
10436.053711
10539.582031
10603.921875
10660.385742
10649.297852
10759.530273
10689.641602
10552.913086
10583.381836
10649.184570
10507.600586
10631.084961
10619.357422
10575.294922
10467.160156
10473.300781
10462.746094
10351.231445
10255.200195
10293.278320
10279.792969
10244.736328
10285.403320
10285.149414
10272.654297
10345.760742
10288.945312
10247.896484
10356.042969
10360.785156
10402.559570
10466.190430
10494.562500
10456.509766
10493.251953
10572.251953
10483.538086
10597.091797
10606.579102
10689.873047
10764.676758
10698.004883
10614.424805
10644.028320
10595.789062
10590.794922
10634.811523
10561.089844
10558.728516
10595.046875
10560.254883
10607.274414
10747.615234
10733.757812
10674.966797
10665.645508
10501.417969
10537.754883
10509.645508
10426.619141
10491.531250
10526.395508
10556.968750
10638.205078
10664.118164
10626.407227
10599.385742
10599.690430
10611.587891
10638.711914
10732.541992
10664.822266
10675.629883
10669.042969
10588.345703
10541.988281
10557.457031
10557.845703
10614.208008
10605.928711
10589.359375
10636.561523
10593.895508
10602.707031
10592.988281
10524.569336
10571.774414
10546.971680
10515.520508
10542.189453
10504.920898
10444.646484
10461.200195
10496.109375
10503.472656
10489.874023
10514.376953
10459.177734
10535.747070
10652.162109
10584.202148
10518.812500
10546.819336
10533.897461
10587.058594
10604.660156
10628.179688
10586.122070
10671.634766
10624.447266
10632.293945
10726.169922
10732.583984
10660.627930
10694.781250
10657.775391
10639.668945
10750.696289
10836.949219
10708.207031
10815.645508
10839.252930
10814.667969
10743.449219
10699.703125
10517.335938
10483.804688
10509.055664
10442.809570
10555.541992
10550.923828
10515.443359
10596.460938
10528.767578
10506.541992
10580.738281
10509.245117
10555.140625
10603.962891
10586.894531
10577.724609
10551.046875
10532.051758
10561.764648
10546.288086
10516.303711
10545.833984
10495.516602
10503.028320
10650.340820
10624.676758
10608.192383
10644.423828
10540.878906
10534.565430
10622.946289
10562.709961
10671.035156
10697.772461
10559.940430
10546.069336
10523.392578
10430.089844
10420.261719
10513.867188
10550.980469
10563.870117
10688.494141
10708.632812
10617.953125
10513.727539
10517.602539
10445.042969
10472.489258
10455.986328
10449.022461
10489.513672
10436.655273
10500.003906
10521.902344
10484.197266
10508.569336
10466.501953
10403.889648
10454.024414
10413.055664
10460.480469
10545.353516
10500.836914
10587.083984
10571.767578
10513.916016
10459.140625
10546.357422
10514.382812
10460.307617
10537.222656
10493.950195
10524.427734
10576.884766
10566.197266
10567.500977
10704.259766
10716.412109
10697.010742
10777.412109
10852.600586
10796.124023
10662.404297
10597.213867
10487.855469
10338.647461
10283.953125
10305.270508
10261.878906
10365.987305
10432.733398
10448.475586
10460.889648
10468.274414
10408.762695
10471.302734
10520.444336
10487.376953
10608.225586
10512.796875
10457.079102
10548.887695
10534.359375
10629.508789
10635.199219
10576.650391
10590.775391
10637.545898
10604.356445
10621.725586
10565.489258
10515.500977
10526.047852
10497.713867
10470.983398
10539.944336
10572.176758
10519.828125
10575.345703
10528.929688
10498.636719
10521.354492
10479.433594
10473.828125
10515.555664
10575.238281
10589.287109
10635.188477
10669.806641
10580.503906
10598.722656
10547.683594
10487.042969
10588.519531
10622.607422
10588.907227
10680.123047
10712.501953
10608.608398
10608.013672
10591.180664
10491.847656
10624.730469
10572.903320
10618.166992
10714.333008
10693.941406
10719.598633
10710.571289
10639.265625
10716.912109
10704.411133
10591.440430
10633.659180
10570.376953
10500.322266
10535.196289
10438.721680
10456.152344
10474.628906
10374.012695
10397.095703
10455.014648
10436.041016
10445.935547
10492.267578
10417.328125
10499.963867
10556.123047
10435.684570
10478.275391
10484.568359
10505.827148
10472.701172
10458.441406
10459.928711
10446.479492
10464.950195
10417.814453
10483.833984
10545.152344
10550.992188
10609.821289
10502.665039
10412.841797
10468.487305
10458.832031
10489.332031
10609.346680
10570.814453
10537.985352
10574.162109
10550.934570
10474.132812
10555.640625
10487.038086
10466.476562
10562.378906
10519.645508
10586.553711
10638.437500
10541.178711
10570.866211
10459.166016
10457.582031
10506.432617
10452.567383
10473.530273
10474.393555
10429.129883
10418.176758
10461.534180
10392.187500
10361.064453
10454.007812
10412.718750
10438.815430
10451.748047
10458.229492
10461.654297
10568.208984
10545.955078
10566.811523
10545.862305
10471.677734
10483.494141
10580.157227
10525.673828
10551.029297
10614.593750
10542.516602
10557.243164
10634.560547
10548.490234
10536.962891
10535.475586
10503.215820
10559.730469
10551.565430
10500.459961
10560.257812
10599.179688
10518.331055
10674.985352
10690.791992
10704.173828
10764.205078
10626.592773
10567.413086
10559.546875
10500.385742
10501.876953
10466.572266
10477.305664
10468.498047
10424.177734
10455.057617
10447.690430
10398.704102
10472.302734
10475.306641
10484.010742
10532.951172
10486.187500
10506.255859
10565.389648
10551.751953
10617.416016
10531.060547
10555.374023
10480.703125
10581.382812
10532.841797
10562.221680
10558.679688
10527.353516
10580.516602
10520.215820
10541.369141
10552.339844
10627.742188
10575.621094
10656.020508
10574.683594
10500.131836
10435.374023
10406.039062
10483.212891
10509.190430
10522.674805
10577.922852
10584.497070
10625.625977
10657.455078
10548.412109
10582.364258
10501.977539
10483.474609
10577.602539
10543.360352
10590.315430
10647.504883
10657.375977
10691.029297
10805.041016
10720.605469
10625.775391
10572.166016
10501.719727
10568.083008
10512.129883
10513.188477
10524.497070
10488.052734
10474.808594
10510.778320
10533.057617
10553.864258
10523.421875
10465.790039
10470.331055
10405.475586
10462.985352
10423.017578
10477.918945
10505.241211
10552.139648
10476.899414
10500.360352
10430.974609
10422.094727
10449.202148
10440.356445
10479.384766
10553.047852
10558.527344
10639.241211
10573.744141
10632.368164
10606.290039
10514.903320
10500.562500
10484.446289
10376.380859
10380.604492
10320.317383
10255.523438
10327.446289
10355.840820
10344.930664
10392.532227
10324.977539
10294.036133
10357.591797
10363.225586
10385.850586
10417.185547
10403.461914
10409.281250
```
