## Supplementary material for "Functional connectivity across the human subcortical auditory system using an autoregressive matrix-Gaussian copula graphical model approach with partial correlations": Code: roi-04_mean_ts.txt

```
8306.890625
8150.612793
7916.608887
8035.679199
8016.547852
8049.965820
7868.049805
8332.758789
8463.211914
7627.574219
7954.628906
7905.680664
8014.232422
8319.716797
8045.109375
7942.362793
7954.965820
8259.449219
7952.651367
7867.444336
8162.215820
8040.489258
8004.341797
7975.876953
8150.844727
8234.028320
8170.793945
7654.645508
8070.846680
7981.810547
7989.254395
8077.194336
7742.730469
8048.780762
8179.889160
7992.278809
7970.856445
8037.278320
8059.628906
8083.897461
8013.936035
7904.115234
7974.076172
8027.168457
7979.854492
8018.015625
8077.707031
8092.271973
8059.201172
8194.123047
8129.370605
8010.794434
7787.878906
8022.300781
8017.538086
8062.160645
8102.401855
8072.110840
7900.030762
7901.430664
8082.076172
7822.593750
8035.856445
8018.610352
7835.246094
8134.170898
8072.449219
8214.074219
7966.325195
8047.688477
8064.875488
7936.843750
8001.426758
7837.119141
8019.256836
8221.381836
7938.909180
8048.005859
7783.450684
7797.006836
8173.904785
8024.776367
7962.065430
8022.776367
7938.362305
8084.889160
7996.313477
7804.071289
7747.173828
8024.542969
7970.800781
8224.886719
8039.889160
7886.997070
7947.844727
7821.189453
7898.409668
8114.878906
7716.396484
7812.914062
8080.356445
8113.532227
8067.497070
7897.966309
7927.550781
8039.636719
8165.619141
7812.562500
7689.774414
8100.159180
7902.066406
8169.907227
8072.579590
7954.015137
8198.063477
7763.465820
8136.061523
7607.201660
7968.236328
7986.609375
7926.474121
7828.622070
7865.054688
8076.161133
8126.659180
7962.983398
8401.211914
8020.714844
8075.053711
8097.070312
7786.449219
8088.004883
7731.058594
8059.404297
8153.810547
7883.937012
7778.110352
7630.963867
8090.888672
7898.970703
7937.514648
7778.945312
7880.031250
7850.003418
7924.426758
7942.106445
7878.960938
7886.065918
7839.916992
8139.628906
7842.400391
8020.442871
7787.971680
7820.379883
8090.311523
7985.158203
8102.001953
7902.766602
8150.502441
8130.580078
8231.460938
7655.255371
7563.428711
7786.294922
7973.837891
8213.921875
7867.263672
7750.972656
8102.975586
8183.795898
7870.012695
7824.977539
7875.733887
7876.498535
8067.586914
7689.891602
7806.156738
7912.219727
7576.537109
7891.982910
7698.186523
7885.337891
7926.546387
7760.965332
7948.505371
7717.863770
7797.160645
7930.016113
7517.400391
7813.567383
7895.329102
7977.239258
7807.470215
7925.924316
7824.866211
8116.014160
7638.672852
7719.059570
8129.731445
7892.465820
7912.917969
8005.892578
7875.278320
7785.182617
7805.190430
8263.026367
7818.845703
7810.516602
7942.437988
8289.097656
7857.183594
7995.078125
7705.627930
7844.330078
7954.638672
7698.029297
7902.777344
7948.989258
7929.001953
7984.917969
7927.504395
7907.711914
7754.683594
7890.506836
7773.783203
7850.586426
7862.239746
7871.441895
7748.349609
7755.229492
7805.731445
7906.735840
7886.292969
7810.872070
7726.172852
8155.440918
7996.812500
7769.409180
7878.758301
7849.219727
7713.355469
7638.184570
7785.277344
7778.292969
7710.977539
8104.878906
8191.203125
8102.507812
8131.574219
7988.502441
7736.362305
8023.204102
7946.852051
7728.894531
8088.487305
7769.127441
7677.931641
7953.597656
7852.831055
8113.212891
8127.026367
7928.753906
7694.785156
7994.139648
8096.580566
7906.034180
7989.204102
7969.934570
7884.893066
8098.593750
7625.722656
7913.196289
7782.375977
7854.716797
7891.765625
8056.222656
7762.773438
7833.223633
7934.520508
7650.551758
7838.750000
7874.166992
7992.440430
8197.511719
8093.179688
7531.816895
7758.989746
7828.750977
7998.964844
8067.369141
8180.160156
7812.308594
7789.964844
7998.564453
7834.500000
8036.011719
7559.784668
7849.796387
7987.739258
7889.930664
8065.975586
8018.534180
7722.932617
8138.175781
7719.758789
8072.987793
7721.793945
7966.519043
8105.448242
7821.263672
8108.236328
7886.313477
7874.456055
7697.367188
8034.894531
7947.674805
8007.541016
7842.447266
8117.512695
7920.516602
7597.642578
7912.896973
7763.820312
7936.813965
7701.916992
7655.810547
8021.360352
8038.041504
7727.961426
7973.234375
7833.305664
7899.642578
8022.975586
7865.832031
7920.707031
7892.364746
7716.628906
8213.911133
8214.245117
7841.547852
8086.354004
7944.990234
8003.565430
7808.735840
7878.811523
7914.091797
7882.717773
7916.983398
8181.005859
8055.829590
7893.200684
7937.119629
7792.021484
8027.621582
7880.055664
7920.279297
8011.473633
7926.330078
7852.172852
8095.583496
8017.779785
7754.757324
7603.596191
7752.153809
7649.055664
7953.295898
7866.411133
7817.475586
7931.914062
7859.008789
8098.763672
8056.866211
7595.512695
7786.612793
8277.401367
7875.222656
7996.494629
8370.661133
7878.937500
8248.699219
7710.030762
7811.000977
7995.509766
7800.685547
7786.317383
8003.659180
7850.787598
7770.878906
8133.074219
7978.104492
7742.796875
7939.470215
8007.178711
7845.662109
7965.604492
7827.540527
7559.023438
7729.490723
7697.756836
7726.838867
8107.963867
7689.046875
7745.366211
8189.100586
7968.622070
7774.271973
7829.139648
7617.312500
7897.810547
8075.267090
7943.234863
7866.982422
7667.813965
7945.611328
7870.390625
7749.796387
7529.288086
7715.695801
7495.928711
7908.434570
7802.310547
7596.418945
8122.336914
7921.159180
7721.258789
7599.007324
7532.007812
7847.559082
7969.708984
7938.865723
7623.793457
7620.239258
7786.729492
7771.232422
8043.016602
7658.638672
7673.384766
7682.125977
7637.509766
7569.278320
7804.459961
7622.418945
7497.321289
7812.661133
7574.766602
7358.018066
7877.015137
7859.569336
7631.101562
7707.243164
7670.457520
7804.984863
7700.833008
7877.017578
7580.692383
7663.233887
7569.479492
8035.169922
7794.178711
7924.817383
7913.004883
7640.473633
7798.375977
7720.663086
8015.375488
7480.813965
7659.395508
7883.492676
7937.973145
7916.123047
8158.826172
8045.871094
7940.537109
7640.850586
7773.969727
7579.681641
7801.295898
7606.160156
7525.868164
7799.069336
7741.129883
7756.715332
7614.748535
7750.913574
7829.875000
7666.651367
7943.161621
7982.253906
7753.525391
7625.523438
7692.567871
7495.751465
7809.577148
8103.016602
7738.163086
7910.131836
7803.509277
7983.626465
8076.226562
7932.654297
7953.458496
8105.353516
7811.088379
7740.042480
7904.362305
7908.704590
7530.032715
8197.749023
7949.536621
7843.372070
8105.459961
8037.554688
7599.835938
8015.643555
7719.048340
7783.562988
8068.834961
7821.751465
7965.369629
7979.369629
7720.457031
7789.709961
7835.073242
7782.146484
7679.255371
7779.726562
7772.613281
7850.036133
7942.098633
7991.423340
7872.941406
8461.006836
7792.146484
8018.749512
7944.824707
8098.258789
8142.778320
8007.225586
8095.168945
8030.149414
7895.966797
7970.011719
7731.976562
7663.327637
7965.659180
7919.824219
7679.060059
8083.288086
7581.089844
7826.253906
8036.155273
7644.638672
8011.194336
7589.746094
7739.918457
8217.328125
7800.864746
8039.270996
7783.889648
7943.686035
7816.143555
8011.674805
7555.047852
7796.537109
7679.780762
7766.184570
7914.350586
7865.620117
7467.838867
7669.541992
7757.920898
7628.925781
7680.008789
7419.698242
7833.430664
8162.402344
8008.322266
7730.787109
7838.468262
7598.511719
7493.033203
7765.063965
7708.344238
7763.302734
8028.579102
7716.201172
7743.121582
8022.473633
7942.100586
7598.768066
7953.312500
7577.349121
7716.226562
7945.350586
7714.183594
7607.019531
7870.208984
7973.947266
7803.101074
8030.249023
7653.911133
7840.549805
7713.173828
7822.460449
7852.225098
8301.828125
7791.320801
8283.781250
7990.657227
7750.540039
7772.068848
8071.019531
7872.344727
7952.809082
7859.543945
7888.488281
7817.544434
7675.962891
7602.864258
7832.346680
8077.512695
7771.227539
8047.900391
8062.827148
8123.124023
7979.660156
8040.711426
8073.976074
7954.215820
7573.168945
7774.694336
8011.422852
7627.975586
7969.900391
7884.856445
7988.224609
7809.902344
7777.911621
8063.552734
8310.947266
7893.192383
7876.607422
8033.761230
7716.660156
7985.276367
7910.586914
8321.919922
7901.631836
8300.527344
8123.058594
8153.036621
7817.665039
7923.248047
7959.187012
7940.001953
7951.028809
8040.997559
7916.115234
7958.126953
8117.848633
7543.639648
8072.553711
8304.298828
7867.699707
8059.349609
7973.329102
7896.935059
7885.068848
7841.870117
7821.143555
7967.652344
7952.583984
7984.895508
7814.650879
7712.996094
7669.252930
7817.573242
7834.965820
7801.505859
8034.174805
8238.435547
7817.392578
8187.658691
8148.853027
7849.788086
7960.716309
8027.975586
7684.737305
8076.730469
7866.348633
7943.879883
8219.094727
7874.961914
8013.534668
8014.485840
8034.025391
7943.633789
7885.051758
7868.055176
7903.192871
7800.754395
7747.920410
8236.598633
7783.749023
7869.532227
8004.486816
7854.612305
7995.428223
7995.775391
7704.306152
8012.048340
7763.458984
7709.923340
7962.384766
8154.634766
7923.253418
8092.448242
8084.480469
7876.406250
7875.887695
7787.153320
7678.842773
8138.419922
8036.923828
7969.149414
7874.300781
8005.206543
7979.348633
7881.927734
7782.763672
7978.014648
7977.660156
7724.121582
7615.963867
8090.104980
7708.070312
7917.235352
7943.010742
7711.939453
7401.310547
8028.992188
7891.500977
7992.996094
8064.478516
7762.742188
7937.150879
7887.983887
7674.041992
8013.913086
7814.207031
7801.836426
8000.011719
7859.372070
7806.273438
7969.742188
7942.740234
7598.930664
7788.646484
7868.956055
7893.785156
8024.243164
7643.666016
7818.377930
7842.077148
7739.270508
7844.865234
7761.552734
7546.079590
7519.713867
7966.517578
8053.117188
7524.866211
7856.872070
7750.834961
7653.649414
7950.485352
8048.296875
7907.422363
7836.534180
7776.061523
8152.840820
8087.477539
7866.789062
7810.520508
7945.042969
7666.197266
7710.177734
7956.716309
7685.906250
7960.317871
7782.743164
7770.348633
7992.552734
7766.591797
7738.893555
7978.849609
7908.905273
7754.863770
7567.823242
7508.751953
7796.489746
7937.248047
7887.975098
7777.159668
7497.653320
7574.953125
7916.979492
7742.183594
7870.504883
7991.904297
7745.729492
8015.078125
7851.937988
7478.593750
7953.807617
7753.969727
7838.986328
8051.388672
7849.636719
7727.122070
8290.417969
7508.781250
8034.656250
7868.646484
7658.676270
7806.932129
7651.411133
7746.750977
7626.009766
7581.292969
7845.524414
7663.316406
7727.251465
7861.974609
7599.733887
7917.994141
7725.657227
7666.659180
7596.979492
7622.793457
7493.023438
7779.400391
7619.283203
7617.938477
7796.699219
7813.834961
7909.698242
7902.663086
7705.053711
7782.933105
7980.610352
7543.894531
7710.854492
7764.430176
7786.096680
7829.561523
7643.650391
7601.744629
7577.438477
7539.338867
7938.685547
7511.301270
7538.844727
7689.526367
7587.453125
7877.153320
7925.149414
7700.382812
7927.213867
7683.511230
7614.338379
7726.250488
7471.524414
7379.706055
7692.431641
7692.106445
7730.618164
7492.490723
7387.315430
7918.602539
7944.282227
7700.418945
7814.361328
7884.642578
8005.355469
7692.723633
7545.514648
7455.788086
7708.625977
7614.589355
7737.125488
7820.250000
7590.332031
7639.617676
7832.505859
7455.143555
7666.959961
7695.467285
7512.518555
7749.654297
```
