## Supplementary material for "Functional connectivity across the human subcortical auditory system using an autoregressive matrix-Gaussian copula graphical model approach with partial correlations": Code: roi-05_mean_ts.txt

```
11688.064453
11526.234375
11244.771484
11587.642578
11191.816406
11570.135742
11331.938477
11403.358398
11541.456055
11324.204102
11608.440430
11378.335938
11327.421875
11322.533203
11284.767578
11596.766602
11471.147461
11544.026367
11207.443359
11394.868164
11829.814453
11589.651367
10860.943359
11382.093750
11033.007812
11749.502930
11492.328125
11326.397461
11626.614258
11296.086914
11382.985352
11504.329102
11406.673828
11181.408203
11699.606445
11263.591797
11229.964844
11595.194336
11279.233398
11409.868164
11259.157227
11148.404297
11467.075195
11407.232422
11340.262695
11475.191406
11567.243164
11360.491211
11264.991211
11266.014648
11353.047852
11255.625977
10993.937500
11045.794922
11448.565430
11373.949219
11394.409180
11251.481445
11043.292969
11564.412109
11277.760742
11041.298828
11140.542969
11009.028320
11322.629883
11234.557617
11310.743164
11370.834961
11296.956055
11585.951172
11153.125000
11286.536133
11451.716797
11311.384766
11495.452148
11844.452148
11350.569336
11683.604492
11277.458984
11270.922852
11553.659180
11153.175781
11411.531250
11272.833984
11256.466797
11542.076172
11275.214844
11028.114258
11596.887695
11388.678711
11322.029297
11602.644531
11436.567383
11077.433594
11456.807617
11173.320312
11415.010742
11451.670898
11364.114258
11675.682617
11581.777344
11048.574219
11208.750977
11360.694336
11112.444336
11674.999023
11262.749023
11276.631836
11564.381836
11394.746094
11111.449219
11711.446289
11130.369141
11547.272461
11472.166016
11356.320312
11459.611328
11480.449219
11386.835938
11311.141602
11259.792969
11393.442383
11409.624023
11704.461914
11597.590820
11543.539062
11276.299805
11211.730469
11652.542969
11468.500977
11368.420898
11474.905273
11423.543945
11290.619141
11678.508789
11241.074219
11362.215820
11393.554688
11406.594727
11172.127930
11631.148438
11242.713867
11258.832031
11266.462891
11202.125977
11342.776367
11431.526367
11118.070312
11579.026367
11412.792969
11435.186523
11458.233398
11253.336914
11434.324219
11287.775391
10719.948242
11283.515625
10940.079102
11238.231445
11491.701172
11055.872070
10783.380859
10353.348633
10950.186523
11540.207031
11548.214844
11702.591797
11796.016602
11808.968750
11966.136719
11947.831055
11571.498047
11593.855469
11586.009766
11421.052734
11542.521484
11574.322266
11530.541992
11808.552734
11127.194336
11368.623047
11633.171875
11608.911133
11475.169922
11510.625977
11541.232422
11402.627930
11319.484375
11290.994141
11818.036133
11567.901367
11536.355469
11373.748047
11485.481445
11341.924805
11480.855469
11194.143555
11295.926758
11316.607422
11484.261719
11097.053711
11393.897461
11261.337891
11076.041016
11413.088867
11147.687500
10793.047852
10631.801758
10821.138672
11472.308594
11119.115234
11618.823242
11135.759766
11451.923828
11335.102539
11321.308594
11583.867188
10931.365234
11157.586914
11677.623047
11235.647461
11301.254883
11290.611328
11096.548828
11156.073242
11326.563477
10984.900391
11587.452148
11387.238281
11197.120117
11598.355469
11241.952148
11192.253906
11228.808594
11296.591797
11391.369141
11490.513672
11346.553711
11327.300781
11011.992188
11005.280273
11048.237305
11332.163086
11127.632812
10910.048828
11207.039062
10863.292969
10896.664062
11245.311523
10932.988281
11120.296875
11119.699219
11318.909180
11377.526367
11680.129883
10918.235352
11443.000000
11717.700195
11081.864258
11465.709961
11451.983398
10926.134766
11248.946289
11504.946289
11007.186523
11199.168945
11413.383789
11032.074219
11008.377930
11341.154297
11089.168945
10934.884766
11308.775391
11430.013672
11219.097656
11296.427734
10890.246094
11123.851562
11268.427734
11136.467773
11121.704102
11209.316406
11153.198242
11051.664062
11468.493164
10842.193359
11303.933594
11325.079102
11101.600586
11163.895508
11368.838867
11046.441406
11314.298828
11148.625000
11082.038086
11541.814453
10705.784180
11292.401367
11300.140625
11150.441406
11687.902344
11197.761719
11105.493164
11139.773438
11198.658203
11303.571289
11228.467773
10963.450195
11688.712891
11326.381836
11460.640625
11313.885742
11426.170898
11035.533203
11675.236328
11452.019531
11752.055664
10846.588867
11233.077148
11406.051758
11070.136719
11118.880859
11100.233398
11314.124023
11510.049805
11235.759766
11502.362305
11468.794922
11000.814453
10997.357422
11216.297852
11128.063477
11618.865234
11337.501953
11575.451172
11545.941406
10888.346680
11340.689453
11355.210938
11448.489258
11381.356445
11262.738281
11236.092773
11407.472656
11160.854492
11350.258789
11362.442383
11237.246094
11466.049805
11265.340820
11633.983398
11455.638672
11004.012695
11298.098633
11476.335938
11277.716797
11376.782227
11229.818359
11382.834961
11592.538086
11357.787109
11310.966797
11363.790039
11024.509766
11354.473633
11413.791992
11036.503906
10964.988281
11608.545898
11033.682617
11327.361328
11566.987305
11080.897461
11425.145508
11228.987305
10643.244141
11495.653320
11339.472656
11105.720703
11490.183594
11104.760742
11042.596680
11254.646484
10771.102539
10970.236328
10940.458008
11195.446289
10912.687500
11470.972656
11449.641602
11106.228516
11496.672852
11160.056641
11347.846680
11654.717773
10989.966797
11371.254883
11301.606445
10947.272461
11284.768555
11451.921875
11214.065430
11295.786133
11458.208984
11187.994141
11140.694336
11367.716797
11079.757812
11045.870117
11269.166992
11121.375000
11073.207031
11199.166016
11002.588867
10996.534180
11218.520508
10970.329102
10745.541016
10077.592773
10737.829102
11028.648438
10909.420898
11198.121094
10769.865234
10465.789062
10239.648438
10375.703125
10376.695312
10887.352539
10411.398438
10975.500977
10770.916016
10451.215820
10508.481445
10686.770508
10540.644531
10584.357422
10392.305664
10298.596680
10449.407227
10387.921875
10302.120117
10358.332031
10168.177734
10258.209961
10292.450195
10378.381836
10199.883789
10371.346680
10305.637695
10199.536133
10131.991211
10478.614258
10136.819336
10506.301758
10507.066406
10296.870117
10417.953125
10499.328125
10586.736328
10748.078125
10600.854492
10596.696289
10893.027344
10482.758789
10240.874023
10349.591797
10507.960938
10067.813477
10443.087891
10341.954102
10741.770508
11008.340820
10284.864258
10439.138672
10558.593750
10273.110352
10404.535156
10316.156250
10133.124023
10601.667969
10454.723633
10436.684570
10170.243164
10773.478516
10492.461914
10464.827148
10564.898438
10548.256836
10233.616211
10548.476562
10592.030273
10534.155273
11020.424805
10453.706055
10850.569336
11284.308594
10766.227539
11263.513672
11203.869141
11061.519531
11425.083984
10929.946289
11374.093750
11161.757812
11171.074219
11525.518555
11249.634766
10829.929688
11241.101562
11526.894531
11166.398438
11061.328125
11420.713867
10994.118164
11486.057617
11253.255859
10953.106445
11157.996094
11251.814453
10954.300781
10893.856445
11132.251953
11059.109375
10822.953125
11031.286133
11323.235352
10832.562500
11182.188477
11166.410156
10664.394531
10981.844727
11479.717773
10567.452148
11257.166016
10695.220703
11254.048828
10902.205078
11264.750977
11003.860352
11275.407227
11280.703125
10854.422852
10884.425781
10989.667969
10870.539062
10771.801758
10723.490234
10463.709961
11169.604492
10980.922852
10514.641602
10775.806641
10650.227539
10928.621094
11023.034180
10546.222656
10946.382812
11080.025391
10688.886719
10988.642578
10704.834961
10658.958008
10865.591797
10775.754883
10312.042969
11041.725586
10857.761719
10555.926758
10863.004883
10921.061523
10763.273438
11053.114258
10486.927734
10401.713867
10773.791016
10796.982422
10731.641602
10774.887695
10618.750977
10221.781250
10012.460938
10749.435547
10504.914062
10560.679688
11005.540039
11068.209961
10865.856445
11156.964844
10452.889648
10967.893555
10511.041992
10827.418945
11361.139648
10740.494141
10977.863281
11201.227539
10749.832031
11143.587891
11023.427734
10798.781250
10808.835938
10663.918945
10676.012695
10859.209961
11016.725586
10823.552734
11046.889648
11262.023438
10627.819336
11059.965820
10574.133789
10519.030273
10862.558594
10919.562500
10844.458984
10771.332031
10604.363281
10243.312500
10371.369141
11181.155273
11146.192383
11292.477539
11141.124023
11876.753906
11259.927734
11569.500977
11509.074219
11110.645508
11131.449219
11568.218750
11305.129883
11202.955078
11281.189453
11295.029297
11398.640625
11331.586914
10988.682617
11447.452148
11492.658203
11150.875000
11518.694336
11526.237305
11138.948242
11304.135742
11069.246094
11564.067383
10965.823242
11695.538086
11414.576172
11780.376953
11587.961914
11561.063477
11823.978516
11256.516602
11179.723633
11626.828125
11247.974609
11439.547852
11551.501953
11165.471680
11507.844727
11273.231445
11114.301758
11368.425781
11208.561523
11133.801758
11136.046875
11234.628906
11137.219727
11399.666992
11283.079102
11161.456055
11347.774414
11586.378906
11235.936523
11331.876953
11188.697266
11184.902344
11469.677734
11210.912109
11186.392578
11559.482422
11173.959961
11256.122070
11605.704102
11457.464844
11225.589844
11363.955078
11184.265625
11209.734375
11435.128906
11131.371094
11450.851562
11632.262695
11182.708984
11617.251953
11340.228516
11455.840820
11628.681641
11113.797852
11279.065430
11575.279297
11312.003906
10992.014648
11393.032227
11095.533203
10864.575195
11337.988281
11340.415039
11395.739258
11602.312500
11332.611328
11278.265625
11431.619141
11226.446289
11375.708984
11162.643555
11108.259766
11218.639648
10933.682617
10982.477539
11151.466797
11083.213867
11124.006836
11244.205078
11359.844727
10821.827148
11611.861328
11237.765625
11080.278320
11176.920898
11293.215820
11118.723633
11612.249023
10995.143555
11026.622070
11333.697266
11194.968750
11173.913086
11775.934570
11266.006836
11188.305664
11380.681641
10967.288086
11258.152344
11293.943359
10689.401367
11249.631836
11376.839844
11016.642578
11392.243164
11451.588867
11285.809570
11450.214844
10989.474609
10849.473633
11390.555664
11084.213867
10899.948242
11536.160156
10943.204102
11024.680664
11147.663086
10853.389648
11408.957031
11381.304688
11095.656250
10550.586914
11508.413086
11751.338867
11307.643555
11519.416016
11320.873047
11719.341797
11701.135742
11327.443359
11498.040039
11484.849609
11475.935547
11322.724609
11419.106445
11332.766602
11231.428711
11641.317383
10982.625977
11473.994141
11731.312500
11623.121094
11783.824219
11573.927734
11982.743164
11691.542969
11551.269531
11354.346680
11702.181641
11557.691406
11769.252930
11466.462891
11237.020508
11647.196289
11331.443359
11188.836914
11314.885742
11265.067383
11554.819336
11479.436523
11463.008789
11509.430664
11710.125000
11347.031250
11572.443359
11592.847656
11408.870117
11754.130859
11539.848633
11538.008789
11618.859375
11509.300781
11955.426758
11792.329102
11576.968750
11828.162109
11456.822266
11121.467773
11779.438477
11539.695312
11595.287109
11476.434570
11469.863281
11483.599609
11483.318359
11462.963867
11439.319336
11405.889648
11177.166016
11623.941406
11253.232422
11255.265625
10861.768555
11221.340820
11093.958008
11522.828125
10958.053711
11386.894531
11600.114258
11172.692383
11076.299805
11443.118164
11617.004883
11524.481445
11288.831055
11631.968750
11272.424805
11534.606445
11929.843750
11557.905273
11740.076172
11518.263672
11037.440430
11408.652344
11364.451172
11410.688477
11313.377930
11677.415039
11378.459961
11422.862305
11185.498047
11399.261719
11693.768555
11416.282227
11668.617188
11612.440430
11409.326172
11515.013672
11072.841797
11238.140625
10815.270508
10788.675781
11407.485352
11306.744141
11621.238281
11548.191406
11501.942383
11653.196289
11822.979492
11337.637695
11668.150391
11663.256836
11716.281250
11545.537109
11316.659180
11254.368164
11335.940430
11343.515625
11180.428711
11376.293945
11381.958008
11227.560547
11551.514648
```
