## Supplementary material for "Functional connectivity across the human subcortical auditory system using an autoregressive matrix-Gaussian copula graphical model approach with partial correlations": Code: roi-06_mean_ts.txt

```
9876.503906
10042.203125
9840.255859
9618.314453
9873.482422
9327.384766
9720.326172
9395.031250
9580.436523
9743.096680
9411.388672
9563.764648
9379.686523
9488.532227
9514.615234
9217.597656
9450.812500
9350.175781
9372.031250
9133.035156
9147.665039
9171.451172
9456.800781
9315.444336
9475.419922
9536.990234
9444.961914
9510.541016
9290.360352
9220.580078
9501.070312
9382.717773
9321.584961
9367.120117
9486.202148
9330.010742
9516.893555
9306.691406
9410.763672
9578.283203
9318.662109
9307.420898
9542.904297
9327.067383
9625.174805
9378.648438
9462.317383
9488.997070
9772.929688
9661.975586
9394.195312
9534.137695
9754.221680
9862.674805
9687.169922
9652.498047
9764.908203
9654.861328
9626.118164
9753.486328
9376.582031
9857.086914
9613.670898
9571.485352
9569.681641
9621.470703
9441.262695
9529.232422
9620.891602
9510.914062
9394.242188
9643.078125
9561.443359
9771.501953
9162.408203
9489.249023
9403.177734
9578.796875
9227.574219
9506.439453
9078.166016
9516.159180
9308.862305
9330.300781
9577.591797
9536.683594
9230.655273
9449.530273
9265.363281
9494.507812
9556.402344
9515.987305
9375.129883
9726.587891
9578.387695
9302.439453
9494.316406
9463.958008
9649.537109
9742.387695
9369.883789
9386.917969
9622.852539
9394.899414
9584.071289
9485.291016
9514.165039
9314.346680
9518.908203
9682.810547
9762.281250
9482.598633
9886.256836
9271.279297
9731.015625
9640.171875
9409.454102
9562.998047
9397.818359
9501.108398
9598.931641
9454.898438
9731.512695
9345.794922
9324.558594
9588.018555
9360.396484
9553.542969
9788.525391
9608.008789
9437.895508
9438.625000
9146.753906
9354.957031
9421.161133
9467.683594
9554.624023
9475.734375
9657.250000
9587.397461
9530.774414
9478.379883
9673.226562
9442.652344
9448.335938
9617.988281
9150.482422
9737.588867
9556.707031
9570.982422
9797.000000
9341.300781
9792.578125
9663.494141
9657.949219
9716.908203
9611.884766
9460.837891
9732.866211
9704.095703
9709.332031
9645.145508
9786.426758
9751.203125
9751.211914
9684.912109
9871.176758
9284.236328
9471.665039
9463.071289
9202.647461
9275.351562
9192.627930
9142.086914
9395.442383
9322.601562
9279.492188
9311.107422
9129.802734
9135.670898
9323.433594
8995.155273
9024.404297
9334.796875
9208.923828
9714.523438
9439.443359
9276.637695
9352.531250
9443.031250
9741.189453
9621.167969
9506.691406
9338.463867
9795.142578
9388.512695
9484.075195
9470.625000
9513.991211
9476.762695
9718.893555
9582.794922
9624.825195
9595.272461
9713.061523
9683.949219
9637.118164
9355.625000
9576.804688
9847.293945
9875.726562
9575.310547
9719.417969
9707.652344
9725.122070
9585.780273
9329.320312
9355.246094
9529.777344
9357.913086
9438.867188
9549.839844
9196.345703
9544.331055
9564.766602
9088.820312
9473.523438
9199.785156
9269.596680
9190.789062
8880.458008
9094.355469
9290.279297
9266.859375
9383.827148
9465.092773
9219.973633
9386.750000
9420.641602
9465.483398
9547.905273
9283.363281
9317.687500
9612.444336
9447.348633
9390.787109
9536.143555
9507.697266
9368.177734
9457.689453
9677.722656
9909.112305
9742.394531
9585.974609
9398.507812
9515.416016
9901.696289
9496.520508
9626.041992
9500.682617
9197.265625
9482.059570
9582.779297
9303.094727
9502.713867
9467.578125
9515.025391
9630.400391
9594.723633
9411.284180
9237.046875
9549.480469
9136.454102
9337.315430
9449.074219
9329.794922
9163.003906
9425.850586
9124.769531
9264.472656
9407.569336
8992.269531
9586.831055
9390.691406
9385.371094
9271.383789
9298.855469
9347.402344
9509.931641
9354.412109
9239.139648
9452.927734
9515.706055
9301.944336
9258.753906
9404.476562
9248.674805
9690.628906
9501.363281
9599.161133
9292.580078
9296.458008
9585.029297
9388.982422
9642.195312
9399.223633
9141.334961
9476.767578
9331.171875
9303.179688
9668.921875
9181.868164
9323.760742
9405.826172
9598.741211
9398.812500
9450.905273
9576.994141
9344.894531
9280.153320
9428.908203
9340.899414
9301.241211
9487.802734
9457.605469
9261.609375
9338.685547
9428.083984
9507.053711
9535.529297
9347.746094
9297.740234
9167.203125
9295.900391
9640.450195
9077.565430
9424.608398
9406.527344
9274.779297
9445.152344
8922.900391
9264.701172
9237.278320
9303.896484
9536.169922
9537.899414
9387.654297
9265.964844
9462.218750
9237.105469
9423.761719
9231.393555
9373.973633
9675.915039
9330.771484
9366.615234
9325.281250
9411.325195
9618.724609
9337.812500
9373.772461
9474.371094
9664.409180
9506.520508
9435.312500
9234.223633
9547.603516
9631.633789
9038.500000
9436.080078
9364.146484
9428.682617
9498.447266
9378.573242
9420.480469
9349.376953
9580.508789
9280.490234
9487.943359
9557.005859
9331.237305
9579.466797
9381.458984
9341.082031
9722.126953
9544.296875
9424.203125
9595.073242
9313.167969
9249.937500
10014.624023
9651.451172
9588.507812
9263.713867
9213.537109
9423.797852
9441.424805
9383.854492
9247.177734
9448.883789
9486.597656
9598.208984
9522.240234
9054.933594
9384.489258
9332.398438
9555.910156
9306.886719
9518.434570
9799.875000
9433.197266
9701.027344
9446.820312
9471.250000
9438.171875
9568.972656
9277.952148
9487.063477
9556.990234
9506.462891
9884.394531
9581.767578
9416.267578
9428.903320
9600.541016
9687.691406
9801.676758
9506.101562
9599.640625
9260.446289
9579.797852
9000.640625
9353.279297
9230.170898
9243.854492
9125.415039
9016.298828
8929.553711
9049.119141
9137.439453
8852.628906
8957.353516
9185.064453
9038.464844
9377.996094
9277.191406
9309.398438
9119.380859
9314.915039
9061.153320
9400.200195
9512.153320
9153.226562
9439.426758
9358.115234
9360.370117
9737.995117
9580.665039
9424.294922
9736.580078
9362.005859
9397.759766
9575.570312
9342.453125
9340.164062
9736.141602
9453.656250
9385.851562
9517.400391
9626.953125
9736.928711
9661.736328
9475.577148
9295.357422
9368.995117
9267.697266
9325.610352
9563.412109
9357.494141
9397.347656
9348.904297
9387.242188
9387.747070
9563.789062
9389.724609
9619.729492
9762.490234
9645.304688
9437.508789
9481.148438
9304.652344
9597.095703
9679.821289
9497.031250
9624.761719
9593.188477
9320.607422
9743.661133
9551.453125
9665.695312
9264.644531
8863.123047
9515.469727
9515.800781
9320.902344
9400.812500
9360.117188
9154.933594
9478.245117
9591.236328
9227.358398
9181.430664
9268.218750
8846.613281
9388.259766
8963.916016
9285.851562
9188.065430
9248.041016
9202.884766
9405.550781
9320.726562
9290.659180
9306.316406
9383.029297
9465.353516
9482.337891
9561.256836
9265.886719
9323.664062
9535.158203
9323.968750
9587.257812
9971.015625
9501.255859
9539.830078
9745.464844
9877.759766
9563.226562
9749.400391
9539.789062
9217.250000
9493.765625
9597.921875
9278.185547
9444.365234
9212.802734
9127.373047
9708.963867
9281.573242
9476.017578
9684.532227
9144.464844
9495.874023
9139.848633
9070.247070
9320.048828
9255.904297
9031.237305
9292.905273
9480.824219
9239.870117
9452.184570
9743.609375
9310.244141
9622.142578
9318.287109
9461.328125
9515.681641
9274.966797
9388.780273
9438.403320
9342.001953
9378.003906
9603.424805
9623.546875
9298.482422
9392.609375
9260.466797
9170.958008
9434.553711
9618.783203
9466.812500
9358.740234
9602.206055
9666.419922
9379.662109
9541.142578
9499.870117
9470.097656
9457.653320
9219.071289
9365.628906
9137.791992
9520.125000
9254.416016
9437.685547
9531.984375
9287.173828
9254.390625
9736.322266
9153.359375
9324.631836
9454.400391
9299.882812
9243.169922
9300.098633
9254.200195
9270.136719
9420.731445
9379.866211
9243.528320
9307.666016
9615.561523
9364.015625
9378.546875
9494.916016
9198.583008
9545.427734
9656.292969
9602.449219
9294.225586
9869.808594
9740.681641
9516.932617
9579.832031
9309.918945
9184.838867
9047.960938
9355.728516
9209.740234
8932.532227
9219.812500
9175.387695
9083.210938
9040.328125
8899.545898
9383.580078
9315.791992
8842.108398
9569.821289
8939.061523
9070.100586
9471.149414
9342.921875
9167.301758
9327.784180
9345.722656
9127.923828
9499.161133
9225.719727
9514.236328
9311.996094
9038.955078
9330.125000
9341.974609
9267.151367
9147.448242
9316.904297
9138.355469
9604.307617
9370.698242
9316.150391
9225.280273
9259.529297
9360.301758
9425.248047
9312.207031
9290.156250
9687.645508
9364.939453
9375.955078
9519.472656
9498.318359
9602.937500
9269.705078
9379.964844
9287.824219
9457.512695
9533.344727
9391.602539
9499.400391
9332.905273
9557.343750
9744.470703
9343.167969
9231.069336
9635.883789
9480.878906
9511.115234
10021.287109
9680.057617
9936.791992
9853.796875
9531.212891
9548.574219
9422.970703
9541.292969
9500.423828
9367.814453
9402.101562
9513.849609
9558.227539
9350.578125
9421.021484
9392.050781
9466.177734
9359.623047
9503.786133
9222.236328
9733.022461
9373.878906
9437.589844
9382.955078
9572.953125
9616.438477
9563.484375
9421.562500
9421.665039
9627.814453
9274.172852
9767.081055
9815.822266
9430.531250
9723.239258
9582.363281
9515.828125
9544.400391
9552.369141
9575.880859
9755.089844
9538.119141
9562.507812
9565.093750
9424.370117
9527.465820
9650.804688
9590.915039
9636.144531
9648.490234
9505.211914
9405.966797
9614.650391
9581.934570
9436.583984
9425.667969
9380.136719
9559.391602
9708.939453
9336.062500
9637.884766
9494.525391
9355.488281
9314.558594
9319.507812
9418.116211
9490.329102
9447.971680
9497.111328
9558.102539
9510.816406
9577.784180
9506.867188
9791.613281
9485.351562
9761.945312
9550.316406
9614.847656
9788.071289
9886.195312
9914.212891
9563.406250
9469.899414
9534.707031
9738.662109
9679.345703
9469.132812
9804.431641
9421.707031
9496.083984
9729.910156
9323.108398
9554.845703
9475.582031
9301.705078
9552.960938
9287.458984
9412.878906
9582.101562
9314.555664
9597.871094
9622.183594
9295.236328
9498.617188
9502.734375
9147.464844
9342.255859
9265.100586
9199.951172
9325.750000
9075.295898
9127.726562
9253.147461
9240.946289
9268.556641
9250.792969
9045.064453
9480.840820
9280.793945
9148.978516
9364.879883
9331.673828
9163.333984
9566.205078
9201.422852
9216.070312
9493.050781
9273.607422
9080.474609
9621.369141
9404.614258
9542.323242
9260.215820
9282.199219
9642.931641
9417.642578
9438.199219
9382.438477
9449.818359
9434.114258
9320.477539
9549.339844
9266.994141
9474.643555
9518.981445
9454.134766
9409.532227
9437.142578
9436.385742
9289.931641
9557.885742
9320.537109
9401.695312
9462.205078
9522.707031
9579.025391
9546.752930
9320.681641
9534.488281
9777.452148
9396.186523
9643.301758
9435.487305
9449.403320
9582.627930
9248.921875
9353.944336
9420.037109
9402.400391
9352.392578
9369.237305
9280.046875
9260.194336
9041.974609
9266.867188
9407.691406
9086.404297
9395.524414
9541.990234
9249.583984
9311.440430
9427.871094
9250.169922
9452.491211
9531.595703
9254.714844
9136.301758
9102.378906
9754.414062
9401.978516
9456.597656
9398.969727
9429.360352
9517.017578
9613.777344
9644.940430
9269.316406
9126.680664
9104.171875
9429.670898
9009.740234
9197.196289
9202.496094
9288.371094
9326.841797
9057.031250
9246.277344
9207.199219
9242.935547
9266.532227
```
