## Supplementary material for "Functional connectivity across the human subcortical auditory system using an autoregressive matrix-Gaussian copula graphical model approach with partial correlations": Code: roi-07_mean_ts.txt

```
10654.563477
10622.681641
10618.387695
10297.094727
10492.852539
10401.823242
10348.087891
10312.032227
10205.618164
10414.858398
10286.524414
10220.084961
10334.798828
10310.100586
10513.785156
10422.462891
10159.998047
10380.576172
10418.471680
10540.457031
10410.418945
10098.239258
10170.094727
10249.060547
10468.832031
10370.830078
10262.531250
10291.027344
10386.749023
10048.488281
10477.247070
10213.006836
10090.524414
10345.447266
10310.224609
10489.327148
10813.641602
10507.105469
10490.621094
10512.897461
10394.217773
10342.735352
10529.781250
10166.490234
10241.243164
10435.520508
9910.011719
10512.972656
10292.043945
10305.173828
10294.568359
10141.075195
10409.292969
10623.773438
10278.428711
10340.040039
10492.004883
10402.769531
10535.532227
10376.663086
10465.182617
10675.238281
10086.346680
10463.885742
10448.231445
10416.289062
10555.938477
10283.480469
10340.443359
10497.474609
10343.289062
10509.261719
10320.318359
10410.087891
10428.734375
10225.565430
10427.470703
10339.481445
10189.614258
10423.049805
10282.470703
10279.247070
10381.350586
10043.497070
10364.592773
9952.261719
10147.100586
10014.334961
10098.550781
10122.016602
10473.256836
10461.445312
10210.983398
10348.657227
10192.063477
10211.145508
10248.204102
9925.238281
10265.259766
10478.795898
10331.269531
10506.755859
10409.102539
10180.003906
10410.294922
10441.671875
10366.288086
10419.686523
10285.413086
10198.647461
10525.461914
10459.245117
10364.397461
10461.278320
10312.366211
10360.366211
10205.628906
10466.861328
10491.439453
10622.180664
10584.921875
10403.550781
10811.961914
10595.328125
10379.847656
10775.834961
10267.927734
10450.398438
10360.638672
10250.483398
10307.790039
10149.159180
10315.945312
10494.416992
10455.808594
10367.786133
10511.774414
10299.266602
10248.805664
10481.958008
10381.258789
10233.223633
10571.625977
10381.985352
10357.569336
10325.637695
10302.982422
10521.757812
10514.152344
10365.925781
10598.447266
10560.168945
10350.618164
10557.248047
10637.306641
10644.229492
10220.058594
10257.485352
10479.786133
10325.730469
10245.149414
10441.550781
10170.035156
10613.202148
10511.497070
10427.473633
10583.339844
10542.080078
10525.397461
10576.991211
10250.337891
10444.702148
10080.491211
9989.860352
10347.393555
10254.191406
10040.198242
10310.842773
10172.131836
10170.630859
10292.299805
10049.960938
10587.837891
10309.099609
10053.255859
10039.000977
10292.753906
10251.930664
10439.766602
10102.235352
10145.902344
10486.842773
10161.954102
10422.382812
10400.710938
10375.006836
10482.001953
10860.220703
10506.458984
10511.996094
10527.441406
10485.680664
10395.164062
10695.420898
10568.146484
10243.019531
10632.908203
10715.552734
10167.957031
10178.990234
10471.379883
10518.774414
10238.704102
10268.593750
10305.192383
10531.000977
10467.985352
10138.463867
10522.383789
10478.000000
10305.195312
10216.216797
10116.427734
10315.413086
10316.203125
10120.941406
10181.005859
10136.864258
10270.250977
10395.661133
10340.094727
10368.361328
10241.602539
10234.701172
10156.586914
10412.672852
10333.702148
10293.660156
10283.683594
10387.791992
10341.264648
10528.963867
10126.984375
10084.202148
10300.541992
10226.002930
10387.061523
10383.885742
10369.821289
10276.125000
10569.923828
10640.327148
10480.698242
10715.153320
10375.347656
10401.320312
10718.574219
10527.613281
10799.953125
10804.599609
10432.939453
10471.481445
10453.788086
10291.112305
10388.290039
10284.546875
10256.070312
10387.876953
10499.390625
10272.633789
10174.165039
10480.179688
10419.229492
10364.500000
10721.375977
10491.910156
10422.316406
10448.918945
10537.857422
10328.453125
10627.418945
9837.103516
10622.930664
10788.863281
10635.383789
10494.234375
10689.840820
10645.933594
10607.930664
10682.291016
10275.421875
10292.347656
10270.981445
10263.014648
10480.517578
10389.361328
10464.769531
10497.964844
10298.993164
10634.116211
10513.601562
10413.651367
10771.290039
10248.075195
10525.608398
10391.000977
10436.859375
10280.043945
10550.241211
10113.053711
10467.044922
10499.977539
10252.331055
10837.098633
10144.391602
10726.799805
10507.602539
10398.134766
10454.897461
10243.002930
10735.635742
10419.817383
10197.243164
10858.819336
10680.103516
10441.527344
10316.803711
10339.459961
10387.891602
10289.829102
10404.516602
10748.693359
10514.819336
10482.625000
10575.792969
10355.327148
10436.725586
10298.506836
10273.545898
10702.938477
10884.541016
10659.882812
10489.234375
10466.125977
10407.672852
10454.695312
10368.542969
10432.618164
10596.040039
10647.711914
10681.946289
10455.975586
10584.518555
10717.987305
10408.372070
10278.146484
10267.319336
10260.794922
10471.904297
10249.987305
10290.025391
10541.055664
10574.230469
10567.920898
10543.769531
10371.007812
10640.597656
10754.631836
10690.265625
10819.232422
10681.360352
10709.858398
10503.006836
10635.396484
10341.426758
10696.124023
10464.540039
10440.607422
10472.530273
10340.499023
10641.833008
10692.576172
10318.172852
10347.821289
10856.351562
10531.331055
10522.966797
10763.410156
10824.028320
10697.248047
10762.887695
10772.349609
10686.266602
10518.761719
10510.551758
10641.986328
10637.445312
10505.405273
10608.643555
10810.470703
10771.438477
10661.686523
10728.721680
10586.778320
10507.406250
10673.346680
10592.969727
10545.366211
10574.502930
10477.876953
10282.233398
10494.397461
10363.715820
10289.652344
10370.032227
10451.655273
10214.084961
10356.157227
10567.041016
10638.672852
10616.199219
10610.995117
10412.878906
10456.222656
10396.826172
10460.072266
10533.141602
10724.399414
10459.795898
10519.598633
10293.346680
10147.303711
10408.648438
10394.724609
10351.146484
10454.440430
10412.209961
10189.168945
10227.524414
10557.363281
10450.035156
10516.137695
10176.350586
10011.995117
10140.936523
10382.164062
10395.879883
10442.203125
10330.135742
10103.053711
10370.708984
10335.607422
10309.991211
10514.217773
10569.722656
10303.954102
10392.112305
10573.464844
10443.288086
10510.401367
10587.523438
10408.568359
10709.966797
10680.946289
10541.589844
10605.042969
10383.038086
10530.918945
10638.417969
10408.030273
10748.369141
10932.241211
10535.061523
10603.602539
10493.089844
10338.511719
10503.491211
10606.022461
10348.106445
10581.545898
10836.311523
10570.430664
10461.538086
10650.175781
10438.751953
10169.455078
10560.632812
10326.954102
10477.487305
10656.183594
10519.583008
10547.625977
10359.290039
10374.392578
10724.829102
10638.168945
10420.916016
10689.464844
10345.896484
10458.874023
10464.941406
10356.109375
10315.825195
10303.105469
10381.987305
10563.699219
10454.610352
10467.147461
10415.792969
10279.886719
10259.997070
10138.164062
10302.633789
10213.139648
10545.459961
10599.801758
10463.632812
10484.854492
10761.233398
10471.535156
10360.799805
10338.985352
10207.551758
10164.735352
10392.967773
10485.032227
10477.308594
10578.105469
10650.375977
10323.599609
10335.821289
10275.060547
10325.579102
10097.522461
10942.009766
10631.836914
10651.917969
10784.726562
10453.166992
10706.936523
10741.147461
10375.661133
10434.136719
10463.172852
10285.745117
10479.012695
10805.671875
10502.660156
10441.263672
10358.780273
10432.441406
10575.562500
10577.947266
10383.816406
10423.347656
10479.653320
10702.752930
10602.319336
10511.394531
10356.875977
10376.530273
10206.298828
10404.075195
10459.764648
10409.391602
10461.157227
10485.529297
10321.668945
10468.875977
10583.199219
10456.535156
10735.200195
10740.369141
10436.530273
10633.375977
10578.915039
10488.055664
10719.080078
10621.122070
10536.710938
10273.842773
10706.040039
10787.909180
10764.734375
10834.659180
10658.226562
10495.075195
10652.969727
10551.041016
10582.529297
10490.390625
10274.219727
10856.501953
10546.280273
10627.634766
10927.828125
10509.202148
10531.342773
10737.440430
10531.453125
10517.841797
10416.458984
10326.920898
10618.002930
10861.831055
10502.092773
10525.784180
10401.425781
10394.288086
10414.002930
10437.422852
10132.110352
10496.488281
10594.680664
10656.472656
10789.180664
10829.840820
10215.788086
10341.919922
10609.375977
10616.399414
10750.541992
10585.465820
10598.222656
10575.965820
10716.330078
10610.000977
10424.570312
10489.532227
10469.386719
10412.332031
10280.799805
10550.296875
10594.337891
10469.929688
10672.145508
10343.416992
10533.102539
10491.716797
10352.110352
10309.462891
10465.464844
10363.624023
10457.847656
10513.531250
10677.113281
10679.868164
10530.902344
10330.199219
10515.003906
10807.586914
10832.650391
10815.462891
10665.269531
10533.623047
10369.292969
10482.607422
10677.274414
10751.239258
10702.077148
10553.827148
10671.401367
10591.715820
10520.311523
10377.402344
10279.809570
10504.798828
10507.213867
10541.347656
10874.506836
10674.811523
10412.254883
10566.503906
10424.436523
10642.621094
10804.097656
10994.521484
10592.981445
10623.488281
10713.355469
10444.974609
10740.262695
10727.046875
10583.822266
10713.130859
10901.930664
10848.366211
10801.464844
10555.434570
10578.469727
10952.319336
10213.360352
10810.748047
10950.632812
10685.618164
10953.311523
10797.830078
10527.469727
10539.897461
10607.969727
10643.953125
10788.468750
10605.446289
10717.181641
10651.043945
10523.016602
10470.250977
10593.885742
10387.304688
10667.603516
10606.722656
10729.469727
10649.769531
10597.962891
10764.389648
10791.299805
10738.793945
10614.222656
10757.253906
10526.643555
10393.196289
10670.380859
10720.113281
10572.538086
10598.194336
10529.636719
10451.386719
10721.785156
10639.428711
10579.120117
10860.116211
10893.368164
10769.493164
10648.869141
10851.267578
10762.840820
10885.319336
10749.991211
10606.576172
10715.200195
10993.621094
10567.399414
10909.684570
10476.297852
10585.429688
10518.660156
10497.922852
10542.053711
10445.084961
10380.518555
10803.124023
10585.170898
10554.402344
10805.610352
10364.052734
10354.436523
10620.457031
10448.000000
10581.549805
10639.402344
10353.138672
10575.225586
10513.702148
10607.852539
10666.071289
10745.860352
10721.252930
10537.886719
10734.652344
10831.405273
10844.883789
10839.086914
10616.524414
10476.484375
10745.976562
10827.249023
10517.122070
10742.526367
10666.691406
10549.026367
10448.461914
10308.000977
10257.743164
10741.433594
10160.126953
10618.113281
10368.153320
10353.285156
10779.939453
10492.836914
10548.250000
10719.325195
10397.249023
10257.970703
10618.666016
10273.155273
10699.694336
10469.569336
10579.789062
10351.650391
10272.761719
10349.687500
10382.000977
10273.181641
10551.012695
10468.019531
10491.994141
10718.910156
10684.132812
10398.177734
10411.018555
10325.702148
10127.828125
10484.827148
10228.198242
10335.058594
10642.406250
10585.397461
10538.023438
10659.881836
10377.600586
10726.374023
10589.413086
10176.984375
10457.526367
10587.884766
10580.375977
10446.686523
10698.320312
10794.027344
10355.790039
10570.680664
10694.153320
10727.540039
10895.666016
10501.772461
10551.765625
10470.696289
10566.842773
10471.111328
10706.221680
10589.071289
10545.069336
10573.543945
10365.444336
10421.735352
10740.680664
10439.368164
10875.256836
10644.260742
10567.710938
10661.528320
10496.686523
10699.258789
10929.271484
10528.414062
10748.706055
10678.864258
10301.015625
10520.234375
10381.333008
10413.771484
10551.836914
10515.676758
10728.650391
10663.189453
10395.060547
10377.296875
10326.191406
10469.712891
10418.001953
10302.949219
10248.880859
10574.299805
10635.374023
10683.524414
10697.041992
10272.274414
10706.724609
10710.226562
10565.845703
10638.665039
10664.214844
10666.553711
10668.414062
10588.619141
10633.655273
10595.771484
10729.892578
10597.625977
10342.739258
10329.908203
10639.163086
10362.996094
10236.371094
10359.386719
10232.874023
10250.090820
10567.878906
10424.793945
```
