## Supplementary material for "Functional connectivity across the human subcortical auditory system using an autoregressive matrix-Gaussian copula graphical model approach with partial correlations": Code: roi-08_mean_ts.txt

```
12385.450195
12120.239258
11964.040039
11892.178711
11857.791016
11898.193359
11804.011719
12043.163086
11734.695312
11836.708984
11866.233398
11626.180664
11795.574219
11726.094727
11831.597656
11739.571289
11703.124023
11792.782227
11653.011719
11864.614258
11836.342773
11558.195312
11952.118164
11717.547852
11662.177734
11834.702148
11808.435547
11784.791992
11775.232422
11739.185547
11693.930664
11883.431641
11789.530273
11805.610352
11766.553711
11669.174805
11812.544922
11873.958984
11854.964844
12021.408203
11746.414062
11632.779297
11956.860352
11750.313477
11797.753906
11883.143555
11702.662109
11936.087891
11895.300781
11734.693359
11871.445312
11867.092773
11661.771484
11753.508789
11718.617188
11756.225586
11899.334961
11856.633789
11874.157227
11989.835938
11705.792969
11851.483398
11838.400391
11732.270508
11822.516602
11803.972656
11922.033203
11774.920898
11872.264648
11856.704102
11672.933594
11875.531250
11651.112305
11820.610352
11873.291016
11741.094727
11602.805664
11768.267578
11661.448242
11769.528320
11763.464844
11665.259766
11808.759766
11646.577148
11697.563477
11812.906250
11691.081055
11719.479492
11786.467773
11690.856445
11910.309570
11833.975586
11658.663086
11893.032227
11822.525391
11894.369141
11662.112305
11728.624023
11601.214844
11789.561523
11880.506836
11717.341797
11742.742188
11740.659180
11884.367188
11752.278320
11850.076172
11649.278320
11662.611328
11536.519531
11853.158203
11716.846680
11734.643555
11888.049805
11712.335938
11790.335938
11873.327148
11561.388672
11733.925781
11762.548828
11717.823242
11651.457031
11641.565430
11748.617188
11699.176758
11606.028320
11569.233398
11612.027344
11823.674805
11552.991211
11670.501953
11517.378906
11602.917969
11801.545898
11811.762695
11613.733398
11753.750000
11774.572266
11604.172852
11705.355469
11715.099609
11537.945312
11622.675781
11663.805664
11658.116211
11759.216797
11638.982422
11566.585938
11687.454102
11787.342773
11859.961914
11631.208984
11571.947266
11887.064453
11786.167969
11716.798828
11671.218750
11705.575195
11747.416992
11738.071289
11435.054688
11389.251953
11477.887695
11644.419922
11902.410156
11810.399414
11712.309570
11839.738281
11811.290039
11836.987305
11655.818359
11571.033203
11679.673828
11563.103516
11515.785156
11377.624023
11488.221680
11614.761719
11535.028320
11307.371094
11659.160156
11458.717773
11648.824219
11502.354492
11561.736328
11631.283203
11573.689453
11640.897461
11731.905273
11670.666992
11604.436523
11803.772461
11772.231445
11631.718750
11688.053711
11827.509766
11677.065430
11767.624023
11625.408203
11515.111328
11579.658203
11794.982422
11711.778320
11711.977539
11793.849609
11760.460938
11726.927734
11601.139648
11876.572266
11909.982422
11985.486328
11796.624023
11569.568359
11843.534180
11773.950195
11770.368164
11705.904297
11576.457031
11613.041992
11698.306641
11539.693359
11629.119141
11544.396484
11516.128906
11568.725586
11410.639648
11701.801758
11673.405273
11478.864258
11549.275391
11666.647461
11592.466797
11544.251953
11539.022461
11542.083008
11574.055664
11621.861328
11710.215820
11672.507812
11577.528320
11483.574219
11597.314453
11544.277344
11476.176758
11562.962891
11711.914062
11687.791016
11733.683594
11661.340820
11614.016602
11829.483398
11495.948242
11749.944336
11680.064453
11525.768555
11678.450195
11642.048828
11739.669922
11676.248047
11759.456055
11708.239258
11606.227539
11516.208008
11612.738281
11505.476562
11695.165039
11595.917969
11606.290039
11494.823242
11714.006836
11566.047852
11368.337891
11708.881836
11564.814453
11661.814453
11715.002930
11539.357422
11700.958984
11617.017578
11548.261719
11620.019531
11634.011719
11737.488281
11760.272461
11770.610352
11770.666992
11584.744141
11627.180664
11563.300781
11580.264648
11530.251953
11688.375977
11570.113281
11529.195312
11639.924805
11771.885742
11522.207031
11779.720703
11637.841797
11564.811523
11709.733398
11708.912109
11612.269531
11664.096680
11564.638672
11653.954102
11651.294922
11659.084961
11803.802734
11666.650391
11851.193359
11530.400391
11714.893555
11736.448242
11657.425781
11783.710938
11649.302734
11652.779297
11706.145508
11526.329102
11546.643555
11381.400391
11584.987305
11649.585938
11725.705078
11604.788086
11716.720703
11592.277344
11598.813477
11726.974609
11685.998047
11602.059570
11777.200195
11730.851562
11574.195312
11443.496094
11678.320312
11677.288086
11606.500977
11720.048828
11842.781250
11688.138672
11839.095703
11603.507812
11658.843750
11701.007812
11707.326172
11687.916016
11638.345703
11706.206055
11712.228516
11749.139648
11725.583984
11547.924805
11627.676758
11802.354492
11660.731445
11644.549805
11621.545898
11579.371094
11695.751953
11617.827148
11607.658203
11539.971680
11754.937500
11617.900391
11778.229492
11645.993164
11735.029297
11654.523438
11569.593750
11461.856445
11557.909180
11777.154297
11684.055664
11597.866211
11645.394531
11638.134766
11697.910156
11711.681641
11683.185547
11642.185547
11597.605469
11617.123047
11647.971680
11568.164062
11531.382812
11752.425781
11725.773438
11622.818359
11860.494141
11687.794922
11546.532227
11504.956055
11681.485352
11558.900391
11480.969727
11463.195312
11508.967773
11772.809570
11612.193359
11525.400391
11661.987305
11561.826172
11513.230469
11680.354492
11668.445312
11520.069336
11619.024414
11482.951172
11696.945312
11497.121094
11692.318359
11703.165039
11617.325195
11610.985352
11488.847656
11468.335938
11513.653320
11485.405273
11603.872070
11555.562500
11680.844727
11544.471680
11356.972656
11375.299805
11543.145508
11695.145508
11634.020508
11586.176758
11539.187500
11594.357422
11345.058594
11587.513672
11570.418945
11505.512695
11319.183594
11396.449219
11358.678711
11510.330078
11325.358398
11273.611328
11139.561523
11265.939453
11133.667969
11211.503906
11499.611328
11251.358398
11373.702148
11439.634766
11530.989258
11494.464844
11296.272461
11416.516602
11375.059570
11365.522461
11497.613281
11551.918945
11481.485352
11581.696289
11463.467773
11472.531250
11567.739258
11588.886719
11401.836914
11540.852539
11582.020508
11665.677734
11540.133789
11704.465820
11549.387695
11743.895508
11500.505859
11543.529297
11466.300781
11345.931641
11368.841797
11508.852539
11397.290039
11503.330078
11426.249023
11542.611328
11547.030273
11415.669922
11397.792969
11510.048828
11673.388672
11472.936523
11416.469727
11539.665039
11397.226562
11393.454102
11640.790039
11509.771484
11330.758789
11504.373047
11542.280273
11547.243164
11538.646484
11487.197266
11648.373047
11488.543945
11376.709961
11475.281250
11529.313477
11705.519531
11532.460938
11533.947266
11319.660156
11471.613281
11446.208984
11332.666016
11405.773438
11499.795898
11384.772461
11369.322266
11424.971680
11443.952148
11430.384766
11411.965820
11209.958984
11458.856445
11415.711914
11368.429688
11501.865234
11398.252930
11341.352539
11365.128906
11531.144531
11405.758789
11322.324219
11616.636719
11350.041016
11513.842773
11392.478516
11574.513672
11441.982422
11712.842773
11517.375977
11499.163086
11616.916016
11451.575195
11390.010742
11328.522461
11421.482422
11298.855469
11573.657227
11418.927734
11286.613281
11390.354492
11406.680664
11426.337891
11387.840820
11329.688477
11489.458008
11374.862305
11349.608398
11485.375000
11370.649414
11325.367188
11561.180664
11316.253906
11315.888672
11457.639648
11267.883789
11338.430664
11355.222656
11441.090820
11435.108398
11592.211914
11383.331055
11583.888672
11465.937500
11346.105469
11545.916016
11538.180664
11516.832031
11506.571289
11568.247070
11318.851562
11278.525391
11335.687500
11496.407227
11422.534180
11653.895508
11799.081055
11568.505859
11657.741211
11430.165039
11400.761719
11553.965820
11407.092773
11362.426758
11470.225586
11525.554688
11562.430664
11442.038086
11505.904297
11438.305664
11380.577148
11421.224609
11323.980469
11479.851562
11389.366211
11452.948242
11500.198242
11469.631836
11467.549805
11327.610352
11421.355469
11513.200195
11354.856445
11411.619141
11444.768555
11415.555664
11452.466797
11295.014648
11391.731445
11268.766602
11452.128906
11651.749023
11617.753906
11483.065430
11704.818359
11634.405273
11520.157227
11633.812500
11510.820312
11334.138672
11441.669922
11441.332031
11277.581055
11474.596680
11535.202148
11327.034180
11427.424805
11313.459961
11345.141602
11428.889648
11477.585938
11332.970703
11352.583008
11348.450195
11425.460938
11522.437500
11506.493164
11401.956055
11506.225586
11382.704102
11742.337891
11613.732422
11507.166016
11540.611328
11538.710938
11310.250000
11565.850586
11504.244141
11447.556641
11484.283203
11427.101562
11381.452148
11526.499023
11450.912109
11465.709961
11458.387695
11420.341797
11429.940430
11438.285156
11365.741211
11343.248047
11386.468750
11492.906250
11479.804688
11506.862305
11314.823242
11615.394531
11571.804688
11548.445312
11459.958008
11556.263672
11540.291992
11563.601562
11498.262695
11574.986328
11535.103516
11544.782227
11500.287109
11495.231445
11631.719727
11650.559570
11801.583984
11625.757812
11442.206055
11537.198242
11566.774414
11726.635742
11492.349609
11347.199219
11604.619141
11574.271484
11393.649414
11575.426758
11631.792969
11464.580078
11368.429688
11237.835938
11367.910156
11486.566406
11521.672852
11378.914062
11352.543945
11529.680664
11479.805664
11512.720703
11447.595703
11447.326172
11494.278320
11379.231445
11438.710938
11453.102539
11433.047852
11583.981445
11680.281250
11524.666016
11401.794922
11581.313477
11517.084961
11470.625977
11569.612305
11404.603516
11577.007812
11541.092773
11440.176758
11502.138672
11678.606445
11392.257812
11428.420898
11477.456055
11431.490234
11515.271484
11398.851562
11356.387695
11578.876953
11409.808594
11468.250977
11549.855469
11417.712891
11494.422852
11541.753906
11325.270508
11431.946289
11508.696289
11462.134766
11519.532227
11572.083008
11463.167969
11465.757812
11447.273438
11488.043945
11470.556641
11504.829102
11425.183594
11481.719727
11437.718750
11526.632812
11620.607422
11604.102539
11401.591797
11691.885742
11578.520508
11508.748047
11500.871094
11502.134766
11512.173828
11528.042969
11441.108398
11419.199219
11478.506836
11438.462891
11324.049805
11578.308594
11584.976562
11377.813477
11385.625000
11296.025391
11519.737305
11618.461914
11595.080078
11578.240234
11457.357422
11638.581055
11589.726562
11465.256836
11592.424805
11538.007812
11475.206055
11581.200195
11502.935547
11318.502930
11447.659180
11382.110352
11343.862305
11380.313477
11442.477539
11432.732422
11477.618164
11564.375977
11314.742188
11587.910156
11388.371094
11392.991211
11488.985352
11479.113281
11580.659180
11481.801758
11386.888672
11526.086914
11495.576172
11520.176758
11745.011719
11457.272461
11622.134766
11441.212891
11523.565430
11490.707031
11514.706055
11527.230469
11399.071289
11450.457031
11489.529297
11516.105469
11488.814453
11462.500977
11379.742188
11469.603516
11561.459961
11474.665039
11544.327148
11558.321289
11431.060547
11385.946289
11575.363281
11364.116211
11628.750977
11723.613281
11577.586914
11494.670898
11537.315430
11467.498047
11579.420898
11555.139648
11541.961914
11520.541992
11513.476562
11678.262695
11650.315430
11598.950195
11590.462891
11361.412109
11493.648438
11504.873047
11386.964844
11389.605469
11422.747070
11476.847656
11531.176758
11475.934570
11535.207031
11526.712891
11475.516602
11549.064453
11469.899414
11383.285156
11376.290039
11409.525391
11423.930664
11430.438477
11341.575195
11687.541016
11537.247070
11581.399414
11534.271484
11554.699219
11480.866211
11456.287109
11484.340820
11451.202148
11455.264648
11480.708008
11394.778320
11407.697266
11344.590820
11249.205078
11454.433594
11372.050781
11237.571289
11458.302734
11354.508789
11248.423828
11452.034180
```
