## Supplementary material for "Functional connectivity across the human subcortical auditory system using an autoregressive matrix-Gaussian copula graphical model approach with partial correlations": Code: roi-09_mean_ts.txt

```
12290.731445
12214.100586
11891.987305
11900.695312
11944.583984
12111.389648
11935.034180
11962.959961
11897.968750
11856.104492
11957.537109
11849.858398
11817.149414
11691.314453
12000.460938
11850.657227
11712.243164
11750.305664
11816.148438
11882.000000
11729.500000
11734.896484
11921.900391
11802.228516
11740.748047
11880.183594
11775.559570
11884.614258
11865.038086
11777.711914
11818.679688
11793.791016
11892.634766
11823.212891
11735.996094
11693.377930
12018.349609
11998.226562
12033.705078
11852.408203
11751.427734
11832.214844
11859.572266
11827.813477
11716.622070
11790.595703
11737.107422
11803.386719
11734.930664
11781.714844
11911.844727
11828.294922
11806.489258
11755.712891
11723.261719
11729.269531
11821.933594
11977.316406
12008.062500
11882.215820
11811.599609
11869.160156
11921.149414
11737.195312
11758.918945
11866.220703
11763.490234
11775.137695
11786.874023
11739.111328
11715.446289
11838.102539
11771.229492
11777.476562
11816.833984
11742.622070
11827.487305
11707.035156
11807.958984
11877.363281
11761.556641
11721.992188
11650.293945
11602.920898
11766.450195
11804.693359
11754.589844
11695.230469
11750.755859
11787.030273
11912.935547
11855.044922
11834.237305
11797.190430
11857.215820
11746.334961
11815.531250
11728.753906
11708.486328
11771.297852
11789.608398
11868.227539
11807.880859
11795.181641
11860.520508
11751.809570
11694.936523
11677.037109
11585.339844
11662.476562
11993.826172
11750.212891
11720.467773
11790.994141
11654.027344
11795.148438
11746.459961
11663.585938
11797.145508
11863.663086
11738.759766
11698.925781
11671.148438
11817.047852
11973.091797
11657.006836
11711.091797
11758.016602
11966.022461
11654.783203
11633.591797
11555.612305
11647.071289
11820.387695
11777.630859
11769.156250
11786.315430
11821.398438
11818.278320
11795.241211
11831.808594
11645.551758
11780.122070
11672.319336
11674.193359
11707.226562
11691.833008
11639.305664
11753.146484
11861.186523
11871.164062
11702.340820
11643.349609
11793.080078
11786.420898
11719.898438
11631.361328
11738.969727
11822.456055
11628.637695
11693.319336
11810.137695
11566.152344
11596.585938
11784.190430
11710.039062
11733.687500
11780.624023
11739.686523
11755.949219
11713.502930
11632.358398
11508.694336
11587.266602
11722.915039
11516.730469
11478.824219
11699.939453
11390.460938
11511.646484
11478.093750
11580.147461
11724.250000
11502.033203
11527.739258
11665.033203
11444.039062
11827.653320
11800.576172
11531.550781
11801.419922
11671.535156
11527.302734
11634.580078
11647.293945
11848.934570
11748.031250
11680.909180
11586.599609
11555.496094
11622.360352
11694.494141
11699.058594
11736.336914
11750.659180
11726.788086
11774.772461
11707.666992
11627.532227
11791.991211
11797.403320
11697.028320
11485.486328
11770.187500
11701.163086
11668.131836
11663.628906
11675.564453
11675.974609
11676.204102
11602.220703
11533.650391
11649.944336
11465.852539
11628.675781
11608.750977
11580.939453
11626.782227
11568.592773
11654.083008
11655.363281
11674.252930
11467.644531
11617.275391
11519.220703
11575.767578
11495.696289
11502.297852
11536.148438
11524.106445
11473.685547
11521.653320
11700.438477
11537.326172
11571.940430
11658.158203
11574.816406
11479.372070
11575.700195
11629.717773
11753.695312
11742.735352
11731.919922
11839.579102
11496.095703
11799.498047
11657.693359
11801.263672
11738.028320
11632.019531
11714.658203
11671.875000
11576.771484
11667.922852
11596.971680
11498.096680
11685.258789
11655.113281
11457.782227
11560.308594
11617.304688
11459.081055
11735.156250
11574.649414
11625.241211
11527.601562
11652.601562
11639.302734
11821.356445
11692.768555
11544.246094
11599.259766
11635.929688
11676.672852
11669.413086
11766.855469
11663.454102
11668.605469
11635.492188
11518.303711
11499.882812
11551.743164
11747.340820
11604.230469
11530.414062
11789.250977
11731.685547
11695.554688
11660.437500
11685.613281
11551.490234
11717.201172
11720.366211
11543.600586
11536.891602
11641.709961
11713.935547
11574.931641
11675.443359
11589.084961
11734.866211
11679.568359
11723.696289
11527.802734
11694.793945
11734.925781
11744.170898
11690.270508
11711.489258
11629.420898
11553.606445
11347.904297
11672.989258
11573.566406
11496.882812
11499.334961
11504.672852
11489.023438
11673.250977
11698.366211
11533.190430
11737.025391
11680.841797
11626.889648
11597.934570
11486.580078
11580.357422
11635.051758
11540.438477
11527.813477
11607.267578
11617.650391
11546.709961
11625.208984
11536.815430
11497.447266
11670.613281
11471.367188
11453.399414
11721.635742
11721.025391
11659.156250
11712.676758
11521.050781
11599.833984
11571.331055
11675.341797
11570.152344
11583.114258
11597.008789
11549.096680
11515.132812
11526.434570
11602.082031
11671.668945
11715.284180
11799.202148
11696.699219
11632.679688
11658.136719
11499.896484
11565.715820
11575.393555
11827.319336
11712.659180
11642.900391
11606.791992
11511.686523
11513.123047
11497.962891
11617.636719
11514.436523
11635.357422
11445.837891
11546.399414
11544.611328
11572.976562
11752.505859
11665.689453
11590.111328
11625.021484
11586.621094
11672.778320
11647.720703
11599.694336
11431.166016
11579.321289
11414.153320
11575.239258
11536.733398
11497.200195
11730.785156
11567.374023
11708.802734
11675.821289
11602.586914
11693.919922
11738.721680
11663.678711
11543.729492
11578.677734
11690.607422
11602.311523
11693.600586
11637.547852
11576.416016
11512.949219
11558.793945
11533.164062
11418.202148
11534.210938
11615.610352
11645.008789
11533.702148
11425.033203
11624.895508
11615.041992
11478.102539
11644.532227
11543.097656
11504.315430
11469.500000
11412.974609
11344.461914
11538.409180
11532.241211
11313.361328
11339.216797
11427.512695
11406.613281
11390.669922
11413.113281
11207.653320
11320.386719
11223.007812
11325.652344
11449.583008
11334.579102
11333.341797
11464.809570
11509.566406
11558.435547
11400.527344
11548.888672
11415.533203
11513.958008
11655.862305
11435.232422
11379.862305
11326.091797
11416.708008
11466.939453
11737.032227
11661.593750
11587.542969
11414.815430
11507.940430
11627.658203
11503.375000
11521.907227
11367.909180
11568.725586
11566.860352
11542.885742
11435.154297
11427.528320
11362.096680
11509.255859
11451.312500
11423.446289
11420.475586
11446.679688
11452.571289
11472.755859
11396.766602
11576.669922
11483.696289
11419.822266
11491.329102
11542.264648
11320.461914
11347.935547
11476.391602
11393.657227
11550.249023
11616.589844
11510.693359
11418.768555
11607.381836
11453.739258
11431.573242
11534.896484
11385.877930
11475.990234
11451.211914
11412.227539
11387.804688
11513.298828
11353.126953
11360.771484
11431.238281
11360.063477
11380.082031
11355.959961
11509.477539
11479.580078
11442.311523
11581.124023
11379.228516
11451.368164
11472.023438
11443.612305
11406.590820
11434.103516
11421.092773
11404.959961
11523.302734
11434.349609
11490.090820
11428.994141
11413.501953
11386.645508
11494.748047
11501.110352
11355.295898
11581.872070
11514.070312
11594.860352
11414.878906
11480.021484
11605.031250
11551.943359
11452.954102
11264.876953
11348.908203
11332.465820
11477.253906
11417.954102
11368.721680
11386.346680
11459.634766
11294.753906
11532.117188
11359.660156
11481.466797
11373.597656
11334.023438
11375.170898
11339.325195
11405.899414
11340.071289
11251.773438
11393.435547
11258.706055
11352.627930
11345.972656
11291.033203
11456.844727
11483.669922
11396.202148
11350.950195
11562.361328
11296.170898
11426.743164
11480.774414
11486.029297
11346.382812
11503.978516
11391.373047
11360.827148
11445.018555
11406.059570
11362.274414
11441.132812
11589.787109
11491.114258
11603.000977
11393.822266
11376.722656
11498.502930
11546.539062
11467.863281
11360.833984
11561.860352
11503.282227
11373.947266
11379.961914
11420.202148
11392.537109
11388.500977
11373.877930
11432.480469
11484.914062
11240.576172
11438.937500
11326.663086
11352.330078
11449.654297
11214.107422
11430.148438
11396.013672
11447.071289
11380.040039
11286.419922
11564.193359
11447.333008
11294.737305
11339.850586
11411.355469
11404.523438
11461.318359
11524.368164
11390.600586
11429.196289
11524.114258
11423.570312
11407.000000
11476.724609
11401.275391
11391.602539
11296.339844
11423.544922
11371.931641
11425.875977
11523.494141
11386.325195
11294.846680
11262.206055
11270.318359
11386.724609
11345.512695
11492.632812
11345.433594
11407.753906
11434.545898
11518.866211
11378.594727
11396.982422
11595.132812
11561.263672
11627.755859
11610.449219
11524.639648
11349.602539
11310.422852
11431.550781
11249.802734
11456.454102
11345.869141
11444.732422
11345.837891
11337.196289
11298.847656
11292.625977
11427.283203
11321.306641
11261.797852
11277.687500
11323.104492
11388.330078
11270.521484
11243.731445
11413.490234
11290.083984
11306.268555
11678.344727
11397.365234
11467.583984
11483.178711
11541.791992
11259.314453
11448.881836
11421.954102
11315.072266
11437.503906
11601.054688
11535.198242
11394.531250
11518.625977
11553.184570
11636.222656
11517.491211
11584.423828
11398.666016
11601.637695
11546.951172
11393.643555
11367.250977
11472.186523
11444.363281
11231.308594
11470.219727
11437.176758
11349.272461
11341.193359
11419.897461
11387.673828
11423.712891
11523.144531
11480.241211
11258.371094
11324.371094
11509.488281
11438.853516
11232.164062
11398.263672
11365.616211
11413.099609
11353.767578
11544.960938
11422.365234
11479.304688
11498.061523
11468.365234
11456.337891
11368.448242
11439.221680
11318.717773
11443.335938
11557.430664
11503.867188
11395.599609
11476.619141
11321.783203
11400.400391
11417.666016
11426.287109
11458.881836
11417.669922
11479.121094
11406.295898
11354.806641
11345.875977
11402.068359
11429.398438
11571.124023
11396.076172
11441.206055
11197.038086
11279.186523
11350.840820
11381.321289
11461.430664
11414.690430
11320.472656
11310.242188
11385.202148
11442.618164
11405.645508
11452.011719
11378.168945
11393.714844
11217.867188
11420.368164
11474.042969
11547.183594
11614.097656
11435.655273
11594.679688
11449.994141
11500.119141
11627.231445
11511.856445
11464.181641
11541.305664
11444.572266
11518.468750
11443.699219
11414.458008
11337.729492
11360.570312
11531.186523
11342.541016
11354.136719
11471.918945
11583.705078
11404.441406
11619.512695
11511.827148
11554.327148
11635.775391
11359.637695
11336.633789
11472.577148
11425.924805
11417.833984
11393.242188
11367.908203
11270.301758
11310.643555
11463.910156
11446.342773
11210.862305
11509.241211
11402.177734
11442.162109
11365.167969
11453.743164
11473.988281
11505.923828
11253.263672
11427.865234
11398.113281
11487.094727
11524.375977
11486.696289
11496.594727
11468.195312
11545.327148
11508.306641
11485.105469
11446.261719
11307.399414
11482.337891
11395.291016
11396.460938
11422.034180
11249.674805
11312.325195
11390.166992
11393.221680
11472.428711
11427.844727
11345.058594
11426.385742
11431.115234
11366.096680
11417.082031
11286.311523
11384.012695
11465.274414
11520.125977
11431.016602
11421.277344
11482.148438
11472.502930
11480.608398
11402.871094
11375.216797
11484.372070
11529.043945
11364.962891
11527.050781
11420.534180
11557.744141
11481.783203
11525.808594
11456.627930
11298.062500
11417.033203
11506.865234
11434.638672
11282.303711
11408.722656
11513.956055
11372.584961
11300.321289
11489.511719
11286.017578
11424.772461
11333.623047
11293.674805
11361.996094
11342.948242
11471.589844
11555.118164
11442.242188
11452.771484
11556.408203
11523.052734
11612.025391
11392.749023
11366.666016
11424.100586
11326.826172
11279.705078
11461.798828
11460.809570
11354.633789
11393.527344
11373.281250
11321.781250
11347.439453
11326.099609
11243.926758
11339.220703
11299.756836
11327.572266
11337.208008
11324.861328
```
