## Supplementary material for "Functional connectivity across the human subcortical auditory system using an autoregressive matrix-Gaussian copula graphical model approach with partial correlations": Code: roi-10_mean_ts.txt

```
8793.408203
8702.419922
8588.673828
8516.294922
8552.811523
8590.270508
8723.166016
8599.435547
8627.462891
8558.694336
8510.949219
8569.620117
8598.799805
8632.299805
8647.982422
8468.579102
8500.324219
8383.472656
8596.046875
8595.428711
8608.226562
8523.439453
8695.540039
8630.138672
8761.953125
8773.277344
8741.772461
8724.497070
8585.758789
8564.816406
8675.090820
8642.266602
8696.881836
8786.583008
8578.341797
8759.017578
8684.036133
8715.263672
8687.496094
8630.710938
8807.864258
8722.286133
8629.446289
8561.786133
8583.654297
8686.630859
8790.058594
8654.729492
8671.126953
8766.225586
8774.439453
8683.198242
8692.720703
8755.547852
8763.081055
8888.256836
8735.138672
8774.387695
8719.689453
8704.179688
8694.039062
8639.914062
8594.233398
8721.605469
8602.327148
8656.283203
8673.971680
8685.631836
8799.204102
8441.468750
8574.379883
8624.854492
8644.694336
8746.007812
8708.451172
8730.662109
8811.885742
8685.064453
8530.518555
8759.189453
8639.469727
8787.441406
8741.425781
8636.576172
8713.871094
8669.737305
8734.998047
8642.520508
8687.964844
8655.267578
8803.729492
8644.588867
8831.890625
8587.727539
8685.506836
8778.670898
8667.965820
8654.154297
8700.816406
8880.453125
8687.484375
8663.872070
8671.529297
8791.131836
8770.614258
8698.577148
8725.261719
8685.632812
8565.105469
8574.251953
8828.554688
8625.391602
8792.833984
8713.202148
8750.857422
8738.067383
8704.510742
8800.482422
8703.041016
8738.847656
8503.001953
8605.054688
8715.125000
8637.716797
8700.666016
8738.636719
8553.943359
8596.740234
8605.292969
8775.616211
8717.974609
8716.768555
8751.943359
8639.961914
8572.704102
8832.230469
8569.848633
8648.045898
8742.068359
8761.817383
8836.581055
8801.847656
8550.932617
8661.264648
8649.714844
8606.672852
8773.260742
8688.314453
8622.520508
8832.008789
8622.490234
8721.227539
8792.419922
8716.390625
8918.015625
8662.402344
8650.785156
8681.264648
8615.654297
8580.342773
8655.842773
8697.325195
8770.726562
8896.402344
8786.392578
8875.378906
8717.929688
8718.407227
8671.104492
8470.522461
8583.613281
8485.225586
8547.673828
8569.882812
8747.724609
8629.184570
8658.339844
8631.470703
8545.981445
8799.083008
8663.479492
8651.750977
8730.242188
8606.015625
8713.881836
8858.741211
8577.396484
8754.711914
8802.619141
8719.035156
8859.709961
8776.769531
8807.213867
8876.843750
8791.377930
8709.581055
8863.639648
8848.204102
8710.170898
8881.257812
8781.069336
8731.972656
8775.517578
8908.013672
8938.029297
8956.302734
8850.722656
8712.125977
8773.153320
8897.044922
8957.035156
8635.937500
8742.260742
8756.851562
8791.384766
8681.285156
8510.848633
8849.969727
8601.541992
8623.593750
8578.814453
8576.314453
8563.078125
8528.973633
8591.586914
8719.638672
8863.530273
8611.055664
8679.694336
8464.767578
8738.019531
8737.155273
8665.115234
8668.441406
8857.829102
8652.209961
8709.699219
8762.823242
8566.461914
8723.863281
8723.116211
8637.405273
8565.334961
8821.472656
8839.517578
8801.901367
8882.043945
8907.110352
8659.447266
8696.786133
8696.092773
8792.449219
8860.858398
8811.757812
8698.154297
8670.666992
8747.700195
8817.416016
8728.603516
8603.188477
8690.947266
8681.754883
8565.637695
8880.658203
8819.356445
8752.861328
8677.114258
8691.251953
8640.036133
8684.935547
8869.149414
8585.132812
8710.092773
8822.537109
8750.200195
8780.032227
8694.263672
8836.114258
8591.357422
8700.971680
8740.678711
8803.499023
8905.193359
8751.816406
8754.074219
8805.416016
8597.518555
8648.280273
8814.217773
8776.672852
8858.667969
8694.744141
8744.137695
8822.708008
8762.063477
8650.591797
8837.667969
8776.964844
8770.388672
8734.628906
8692.964844
8848.687500
8719.797852
8808.451172
8893.007812
8651.311523
8887.890625
8695.098633
8747.386719
8744.367188
8653.209961
8620.705078
8944.236328
8689.311523
8778.014648
8775.635742
8771.408203
8828.596680
8715.001953
8637.466797
8718.482422
8849.456055
8810.253906
8814.074219
8974.658203
8958.966797
8751.561523
8738.262695
8714.030273
8618.883789
8780.671875
8816.248047
8639.510742
8802.366211
8794.334961
8729.192383
8740.058594
8818.123047
8813.345703
8744.016602
8619.738281
8839.654297
8824.930664
8665.196289
8624.091797
8697.162109
8917.929688
8722.099609
8776.609375
8765.998047
8715.241211
8659.777344
8767.715820
8731.021484
8795.935547
8820.396484
8835.076172
8760.463867
8894.831055
8669.277344
8738.229492
8823.114258
8687.393555
8764.755859
8849.371094
8719.707031
8973.766602
8896.038086
8865.948242
8766.004883
8715.788086
8753.207031
8806.861328
8798.512695
8927.430664
8717.716797
8807.208008
8895.468750
8785.816406
8797.345703
8773.795898
8747.045898
8736.001953
8747.988281
8852.248047
8852.183594
8893.988281
8987.554688
8795.475586
8883.329102
8911.848633
8809.137695
8786.086914
8766.910156
8703.735352
8859.635742
8563.178711
8710.023438
8627.416992
8684.011719
8696.017578
8747.523438
8578.977539
8798.902344
8792.198242
8748.405273
8717.218750
8840.440430
8851.810547
8824.309570
8834.644531
8974.707031
8802.092773
8753.937500
8750.632812
8557.152344
8750.118164
8779.883789
8838.914062
8733.570312
8894.366211
8851.321289
8758.629883
8798.281250
8687.502930
8709.884766
8618.966797
8724.787109
8733.729492
8527.628906
8468.655273
8513.898438
8587.875000
8472.074219
8530.860352
8430.599609
8421.311523
8433.054688
8520.551758
8563.462891
8562.724609
8380.457031
8506.983398
8576.709961
8645.067383
8558.739258
8660.910156
8729.789062
8667.488281
8676.867188
8676.539062
8642.131836
8748.832031
8739.713867
8805.182617
8788.716797
8780.321289
8637.230469
8709.821289
8622.525391
8685.616211
8795.495117
8618.201172
8661.929688
8695.895508
8556.942383
8671.105469
8914.070312
8874.761719
8821.054688
8800.930664
8530.127930
8673.413086
8724.837891
8553.803711
8659.060547
8790.865234
8605.648438
8663.572266
8743.714844
8768.213867
8902.335938
8769.381836
8744.844727
8674.548828
8740.925781
8844.727539
8644.272461
8601.654297
8722.797852
8527.017578
8699.598633
8608.383789
8599.311523
8745.934570
8531.089844
8747.775391
8622.375977
8685.487305
8647.237305
8677.161133
8700.947266
8658.900391
8620.929688
8551.590820
8898.170898
8656.614258
8652.859375
8611.995117
8654.152344
8619.503906
8664.721680
8864.791992
8575.285156
8787.263672
8669.776367
8715.946289
8812.895508
8628.379883
8557.295898
8696.732422
8749.563477
8744.532227
8590.469727
8792.621094
8669.797852
8971.850586
8720.242188
8842.926758
8824.204102
8744.895508
8723.042969
8743.811523
8873.840820
8787.717773
8734.455078
8690.187500
8748.437500
8617.541992
8709.477539
8749.260742
8587.515625
8757.965820
8556.692383
8469.947266
8610.347656
8690.778320
8778.612305
8671.002930
8564.716797
8802.585938
8508.342773
8639.412109
8764.207031
8734.886719
8543.878906
8669.803711
8709.091797
8550.876953
8797.723633
8715.975586
8820.705078
8582.694336
8747.686523
8635.498047
8793.849609
8610.439453
8643.933594
8654.048828
8673.303711
8669.726562
8650.848633
8689.991211
8815.063477
8685.222656
8546.277344
8511.239258
8535.793945
8596.946289
8629.064453
8570.024414
8687.644531
8656.101562
8574.243164
8649.754883
8697.726562
8754.179688
8709.746094
8543.442383
8698.331055
8557.555664
8670.699219
8498.554688
8630.230469
8768.241211
8655.957031
8734.507812
8539.418945
8721.350586
8576.888672
8613.252930
8492.522461
8659.202148
8716.885742
8815.585938
8770.055664
8757.069336
8670.560547
8652.114258
8642.261719
8574.597656
8596.354492
8692.543945
8866.477539
8789.373047
8666.582031
8541.056641
8722.894531
8816.006836
8705.776367
8825.794922
8912.926758
8799.648438
8778.299805
8669.616211
8645.548828
8573.011719
8600.569336
8594.389648
8475.135742
8619.550781
8702.891602
8679.253906
8576.460938
8536.374023
8560.634766
8640.645508
8731.016602
8718.162109
8656.274414
8823.730469
8654.514648
8665.193359
8734.777344
8775.028320
8840.623047
8503.952148
8788.022461
8673.618164
8662.715820
8624.976562
8728.251953
8598.487305
8503.392578
8498.105469
8652.768555
8678.425781
8527.763672
8693.625977
8670.973633
8700.772461
8631.097656
8561.777344
8586.035156
8533.743164
8570.684570
8664.662109
8582.263672
8581.462891
8792.050781
8695.764648
8533.981445
8781.114258
8631.569336
8543.324219
8724.361328
8777.006836
8774.734375
8647.141602
8883.500977
8715.076172
8667.993164
8745.262695
8618.822266
8794.600586
8715.771484
8711.838867
8821.554688
8600.627930
8790.532227
8643.812500
8693.845703
8751.517578
8589.457031
8599.875000
8618.369141
8550.908203
8606.148438
8615.873047
8608.778320
8527.250977
8548.810547
8648.546875
8682.633789
8633.187500
8503.409180
8713.795898
8604.903320
8608.054688
8701.424805
8701.476562
8583.333984
8705.274414
8617.584961
8701.013672
8698.678711
8597.095703
8583.245117
8574.422852
8599.063477
8717.667969
8763.644531
8789.636719
8694.076172
8571.851562
8539.268555
8597.754883
8544.368164
8605.322266
8497.466797
8710.958008
8775.410156
8677.117188
8732.084961
8576.844727
8650.594727
8538.101562
8679.751953
8700.018555
8785.891602
8584.473633
8692.507812
8607.611328
8566.648438
8607.226562
8602.616211
8566.906250
8633.908203
8509.942383
8732.250977
8767.395508
8639.767578
8715.365234
8664.619141
8497.968750
8642.486328
8652.305664
8578.758789
8739.609375
8654.220703
8701.211914
8557.810547
8654.761719
8602.420898
8698.722656
8632.359375
8542.291992
8702.383789
8531.156250
8558.635742
8686.850586
8717.148438
8574.790039
8623.487305
8740.039062
8590.647461
8654.870117
8486.842773
8608.919922
8703.648438
8506.000977
8619.498047
8715.993164
8603.836914
8667.843750
8719.082031
8561.008789
8812.511719
8761.738281
8638.251953
8740.007812
8698.861328
8747.082031
8623.480469
8662.415039
8677.274414
8568.166992
8621.908203
8451.417969
8434.865234
8628.527344
8708.522461
8616.611328
8602.801758
8699.569336
8734.488281
8571.253906
8663.605469
8691.795898
8709.342773
8683.239258
8518.399414
8755.824219
8619.770508
8693.925781
8680.040039
8857.910156
8772.754883
8711.636719
8647.183594
8628.938477
8848.056641
8639.343750
8660.128906
8647.690430
8692.445312
8740.086914
8527.457031
8629.783203
8540.608398
8737.696289
8764.027344
8845.775391
8876.563477
8732.913086
8679.501953
8631.236328
8593.753906
8651.383789
8606.436523
8660.813477
8650.473633
8601.560547
8711.257812
8797.688477
8891.239258
8821.787109
8602.038086
8528.137695
8646.375977
8628.574219
8583.651367
8495.513672
8665.833008
8673.708008
8751.342773
8720.425781
8525.932617
8547.286133
8620.053711
8612.058594
8789.199219
8569.024414
8569.035156
8709.514648
8687.571289
8605.263672
8691.238281
8783.660156
8652.107422
8673.778320
8596.760742
8658.114258
8645.170898
8659.868164
8659.566406
8854.397461
8707.321289
8803.669922
8809.791992
8770.164062
8585.905273
8489.770508
8606.628906
8472.029297
8505.760742
8500.367188
8493.337891
8502.945312
8612.927734
8479.686523
8513.004883
8522.588867
8552.984375
8717.770508
8727.849609
8678.780273
8457.764648
8659.449219
8579.885742
```
