## Supplementary material for "Functional connectivity across the human subcortical auditory system using an autoregressive matrix-Gaussian copula graphical model approach with partial correlations": Code: roi-11_mean_ts.txt

```
10503.867188
10471.293945
10453.381836
10401.562500
10411.808594
10355.792969
10372.635742
10260.214844
10201.562500
10161.483398
10290.686523
10280.920898
10185.837891
10265.623047
10379.892578
10274.050781
10204.802734
10138.347656
10318.044922
10378.853516
10281.629883
10289.295898
10362.284180
10277.385742
10384.526367
10500.629883
10360.793945
10318.332031
10340.395508
10251.624023
10344.087891
10281.766602
10453.322266
10434.454102
10237.689453
10504.964844
10418.013672
10486.895508
10382.229492
10519.715820
10416.681641
10319.033203
10290.738281
10328.116211
10512.602539
10398.757812
10379.579102
10382.548828
10323.904297
10369.461914
10308.788086
10396.301758
10370.545898
10478.655273
10523.779297
10456.527344
10425.635742
10565.604492
10468.295898
10397.558594
10461.033203
10339.574219
10414.668945
10396.510742
10394.750000
10393.981445
10400.987305
10225.665039
10351.020508
10177.704102
10269.987305
10311.500000
10343.021484
10336.676758
10319.436523
10330.738281
10271.910156
10150.794922
10081.108398
10248.315430
10166.110352
10353.608398
10264.049805
10381.292969
10288.623047
10350.947266
10246.307617
10335.447266
10275.790039
10273.509766
10460.430664
10469.422852
10468.686523
10358.047852
10411.349609
10439.609375
10349.908203
10095.887695
10151.696289
10336.458008
10311.388672
10393.720703
10280.277344
10153.785156
10352.759766
10240.922852
10300.008789
10277.658203
10199.860352
10165.222656
10475.206055
10375.421875
10408.409180
10474.257812
10471.974609
10350.909180
10287.009766
10121.749023
10457.191406
10315.090820
10459.149414
10294.427734
10336.958984
10315.147461
10276.853516
10187.145508
10238.769531
10213.291992
10316.263672
10297.552734
10423.027344
10307.191406
10328.663086
10410.713867
10436.761719
10399.304688
10437.011719
10337.882812
10420.369141
10477.596680
10518.867188
10461.701172
10340.143555
10379.646484
10381.357422
10406.004883
10358.745117
10393.398438
10494.214844
10347.499023
10509.183594
10346.547852
10338.247070
10470.148438
10439.350586
10591.418945
10511.805664
10277.464844
10349.512695
10363.736328
10290.212891
10248.606445
10219.671875
10325.183594
10340.691406
10376.932617
10362.153320
10281.795898
10283.966797
10122.537109
10219.701172
10011.967773
9968.482422
9918.530273
10110.145508
10099.550781
10032.661133
10241.661133
10141.425781
10177.935547
10278.974609
10170.986328
10483.513672
10363.338867
10317.084961
10400.500977
10349.644531
10315.188477
10376.688477
10355.581055
10430.333008
10275.266602
10444.916016
10435.615234
10489.026367
10577.493164
10425.504883
10440.414062
10413.292969
10342.144531
10407.990234
10475.205078
10522.347656
10548.444336
10452.713867
10534.088867
10475.451172
10409.563477
10460.997070
10530.452148
10567.863281
10479.375000
10472.222656
10287.590820
10207.716797
10272.191406
10207.276367
10183.616211
10195.045898
10329.022461
10174.411133
10086.882812
10163.244141
10220.695312
10299.344727
10314.763672
10283.305664
10406.321289
10281.946289
10239.636719
10282.647461
10364.216797
10260.008789
10242.564453
10345.542969
10381.064453
10432.245117
10352.524414
10210.970703
10238.143555
10259.875977
10202.767578
10313.209961
10323.130859
10382.286133
10445.142578
10573.849609
10508.775391
10369.503906
10422.757812
10451.935547
10459.890625
10345.959961
10404.064453
10406.809570
10519.615234
10354.298828
10374.456055
10275.101562
10243.681641
10381.387695
10332.538086
10201.252930
10308.848633
10334.221680
10340.768555
10265.288086
10268.620117
10228.171875
10201.169922
10349.330078
10305.081055
10365.119141
10555.909180
10305.975586
10382.364258
10485.273438
10318.142578
10350.490234
10389.496094
10225.754883
10395.140625
10450.239258
10396.070312
10560.490234
10353.861328
10197.500000
10342.178711
10231.356445
10238.958008
10386.794922
10573.817383
10391.621094
10304.228516
10243.801758
10297.823242
10444.118164
10428.898438
10391.849609
10408.897461
10372.143555
10295.448242
10274.652344
10265.370117
10417.028320
10335.887695
10404.061523
10407.647461
10549.337891
10369.358398
10356.421875
10340.183594
10265.691406
10312.751953
10277.216797
10335.369141
10337.916016
10206.806641
10299.521484
10258.622070
10360.361328
10408.583984
10490.000000
10344.091797
10429.409180
10508.240234
10200.502930
10372.209961
10241.034180
10199.738281
10245.264648
10209.087891
10294.375000
10333.411133
10248.101562
10295.789062
10306.562500
10300.487305
10257.856445
10364.942383
10459.440430
10489.087891
10322.667969
10324.249023
10402.618164
10322.069336
10429.960938
10431.434570
10356.258789
10340.503906
10335.915039
10327.311523
10476.734375
10406.405273
10377.753906
10330.191406
10362.990234
10290.754883
10220.909180
10346.601562
10397.921875
10391.481445
10417.434570
10369.784180
10339.876953
10441.039062
10285.097656
10457.378906
10304.692383
10350.363281
10308.329102
10310.458008
10407.651367
10277.357422
10295.087891
10377.103516
10444.539062
10300.214844
10329.889648
10398.211914
10334.510742
10486.548828
10324.470703
10439.203125
10401.121094
10439.748047
10538.882812
10502.646484
10368.453125
10519.237305
10414.921875
10501.888672
10402.563477
10401.997070
10129.170898
10290.274414
10197.979492
10176.011719
10248.329102
10415.565430
10381.083984
10346.940430
10354.772461
10376.469727
10317.053711
10329.165039
10201.473633
10257.041016
10331.259766
10465.043945
10454.668945
10426.094727
10386.935547
10342.742188
10301.048828
10306.440430
10300.187500
10139.167969
10409.316406
10467.940430
10488.789062
10519.789062
10466.930664
10291.381836
10322.286133
10251.024414
10395.771484
10270.217773
10341.480469
10346.534180
10151.337891
10139.352539
10047.257812
10158.172852
10218.948242
10107.477539
10322.609375
10004.653320
9961.965820
10067.526367
10167.799805
10082.586914
10033.364258
9952.020508
10164.514648
10219.490234
10243.559570
10269.736328
10258.844727
10324.447266
10185.864258
10186.846680
10309.558594
10330.479492
10433.364258
10344.700195
10368.846680
10285.443359
10317.169922
10210.749023
10240.378906
10186.205078
10235.822266
10211.567383
10386.228516
10394.177734
10428.300781
10382.626953
10575.251953
10487.465820
10412.893555
10430.175781
10401.009766
10296.128906
10280.748047
10164.975586
10357.416992
10264.373047
10383.352539
10596.266602
10363.745117
10369.760742
10457.299805
10391.214844
10480.488281
10535.556641
10454.630859
10214.785156
10236.414062
10296.275391
10131.864258
10198.142578
10302.945312
10329.797852
10312.113281
10437.443359
10516.638672
10206.446289
10270.167969
10259.426758
10526.480469
10400.514648
10370.053711
10273.541016
10273.889648
10339.838867
10159.445312
10205.387695
10305.896484
10297.701172
10234.518555
10323.549805
10350.327148
10338.442383
10334.027344
10411.826172
10382.600586
10327.563477
10149.207031
10201.908203
10225.853516
10214.272461
10320.418945
10289.248047
10473.836914
10324.342773
10410.383789
10353.959961
10430.437500
10442.927734
10449.950195
10320.847656
10491.193359
10517.131836
10388.524414
10471.061523
10502.728516
10502.409180
10364.141602
10521.527344
10440.335938
10194.744141
10185.103516
10143.789062
10143.470703
10148.668945
10244.221680
10284.081055
10409.814453
10417.009766
10440.108398
10354.903320
10301.635742
10273.606445
10367.890625
10222.169922
10346.092773
10322.824219
10232.896484
10291.012695
10175.049805
10214.897461
10344.196289
10156.539062
10321.868164
10274.777344
10222.398438
10294.424805
10324.948242
10497.383789
10394.474609
10424.305664
10432.430664
10361.631836
10329.857422
10358.065430
10301.674805
10356.659180
10162.252930
10164.654297
10243.117188
10373.247070
10292.728516
10468.624023
10398.582031
10374.934570
10201.954102
10215.293945
10128.844727
10175.045898
10169.463867
10291.829102
10196.851562
10243.595703
10401.226562
10322.637695
10156.319336
10124.914062
10128.199219
10040.485352
10089.228516
10102.851562
10205.917969
10320.416992
10376.123047
10160.645508
10307.379883
10140.818359
10077.726562
10168.700195
10293.972656
10287.811523
10304.722656
10155.655273
10425.590820
10341.915039
10304.175781
10237.307617
10268.488281
10501.633789
10457.756836
10337.555664
10520.515625
10443.334961
10446.345703
10346.315430
10194.998047
10176.506836
10136.255859
10134.959961
10120.333984
10145.662109
10225.459961
10256.203125
10265.162109
10046.109375
10041.648438
10210.886719
10234.416992
10226.075195
10296.523438
10365.633789
10260.847656
10335.459961
10228.571289
10542.708984
10522.528320
10298.208008
10433.731445
10279.371094
10257.212891
10353.062500
10149.312500
10356.440430
10280.870117
10124.706055
10213.765625
10270.777344
10405.400391
10296.864258
10301.083008
10271.812500
10239.603516
10296.416992
10239.191406
10082.136719
10256.605469
10334.352539
10418.306641
10261.900391
10383.787109
10333.219727
10247.507812
10206.590820
10213.190430
10458.738281
10481.651367
10227.291016
10379.336914
10410.621094
10387.296875
10433.193359
10332.000977
10357.570312
10361.858398
10359.657227
10552.624023
10330.342773
10315.559570
10393.880859
10486.612305
10464.125977
10419.311523
10410.486328
10396.319336
10464.591797
10254.666992
10327.573242
10150.965820
10113.097656
10122.098633
10299.809570
10335.797852
10367.601562
10341.545898
10134.769531
10164.325195
10137.835938
10170.336914
10210.052734
10264.447266
10089.296875
10235.897461
10278.471680
10243.339844
10242.841797
10171.938477
10207.050781
10319.554688
10165.933594
10269.118164
10326.828125
10329.548828
10266.646484
10378.870117
10257.839844
10266.632812
10126.709961
10158.682617
10322.459961
10352.972656
10360.763672
10329.920898
10147.105469
10420.971680
10233.935547
10340.402344
10222.000977
10375.845703
10307.991211
10289.012695
10170.397461
10259.900391
10401.250977
10276.794922
10220.986328
10365.528320
10285.548828
10233.410156
10304.290039
10263.127930
10253.894531
10257.777344
10275.441406
10216.024414
10146.416992
10188.380859
10164.413086
10433.614258
10301.208008
10269.708984
10227.471680
10308.134766
10476.248047
10357.490234
10234.208008
10277.664062
10275.488281
10226.617188
10480.079102
10438.651367
10313.063477
10327.068359
10311.447266
10249.277344
10250.164062
10245.430664
10132.212891
10287.448242
10177.661133
10045.721680
10107.103516
10261.776367
10228.589844
10381.250977
10276.131836
10354.853516
10392.500000
10415.386719
10266.984375
10359.663086
10259.650391
10415.149414
10209.516602
10187.560547
10190.192383
10175.914062
10142.958008
10242.315430
10027.871094
10089.608398
10089.689453
10184.062500
10244.643555
10288.548828
10225.011719
10254.574219
10256.260742
10250.372070
10192.992188
10253.079102
10322.327148
10276.329102
10316.197266
10409.796875
10427.216797
10374.713867
10437.329102
10297.344727
10399.165039
10291.793945
10230.765625
10226.056641
10190.721680
10380.252930
10283.216797
10301.692383
10277.940430
10172.890625
10270.953125
10304.937500
10264.775391
10403.276367
10221.750000
10391.338867
10444.296875
10371.706055
10335.573242
10144.181641
10150.261719
10206.266602
10221.904297
10315.428711
10282.159180
10447.186523
10426.749023
10316.335938
10360.932617
10304.396484
10246.333008
10243.647461
10264.538086
10204.999023
10281.943359
10250.808594
10340.055664
10187.080078
10199.285156
10265.016602
10149.793945
10155.502930
10140.755859
10460.553711
10297.766602
10230.631836
10354.880859
10283.229492
10343.455078
10090.885742
10369.546875
10261.485352
10401.012695
10231.896484
10117.386719
10246.351562
10419.393555
10376.120117
10382.490234
10418.588867
10431.950195
10301.327148
10335.496094
10236.950195
10234.577148
10245.956055
10184.043945
10266.214844
10276.787109
10139.425781
10091.954102
10072.638672
9901.702148
10196.539062
10131.034180
10032.226562
10164.684570
10048.120117
10228.955078
10196.520508
10068.136719
```
