## Supplementary material for "Functional connectivity across the human subcortical auditory system using an autoregressive matrix-Gaussian copula graphical model approach with partial correlations": Code: roi-12_mean_ts.txt

```
12083.422852
12033.185547
11972.775391
11888.931641
11892.780273
11810.749023
11791.250000
11780.901367
11707.762695
11699.696289
11630.937500
11685.446289
11754.678711
11756.678711
11767.141602
11713.951172
11672.527344
11712.063477
11710.571289
11760.060547
11773.098633
11752.128906
11765.727539
11776.097656
11778.526367
11783.810547
11767.984375
11771.761719
11755.484375
11754.375000
11747.545898
11743.591797
11757.818359
11819.121094
11833.014648
11817.086914
11848.005859
11817.949219
11810.160156
11817.617188
11814.187500
11813.607422
11846.100586
11834.416992
11895.200195
11914.538086
11867.897461
11862.141602
11813.628906
11829.486328
11832.246094
11824.938477
11844.018555
11928.856445
11941.144531
11946.442383
11873.793945
11822.008789
11894.636719
11942.205078
11936.088867
11970.669922
11914.216797
11912.735352
11910.659180
11920.078125
11949.114258
11897.776367
11919.606445
11882.970703
11858.832031
11856.791992
11852.309570
11871.796875
11835.321289
11762.410156
11691.411133
11682.667969
11701.535156
11731.440430
11741.008789
11793.572266
11797.733398
11754.214844
11704.020508
11673.203125
11652.616211
11692.776367
11707.771484
11712.697266
11768.440430
11788.768555
11790.430664
11806.647461
11790.892578
11793.802734
11770.442383
11719.266602
11774.596680
11807.238281
11826.013672
11844.667969
11847.074219
11845.202148
11871.915039
11832.869141
11789.408203
11783.810547
11800.077148
11807.833008
11864.939453
11944.185547
11995.501953
11997.340820
11936.119141
11907.030273
11872.287109
11894.665039
11917.334961
11935.392578
11943.133789
11907.746094
11879.292969
11840.702148
11799.512695
11791.520508
11745.212891
11790.208008
11779.666992
11729.982422
11743.268555
11761.419922
11773.192383
11777.655273
11753.458984
11712.946289
11730.365234
11775.944336
11851.485352
11934.194336
11933.319336
11849.162109
11797.149414
11734.877930
11769.343750
11809.644531
11812.131836
11872.541016
11872.740234
11853.901367
11881.282227
11806.368164
11841.422852
11934.181641
11995.386719
12052.095703
12039.038086
11985.379883
11969.476562
11924.956055
11899.318359
11877.318359
11881.673828
12002.704102
12004.442383
11937.088867
11871.764648
11810.259766
11755.250000
11688.536133
11628.945312
11579.299805
11527.394531
11557.892578
11662.901367
11641.463867
11601.838867
11614.204102
11631.418945
11705.377930
11757.670898
11827.442383
11857.083008
11863.355469
11838.397461
11838.034180
11815.666992
11837.484375
11915.529297
11882.047852
11912.038086
11923.798828
11884.599609
11826.893555
11791.021484
11808.672852
11864.931641
11923.122070
11943.781250
11940.313477
11927.734375
11922.515625
11951.997070
12024.606445
12064.570312
12052.397461
11991.883789
11959.109375
11956.183594
11973.676758
11946.172852
11953.921875
11934.644531
11937.826172
11875.453125
11783.539062
11759.224609
11745.191406
11760.638672
11714.883789
11688.116211
11632.592773
11648.240234
11687.175781
11718.904297
11760.403320
11825.178711
11761.365234
11765.284180
11755.414062
11750.083008
11778.668945
11787.363281
11766.896484
11780.644531
11845.916016
11826.398438
11804.619141
11789.060547
11728.724609
11727.179688
11755.021484
11738.228516
11749.847656
11798.173828
11847.605469
11943.811523
11950.013672
11900.186523
11885.730469
11926.080078
11960.264648
11912.288086
11937.148438
11963.085938
11986.137695
11998.756836
11961.586914
11943.784180
11937.857422
11893.130859
11894.352539
11911.250000
11916.998047
11952.348633
11917.272461
11857.409180
11862.060547
11847.543945
11789.311523
11777.596680
11762.741211
11805.255859
11873.174805
11906.872070
11843.018555
11802.682617
11793.599609
11797.342773
11833.899414
11847.085938
11857.829102
11983.469727
11998.939453
11938.008789
11900.030273
11850.000977
11824.548828
11838.060547
11848.206055
11839.317383
11876.021484
11876.155273
11839.326172
11851.523438
11885.918945
11954.083984
12058.662109
12032.252930
12035.334961
11927.160156
11888.432617
11908.021484
11878.086914
11897.972656
11896.880859
11931.767578
11983.787109
11973.047852
11963.467773
11896.308594
11848.236328
11842.431641
11856.780273
11838.050781
11896.874023
11837.947266
11766.026367
11717.617188
11731.880859
11787.955078
11816.777344
11865.090820
11973.978516
11972.989258
11934.365234
11913.478516
11826.850586
11825.211914
11826.393555
11855.791016
11904.001953
11872.598633
11856.121094
11828.165039
11793.443359
11817.564453
11831.778320
11813.431641
11850.930664
11864.476562
11852.990234
11860.979492
11804.062500
11822.331055
11831.517578
11866.771484
11897.779297
11876.850586
11841.202148
11830.098633
11801.302734
11808.325195
11810.628906
11792.791016
11840.308594
11879.322266
11833.186523
11867.873047
11857.100586
11848.007812
11863.578125
11817.920898
11775.714844
11797.397461
11800.514648
11882.424805
11921.208984
11909.619141
11934.512695
11887.158203
11866.379883
11879.672852
11909.446289
11935.532227
11970.709961
11944.349609
11930.541016
11918.307617
11858.885742
11853.865234
11838.102539
11786.772461
11816.800781
11805.617188
11803.897461
11814.699219
11863.108398
11954.914062
12069.234375
12084.605469
12031.532227
11959.557617
11885.396484
11787.125000
11778.172852
11778.266602
11768.434570
11773.739258
11784.982422
11794.588867
11820.534180
11816.224609
11785.899414
11764.834961
11736.703125
11697.343750
11712.476562
11773.720703
11854.145508
11928.253906
11949.245117
11916.864258
11848.596680
11858.956055
11789.490234
11793.199219
11797.771484
11892.556641
12006.672852
12076.774414
12027.522461
11948.130859
11903.138672
11844.484375
11828.512695
11897.722656
11933.917969
11893.694336
11804.038086
11656.050781
11633.116211
11647.705078
11680.905273
11702.097656
11665.309570
11576.350586
11539.245117
11553.666016
11596.765625
11646.111328
11629.973633
11560.000977
11549.252930
11593.506836
11694.790039
11717.493164
11733.449219
11729.302734
11701.089844
11738.234375
11759.581055
11776.193359
11832.116211
11962.774414
11983.985352
12020.198242
12009.069336
11936.865234
11936.298828
11908.443359
11865.700195
11856.610352
11842.964844
11852.461914
11870.275391
11898.181641
11943.026367
11973.179688
11983.708984
11945.269531
11897.749023
11809.838867
11787.410156
11742.754883
11703.411133
11718.223633
11723.182617
11767.442383
11831.271484
11894.493164
11911.236328
11886.165039
11890.880859
11883.536133
11918.214844
11918.750977
11867.791016
11823.308594
11753.575195
11718.395508
11748.367188
11773.883789
11793.942383
11806.122070
11791.295898
11810.595703
11848.361328
11861.909180
11858.003906
11796.646484
11782.931641
11775.664062
11787.854492
11796.565430
11768.214844
11689.600586
11675.349609
11684.659180
11733.747070
11778.500000
11759.270508
11760.691406
11763.858398
11830.697266
11853.349609
11812.870117
11777.546875
11745.877930
11751.559570
11787.963867
11847.919922
11837.245117
11776.050781
11737.450195
11798.672852
11863.666992
11900.498047
11936.192383
11886.961914
11862.775391
11850.204102
11890.743164
11931.346680
12048.137695
12044.142578
12027.678711
11963.538086
11895.932617
11822.015625
11789.150391
11739.826172
11741.598633
11760.081055
11746.352539
11794.133789
11813.914062
11840.852539
11857.544922
11865.895508
11846.651367
11883.318359
11874.451172
11893.689453
11854.359375
11841.130859
11793.474609
11781.926758
11742.551758
11812.035156
11796.126953
11774.765625
11778.583008
11782.520508
11799.253906
11817.772461
11817.571289
11740.036133
11750.251953
11785.394531
11811.484375
11845.006836
11907.498047
11936.840820
11960.583008
11894.439453
11789.326172
11731.181641
11705.827148
11731.041992
11739.231445
11822.934570
11929.511719
11925.636719
11938.969727
11904.527344
11857.428711
11846.082031
11828.267578
11821.899414
11807.268555
11800.515625
11806.125000
11796.697266
11807.024414
11814.465820
11756.813477
11728.174805
11689.518555
11712.701172
11732.481445
11776.385742
11836.075195
11932.220703
11982.315430
11929.012695
11852.268555
11788.175781
11713.619141
11726.776367
11736.054688
11762.543945
11803.153320
11816.369141
11793.958008
11805.535156
11833.019531
11845.739258
11891.089844
11994.092773
12046.730469
11997.638672
11937.159180
11862.523438
11867.961914
11820.952148
11738.077148
11663.578125
11585.821289
11541.144531
11582.026367
11679.198242
11735.446289
11702.888672
11634.700195
11667.239258
11676.421875
11769.657227
11835.060547
11825.582031
11819.900391
11781.714844
11787.276367
11831.982422
11890.230469
11983.811523
12000.492188
11999.670898
12002.090820
11981.761719
11923.961914
11903.796875
11834.017578
11771.603516
11762.024414
11772.557617
11792.324219
11836.905273
11868.521484
11810.938477
11829.038086
11856.496094
11793.923828
11766.125000
11748.659180
11752.941406
11789.510742
11852.561523
11867.416016
11909.388672
11923.635742
11887.443359
11878.450195
11835.007812
11843.873047
11861.265625
11898.708008
11907.161133
11936.281250
11899.601562
11837.035156
11821.635742
11816.711914
11779.161133
11840.843750
11854.856445
11888.204102
11917.500000
11897.914062
11946.060547
11997.528320
11984.667969
12044.167969
11991.983398
11918.782227
11908.869141
11855.257812
11846.836914
11865.608398
11831.112305
11801.784180
11772.874023
11759.134766
11766.909180
11786.118164
11797.541992
11824.304688
11851.253906
11836.785156
11852.174805
11842.428711
11851.172852
11869.127930
11892.541016
11879.100586
11889.041016
11911.664062
11870.591797
11856.226562
11806.528320
11813.386719
11827.958008
11862.563477
11883.208008
11886.380859
11819.863281
11766.956055
11753.175781
11805.569336
11838.518555
11866.231445
11882.647461
11838.951172
11868.656250
11882.652344
11894.902344
11912.454102
11879.896484
11888.745117
11910.335938
11916.203125
11940.150391
11954.616211
11947.586914
11925.239258
11943.128906
11886.963867
11911.147461
11917.352539
11884.180664
11898.692383
11845.424805
11833.792969
11812.470703
11788.379883
11801.366211
11833.253906
11841.759766
11827.681641
11803.979492
11729.363281
11728.566406
11782.525391
11815.260742
11850.878906
11869.572266
11817.775391
11857.574219
11853.468750
11868.929688
11901.409180
11903.155273
11914.073242
11890.931641
11912.771484
11885.644531
11855.817383
11805.785156
11764.477539
11752.090820
11746.613281
11740.566406
11789.676758
11847.021484
11920.625000
11942.543945
11952.452148
11997.260742
11955.514648
11915.367188
11886.012695
11832.535156
11810.007812
11840.883789
11804.678711
11821.987305
11792.860352
11753.042969
11741.909180
11782.664062
11771.470703
11810.119141
11805.988281
11795.122070
11790.467773
11781.524414
11797.326172
11830.201172
11836.961914
11836.411133
11845.380859
11847.200195
11869.180664
11892.739258
11931.222656
11961.790039
11998.362305
11982.707031
11974.433594
11948.216797
11903.100586
11921.963867
11879.204102
11871.161133
11855.311523
11791.753906
11770.963867
11741.791016
11731.815430
11773.213867
11760.701172
11802.156250
11822.630859
11822.734375
11870.215820
11876.234375
11859.602539
11841.620117
11761.277344
11740.523438
11726.179688
11708.320312
11763.117188
11830.708984
11918.141602
11996.017578
11997.485352
11918.958008
11878.658203
11832.418945
11812.911133
11827.575195
11817.961914
11853.866211
11858.815430
11809.116211
11761.307617
11736.999023
11733.398438
11732.942383
11752.562500
11745.982422
11762.664062
11722.794922
11765.769531
11781.622070
11807.722656
11901.661133
11902.054688
11876.587891
11832.379883
11793.469727
11762.835938
11830.318359
11827.919922
11913.979492
11958.209961
12002.404297
12066.132812
12080.745117
12032.256836
11941.273438
11848.545898
11800.631836
11787.127930
11754.633789
11747.200195
11712.090820
11677.548828
11677.865234
11668.208984
11613.291016
11655.103516
11671.248047
11712.355469
11739.922852
11715.043945
11699.823242
11704.444336
11696.616211
```
