## Supplementary material for "Functional connectivity across the human subcortical auditory system using an autoregressive matrix-Gaussian copula graphical model approach with partial correlations": Code: roi-13_mean_ts.txt

```
10456.198242
10382.283203
10270.283203
10246.122070
10209.687500
10181.288086
10189.215820
10185.874023
10199.614258
10178.720703
10172.160156
10166.418945
10181.445312
10211.394531
10200.689453
10188.175781
10159.415039
10162.104492
10198.330078
10217.183594
10224.568359
10225.631836
10215.059570
10246.445312
10254.888672
10266.806641
10267.931641
10247.232422
10222.644531
10203.750000
10197.590820
10218.264648
10255.535156
10271.409180
10289.510742
10316.443359
10304.695312
10303.467773
10307.291992
10289.607422
10293.640625
10299.047852
10307.448242
10343.519531
10363.938477
10366.072266
10366.024414
10336.403320
10317.281250
10315.241211
10299.455078
10311.472656
10332.247070
10335.767578
10345.761719
10331.503906
10306.540039
10313.020508
10315.561523
10310.487305
10337.102539
10331.827148
10334.035156
10336.733398
10333.092773
10359.995117
10344.356445
10333.926758
10308.357422
10256.071289
10237.083008
10205.492188
10218.551758
10248.159180
10240.314453
10221.016602
10171.614258
10152.383789
10166.746094
10177.277344
10206.958008
10221.753906
10207.078125
10191.889648
10165.616211
10140.521484
10150.540039
10169.788086
10187.169922
10243.231445
10271.607422
10263.975586
10271.013672
10258.530273
10259.498047
10258.293945
10241.870117
10243.243164
10238.794922
10242.543945
10263.125000
10290.173828
10292.410156
10310.776367
10298.816406
10272.639648
10263.156250
10261.597656
10271.047852
10295.795898
10315.208984
10349.731445
10383.999023
10363.358398
10349.679688
10324.987305
10325.242188
10318.756836
10299.135742
10326.572266
10310.147461
10339.413086
10332.919922
10298.487305
10264.763672
10219.553711
10202.655273
10191.082031
10193.974609
10223.040039
10222.971680
10235.984375
10258.418945
10247.571289
10247.525391
10245.725586
10227.103516
10230.698242
10282.988281
10318.690430
10349.491211
10347.259766
10311.291992
10287.936523
10290.738281
10300.626953
10342.157227
10344.707031
10331.278320
10343.964844
10346.978516
10323.486328
10315.647461
10308.442383
10329.238281
10317.348633
10300.686523
10258.422852
10224.881836
10203.541992
10197.921875
10189.579102
10204.787109
10250.046875
10331.544922
10316.398438
10233.117188
10174.457031
10111.917969
10033.020508
10005.138672
9996.863281
9973.950195
9987.864258
10014.776367
10023.621094
10056.696289
10060.284180
10081.940430
10136.034180
10165.557617
10228.053711
10263.107422
10257.282227
10271.476562
10249.855469
10239.328125
10272.106445
10288.741211
10311.638672
10346.061523
10331.210938
10299.709961
10268.580078
10237.972656
10254.552734
10317.321289
10340.662109
10365.881836
10372.687500
10356.702148
10368.952148
10422.410156
10441.162109
10453.858398
10487.535156
10435.733398
10402.351562
10408.707031
10431.142578
10365.676758
10355.973633
10352.128906
10321.547852
10294.833008
10233.450195
10184.752930
10207.224609
10171.642578
10164.098633
10164.653320
10123.922852
10152.073242
10160.328125
10144.283203
10162.763672
10158.055664
10142.806641
10151.083984
10127.375977
10137.728516
10157.392578
10149.348633
10176.569336
10210.688477
10212.812500
10227.497070
10220.992188
10208.043945
10223.475586
10225.072266
10223.825195
10244.087891
10268.904297
10291.490234
10331.120117
10385.317383
10350.615234
10324.147461
10309.160156
10296.906250
10289.702148
10270.857422
10257.676758
10283.199219
10320.833984
10322.072266
10330.156250
10302.764648
10251.272461
10246.001953
10233.011719
10225.912109
10264.058594
10271.196289
10220.204102
10210.406250
10208.927734
10189.973633
10198.269531
10182.956055
10156.212891
10207.584961
10253.020508
10254.573242
10254.460938
10231.373047
10201.166016
10183.061523
10171.300781
10147.126953
10191.796875
10226.938477
10225.039062
10216.525391
10184.798828
10156.201172
10155.754883
10159.665039
10156.394531
10188.160156
10203.463867
10202.832031
10215.474609
10181.265625
10180.809570
10218.579102
10246.156250
10265.148438
10257.017578
10224.668945
10227.499023
10211.649414
10248.265625
10282.936523
10282.329102
10314.137695
10294.147461
10311.193359
10286.171875
10230.750000
10209.077148
10158.741211
10151.750000
10150.751953
10118.009766
10104.024414
10053.442383
10022.629883
10055.181641
10088.154297
10120.546875
10223.489258
10265.107422
10290.567383
10265.037109
10209.301758
10176.850586
10159.945312
10173.364258
10206.731445
10215.936523
10234.074219
10259.647461
10237.716797
10241.591797
10236.950195
10227.636719
10245.616211
10236.252930
10245.721680
10282.053711
10268.153320
10259.405273
10263.958008
10256.287109
10308.646484
10318.896484
10302.107422
10294.613281
10251.458008
10255.262695
10246.904297
10225.797852
10271.565430
10298.885742
10309.655273
10310.140625
10300.143555
10270.791016
10271.551758
10250.224609
10237.000000
10255.386719
10248.095703
10270.048828
10301.083008
10288.498047
10304.545898
10325.783203
10309.107422
10306.332031
10302.564453
10304.155273
10329.413086
10315.329102
10295.849609
10297.913086
10271.303711
10278.443359
10290.726562
10265.050781
10256.408203
10263.794922
10243.207031
10244.853516
10255.713867
10252.828125
10257.394531
10291.816406
10267.848633
10211.658203
10188.481445
10152.720703
10139.791992
10138.264648
10099.500000
10103.852539
10120.807617
10148.690430
10169.490234
10183.529297
10172.413086
10173.056641
10173.263672
10160.597656
10186.679688
10216.102539
10237.086914
10243.769531
10264.599609
10244.345703
10205.374023
10194.456055
10175.829102
10174.024414
10192.381836
10217.076172
10238.221680
10314.869141
10394.554688
10359.977539
10317.876953
10309.731445
10262.004883
10209.531250
10185.314453
10203.148438
10183.617188
10117.330078
10094.382812
10068.105469
10028.342773
10015.195312
10005.717773
9960.724609
9915.210938
9915.012695
9958.166016
9971.763672
10011.467773
10021.157227
9983.165039
9978.227539
10015.387695
10070.714844
10112.134766
10129.246094
10137.345703
10143.094727
10139.153320
10144.987305
10161.705078
10193.817383
10219.710938
10253.001953
10261.782227
10230.925781
10217.216797
10197.164062
10180.703125
10183.420898
10173.516602
10182.051758
10196.544922
10186.390625
10216.112305
10287.106445
10281.086914
10294.310547
10285.563477
10259.975586
10225.852539
10195.460938
10153.244141
10146.542969
10143.525391
10183.680664
10226.760742
10264.955078
10279.863281
10268.275391
10271.333008
10255.666016
10253.360352
10291.340820
10284.734375
10284.910156
10278.268555
10248.858398
10249.881836
10249.355469
10257.331055
10305.002930
10322.082031
10297.782227
10318.054688
10290.453125
10286.959961
10269.722656
10217.015625
10227.794922
10206.792969
10198.587891
10224.710938
10203.564453
10148.194336
10148.122070
10166.429688
10168.367188
10185.373047
10159.133789
10110.096680
10118.919922
10143.103516
10130.033203
10133.576172
10114.983398
10087.373047
10108.136719
10151.447266
10175.387695
10182.592773
10168.894531
10156.056641
10173.171875
10226.047852
10218.000977
10225.037109
10213.602539
10177.462891
10182.366211
10239.784180
10253.306641
10328.067383
10368.286133
10344.895508
10283.243164
10250.195312
10224.853516
10155.134766
10154.799805
10144.269531
10129.800781
10172.018555
10205.474609
10209.590820
10228.302734
10221.153320
10198.943359
10210.490234
10175.731445
10207.087891
10225.420898
10237.432617
10274.897461
10272.546875
10252.038086
10273.678711
10257.651367
10241.033203
10247.838867
10232.072266
10207.185547
10259.224609
10259.393555
10278.783203
10290.326172
10260.793945
10255.495117
10248.017578
10244.236328
10264.189453
10316.910156
10306.985352
10295.293945
10276.216797
10231.959961
10206.439453
10211.769531
10218.835938
10258.188477
10356.699219
10373.007812
10349.477539
10286.330078
10224.041016
10164.956055
10134.758789
10127.541016
10122.823242
10142.071289
10142.014648
10171.531250
10180.694336
10166.390625
10164.598633
10147.915039
10135.444336
10155.617188
10129.667969
10115.274414
10142.224609
10173.505859
10215.612305
10224.575195
10201.009766
10160.303711
10150.842773
10156.595703
10145.020508
10162.435547
10174.705078
10183.035156
10205.828125
10213.555664
10230.291016
10267.084961
10266.292969
10276.000000
10381.714844
10396.294922
10352.830078
10294.048828
10257.589844
10188.615234
10110.049805
10054.063477
10032.217773
10001.111328
10058.397461
10149.327148
10164.557617
10145.434570
10123.290039
10096.425781
10117.819336
10170.874023
10193.228516
10246.979492
10220.694336
10198.818359
10231.342773
10234.187500
10272.768555
10343.679688
10326.082031
10347.303711
10300.922852
10238.501953
10209.152344
10156.969727
10100.460938
10099.804688
10101.566406
10096.875000
10156.727539
10173.454102
10179.797852
10195.705078
10193.515625
10163.903320
10156.220703
10146.429688
10133.406250
10148.256836
10176.103516
10204.989258
10264.281250
10302.272461
10284.699219
10266.849609
10251.977539
10224.902344
10243.992188
10287.410156
10299.198242
10340.141602
10371.083984
10365.071289
10355.922852
10320.143555
10277.541992
10273.834961
10272.342773
10272.552734
10308.891602
10323.226562
10315.483398
10340.911133
10343.114258
10365.247070
10390.450195
10349.785156
10350.913086
10316.735352
10289.605469
10284.918945
10240.715820
10232.988281
10236.305664
10211.077148
10207.207031
10198.478516
10184.434570
10182.092773
10217.788086
10203.325195
10210.666992
10235.165039
10224.178711
10227.522461
10248.284180
10237.593750
10244.625000
10237.828125
10210.503906
10203.467773
10193.928711
10182.636719
10197.276367
10202.481445
10211.034180
10236.730469
10216.934570
10199.198242
10205.143555
10189.149414
10199.334961
10231.101562
10259.253906
10264.462891
10270.309570
10264.631836
10246.757812
10244.382812
10237.606445
10235.141602
10260.530273
10268.906250
10289.624023
10314.541992
10308.773438
10303.813477
10283.757812
10252.290039
10244.724609
10242.940430
10244.113281
10255.360352
10247.344727
10237.083008
10245.659180
10237.569336
10227.430664
10242.926758
10240.514648
10245.783203
10241.774414
10211.454102
10199.829102
10231.777344
10230.005859
10227.779297
10224.533203
10213.991211
10234.598633
10256.889648
10255.501953
10289.395508
10300.248047
10265.181641
10241.083008
10254.973633
10227.087891
10232.005859
10215.643555
10187.509766
10188.609375
10183.347656
10168.173828
10193.754883
10219.614258
10228.643555
10309.560547
10298.502930
10310.189453
10365.940430
10337.622070
10306.496094
10273.579102
10235.405273
10227.811523
10216.166992
10180.310547
10181.152344
10126.681641
10109.111328
10113.611328
10095.291992
10124.536133
10184.552734
10185.481445
10214.375977
10230.976562
10222.116211
10243.333984
10258.150391
10242.487305
10267.518555
10273.367188
10255.147461
10283.242188
10293.951172
10307.949219
10358.054688
10351.168945
10355.050781
10338.942383
10283.886719
10260.222656
10251.325195
10233.638672
10285.734375
10301.215820
10300.221680
10299.177734
10248.346680
10250.876953
10244.585938
10267.074219
10296.562500
10295.795898
10315.705078
10335.985352
10309.791016
10313.348633
10299.909180
10272.008789
10268.677734
10267.614258
10284.297852
10308.935547
10319.589844
10349.185547
10371.407227
10329.729492
10276.464844
10237.733398
10206.815430
10234.914062
10249.894531
10251.632812
10286.278320
10278.175781
10228.892578
10210.786133
10152.495117
10139.649414
10139.440430
10151.625977
10187.345703
10183.831055
10203.916992
10236.319336
10239.926758
10269.305664
10283.604492
10280.112305
10285.536133
10250.720703
10226.939453
10221.553711
10212.281250
10211.723633
10237.906250
10225.536133
10219.855469
10246.450195
10303.055664
10308.463867
10244.601562
10211.121094
10189.069336
10146.672852
10134.069336
10101.133789
10045.247070
10045.584961
10064.870117
10053.210938
10061.774414
10067.473633
10061.854492
10085.400391
10092.366211
10081.357422
10122.766602
10151.605469
10167.877930
```
