## Supplementary material for "Functional connectivity across the human subcortical auditory system using an autoregressive matrix-Gaussian copula graphical model approach with partial correlations": Code: roi-14_mean_ts.txt

```
11417.611328
11347.166016
11264.084961
11202.322266
11159.069336
11064.315430
11036.111328
11029.933594
10969.583008
10905.631836
10867.287109
10919.209961
10969.658203
10966.860352
10962.969727
10907.566406
10895.986328
10928.247070
10948.993164
10982.133789
10989.045898
10961.849609
11012.286133
11004.297852
11028.145508
11056.550781
11059.416016
11060.271484
11004.416016
10997.010742
11026.447266
11049.754883
11090.823242
11109.172852
11140.414062
11143.252930
11153.687500
11140.496094
11117.262695
11135.481445
11141.631836
11106.212891
11102.101562
11147.370117
11187.573242
11245.505859
11237.333008
11198.445312
11170.523438
11140.571289
11158.457031
11148.844727
11172.392578
11239.061523
11274.880859
11263.294922
11257.061523
11203.425781
11239.795898
11272.031250
11294.423828
11314.134766
11272.878906
11214.391602
11238.351562
11232.747070
11266.243164
11238.049805
11232.220703
11172.934570
11126.651367
11141.085938
11141.515625
11152.717773
11111.416016
11034.274414
10950.453125
10935.752930
10960.654297
10982.623047
11012.892578
11035.380859
11075.208008
11032.276367
10988.863281
10946.920898
10911.276367
10902.070312
10945.968750
11004.695312
11065.537109
11084.654297
11075.174805
11112.174805
11095.809570
11076.562500
11054.421875
11012.150391
11046.299805
11074.448242
11111.449219
11129.306641
11114.451172
11165.182617
11159.209961
11160.497070
11103.927734
11067.147461
11076.822266
11086.050781
11151.818359
11235.265625
11317.621094
11323.885742
11269.128906
11217.175781
11201.290039
11192.350586
11207.452148
11233.458984
11215.537109
11157.893555
11155.769531
11146.778320
11081.262695
11054.933594
11019.235352
11009.265625
11000.135742
10993.237305
10935.370117
10990.842773
11005.239258
11022.770508
11010.484375
10992.566406
10996.358398
11020.994141
11098.875000
11182.390625
11233.182617
11159.738281
11077.636719
11019.626953
11027.672852
11066.009766
11089.064453
11143.988281
11151.162109
11138.516602
11134.699219
11092.205078
11124.313477
11237.991211
11330.918945
11407.874023
11361.410156
11322.425781
11285.908203
11217.028320
11153.980469
11127.516602
11130.652344
11257.539062
11294.096680
11268.018555
11186.321289
11128.261719
11000.194336
10915.443359
10862.557617
10753.768555
10713.237305
10745.527344
10845.721680
10841.458984
10812.024414
10790.693359
10862.606445
10929.529297
10970.497070
11041.877930
11120.036133
11120.679688
11104.678711
11111.589844
11114.644531
11145.330078
11205.559570
11192.106445
11224.045898
11220.792969
11167.156250
11111.768555
11060.522461
11115.122070
11185.991211
11191.393555
11254.274414
11233.281250
11214.845703
11191.985352
11253.949219
11336.386719
11388.460938
11387.934570
11300.588867
11290.739258
11326.109375
11359.845703
11313.885742
11315.686523
11289.878906
11279.707031
11186.553711
11079.211914
11018.154297
10992.126953
10981.101562
10945.411133
10902.644531
10867.014648
10857.248047
10886.840820
10933.541992
10995.325195
11038.154297
10986.550781
10960.838867
10972.598633
10986.813477
10988.853516
10965.839844
10955.202148
10993.756836
11062.094727
11101.159180
11120.396484
11065.502930
11015.569336
11013.783203
11021.139648
11019.095703
11039.673828
11078.765625
11149.483398
11288.302734
11277.207031
11212.381836
11187.201172
11227.735352
11238.256836
11211.187500
11215.573242
11218.690430
11300.109375
11280.884766
11246.884766
11226.053711
11192.689453
11173.457031
11159.558594
11158.612305
11216.410156
11221.708008
11183.830078
11113.446289
11114.363281
11086.918945
11055.037109
11041.551758
11017.235352
11081.563477
11158.048828
11173.066406
11139.566406
11121.296875
11055.261719
11075.323242
11062.773438
11072.930664
11118.850586
11224.618164
11280.996094
11251.396484
11165.673828
11106.106445
11085.472656
11085.115234
11054.644531
11091.430664
11146.166992
11120.119141
11089.823242
11078.154297
11124.149414
11204.647461
11284.673828
11335.328125
11305.958008
11228.458008
11178.829102
11130.990234
11130.065430
11150.531250
11173.966797
11185.436523
11219.599609
11236.290039
11225.411133
11159.660156
11125.639648
11091.226562
11103.493164
11086.503906
11159.152344
11091.862305
11016.922852
10956.015625
10925.044922
10964.623047
11035.820312
11078.984375
11180.302734
11219.013672
11188.376953
11149.190430
11080.181641
11048.365234
11027.372070
11060.986328
11087.224609
11091.122070
11079.306641
11035.632812
11032.511719
11043.265625
11061.224609
11038.903320
11035.252930
11084.220703
11101.949219
11068.991211
11055.958984
11062.754883
11100.688477
11138.093750
11151.000000
11134.618164
11088.538086
11087.003906
11064.137695
11058.142578
11056.778320
11095.082031
11099.066406
11134.103516
11127.860352
11102.818359
11100.527344
11121.187500
11095.830078
11084.039062
11065.392578
11080.644531
11118.048828
11158.130859
11196.385742
11197.894531
11172.063477
11150.805664
11130.756836
11140.572266
11184.547852
11244.088867
11276.291016
11255.910156
11221.830078
11171.665039
11133.757812
11135.090820
11081.702148
11074.348633
11056.780273
11065.272461
11071.789062
11083.445312
11139.426758
11265.787109
11361.376953
11365.704102
11340.969727
11239.003906
11151.311523
11080.430664
11065.201172
11011.799805
11013.810547
11016.526367
11024.317383
11039.579102
11073.519531
11054.250977
11020.783203
10996.700195
10945.871094
10951.779297
10971.508789
11001.396484
11119.931641
11220.402344
11246.613281
11205.272461
11157.700195
11105.261719
11049.909180
11030.896484
11055.031250
11139.602539
11278.222656
11402.033203
11336.217773
11264.780273
11182.375977
11124.727539
11129.986328
11153.510742
11200.421875
11179.556641
11083.532227
10960.966797
10894.368164
10865.465820
10892.674805
10919.103516
10868.452148
10767.104492
10735.252930
10720.723633
10771.185547
10809.045898
10801.639648
10740.632812
10714.041992
10752.844727
10883.321289
10940.250000
10932.072266
10943.121094
10935.306641
10988.747070
11004.780273
11001.679688
11079.633789
11198.940430
11276.785156
11354.951172
11295.888672
11249.768555
11199.481445
11187.988281
11166.344727
11118.522461
11141.602539
11126.521484
11108.328125
11182.184570
11265.819336
11276.089844
11265.488281
11244.458984
11203.080078
11101.081055
11024.883789
10979.030273
10936.988281
10927.651367
10964.845703
11026.225586
11064.004883
11150.019531
11202.110352
11182.264648
11137.723633
11155.818359
11246.668945
11230.261719
11193.422852
11111.973633
11047.910156
11012.119141
11019.125000
11080.743164
11099.646484
11108.477539
11142.440430
11145.604492
11131.849609
11166.452148
11157.134766
11099.211914
11086.154297
11035.837891
11045.054688
11125.033203
11103.958008
10994.217773
10977.262695
10937.491211
11028.269531
11069.053711
11041.296875
11043.159180
11057.393555
11147.568359
11189.554688
11155.006836
11098.664062
11045.808594
11057.617188
11068.137695
11154.024414
11174.668945
11087.403320
11050.732422
11113.435547
11207.576172
11222.186523
11263.172852
11238.974609
11169.909180
11151.202148
11226.657227
11262.928711
11335.286133
11391.122070
11427.777344
11330.063477
11210.999023
11143.134766
11089.141602
11033.100586
10994.014648
10975.430664
11023.779297
11041.589844
11115.688477
11138.471680
11129.643555
11157.310547
11152.405273
11169.534180
11177.573242
11181.026367
11166.799805
11115.951172
11077.651367
11056.962891
11038.700195
11067.674805
11068.562500
11055.677734
11055.156250
11023.396484
11046.070312
11095.195312
11075.000000
11036.260742
11020.161133
11050.909180
11090.414062
11105.318359
11183.585938
11248.418945
11246.681641
11213.149414
11093.944336
11018.986328
11031.545898
10989.632812
11010.024414
11035.355469
11157.769531
11223.994141
11263.810547
11220.165039
11155.576172
11144.928711
11124.021484
11086.672852
11073.676758
11037.869141
11062.975586
11067.271484
11063.823242
11048.541016
11020.266602
10974.281250
10954.069336
10974.003906
10982.232422
11030.962891
11071.683594
11141.296875
11258.702148
11231.745117
11136.084961
11049.866211
10997.709961
10992.840820
10989.750000
11006.938477
11035.282227
11076.973633
11073.101562
11071.986328
11083.165039
11110.365234
11148.137695
11251.122070
11350.171875
11349.462891
11268.658203
11216.722656
11231.616211
11130.169922
11026.788086
10924.494141
10821.631836
10762.383789
10821.949219
10934.414062
10965.449219
10948.688477
10858.578125
10872.165039
10910.978516
10981.176758
11048.503906
11075.639648
11057.745117
11025.578125
11037.230469
11079.993164
11142.180664
11267.168945
11308.111328
11314.256836
11304.603516
11273.778320
11271.979492
11221.803711
11145.722656
11063.693359
11034.507812
11053.965820
11060.281250
11107.175781
11131.020508
11096.375000
11137.048828
11144.397461
11091.778320
11042.266602
11045.048828
11052.226562
11074.643555
11132.094727
11198.780273
11249.993164
11284.825195
11252.833008
11188.089844
11168.742188
11185.090820
11197.521484
11220.898438
11244.611328
11246.296875
11237.435547
11169.115234
11133.866211
11115.687500
11112.426758
11130.186523
11156.894531
11194.621094
11209.411133
11256.817383
11293.156250
11341.310547
11370.564453
11406.790039
11336.996094
11268.414062
11194.930664
11151.064453
11131.769531
11135.517578
11092.667969
11070.503906
11027.050781
11019.975586
11010.899414
11003.039062
11041.735352
11088.232422
11115.815430
11115.305664
11089.744141
11078.678711
11106.196289
11140.486328
11151.269531
11146.448242
11130.991211
11126.196289
11108.831055
11102.451172
11103.208008
11080.700195
11105.834961
11158.336914
11166.036133
11141.237305
11085.295898
11030.526367
11030.652344
11066.250977
11126.908203
11118.698242
11092.278320
11137.141602
11150.327148
11157.847656
11185.541016
11206.117188
11206.943359
11203.958008
11211.481445
11231.489258
11253.154297
11293.576172
11303.962891
11269.090820
11256.757812
11225.061523
11199.808594
11200.804688
11190.494141
11175.232422
11145.820312
11125.991211
11091.619141
11075.350586
11105.243164
11102.968750
11118.646484
11157.519531
11083.735352
11017.197266
11009.818359
11075.527344
11092.785156
11112.552734
11110.437500
11077.430664
11087.085938
11086.591797
11156.943359
11210.647461
11208.139648
11206.751953
11191.381836
11202.090820
11162.190430
11117.833008
11074.037109
11035.282227
11014.487305
11001.641602
11025.716797
11014.922852
11078.377930
11169.131836
11237.839844
11283.388672
11314.275391
11290.236328
11233.447266
11174.679688
11115.973633
11091.028320
11112.550781
11068.673828
11066.045898
11034.151367
11012.124023
11010.808594
11010.621094
11040.598633
11030.443359
11039.980469
11068.618164
11060.740234
11041.241211
11073.571289
11100.625000
11099.008789
11133.800781
11123.847656
11160.207031
11163.890625
11187.527344
11226.222656
11271.043945
11333.422852
11328.082031
11310.818359
11252.572266
11208.708984
11219.946289
11174.124023
11174.609375
11160.673828
11123.285156
11056.187500
11019.360352
10998.647461
11029.898438
11019.071289
11050.601562
11099.001953
11115.124023
11156.355469
11166.119141
11182.581055
11128.709961
11060.929688
11010.998047
10989.844727
10987.463867
11006.162109
11089.182617
11205.541992
11325.688477
11268.904297
11244.109375
11159.272461
11119.075195
11115.365234
11102.004883
11116.860352
11150.526367
11143.931641
11082.341797
11027.935547
10973.519531
10980.586914
11004.494141
10995.614258
11021.472656
10989.981445
10993.226562
11004.928711
11042.908203
11088.538086
11164.865234
11209.426758
11178.678711
11114.080078
11070.672852
11059.456055
11077.672852
11129.358398
11172.780273
11216.302734
11240.227539
11325.689453
11389.697266
11349.442383
11235.956055
11156.523438
11098.422852
11049.169922
11022.562500
10994.124023
10966.865234
10924.194336
10894.472656
10863.532227
10861.624023
10857.943359
10879.050781
10929.037109
10981.914062
10962.795898
10962.204102
10954.780273
10920.519531
```
