## Supplementary material for "Functional connectivity across the human subcortical auditory system using an autoregressive matrix-Gaussian copula graphical model approach with partial correlations": Code: roi-15_mean_ts.txt

```
10891.318359
10837.819336
10714.967773
10694.610352
10653.119141
10626.743164
10647.353516
10599.793945
10631.146484
10584.547852
10570.263672
10584.180664
10572.944336
10624.930664
10598.625000
10592.815430
10582.956055
10539.591797
10603.356445
10601.439453
10607.876953
10622.858398
10592.972656
10629.797852
10648.156250
10636.513672
10674.832031
10668.480469
10647.650391
10683.481445
10656.880859
10683.478516
10715.815430
10700.704102
10717.330078
10758.825195
10734.886719
10747.762695
10770.629883
10727.802734
10738.794922
10745.439453
10713.223633
10764.351562
10776.862305
10753.641602
10774.066406
10727.030273
10710.602539
10734.853516
10700.687500
10728.881836
10768.292969
10748.514648
10767.371094
10785.133789
10738.897461
10759.257812
10753.504883
10733.763672
10777.034180
10743.680664
10766.371094
10757.961914
10729.407227
10783.856445
10745.159180
10745.803711
10711.159180
10644.695312
10655.796875
10599.731445
10627.459961
10665.267578
10625.427734
10636.574219
10578.499023
10536.529297
10566.744141
10565.995117
10608.219727
10634.830078
10590.463867
10626.708984
10586.683594
10563.019531
10594.098633
10576.667969
10604.869141
10676.319336
10678.574219
10678.189453
10698.325195
10673.346680
10673.309570
10681.040039
10656.321289
10669.922852
10683.030273
10661.799805
10719.472656
10736.124023
10723.108398
10749.351562
10718.215820
10683.974609
10685.617188
10648.279297
10648.321289
10681.314453
10683.605469
10723.382812
10774.668945
10735.224609
10770.750000
10724.859375
10739.274414
10725.718750
10695.818359
10746.392578
10711.284180
10761.401367
10760.073242
10714.202148
10712.560547
10646.616211
10643.520508
10634.507812
10610.177734
10640.772461
10626.626953
10636.813477
10681.888672
10661.818359
10656.250977
10670.891602
10636.512695
10644.173828
10703.750000
10712.606445
10745.302734
10774.902344
10725.029297
10710.273438
10717.721680
10714.663086
10769.413086
10770.300781
10746.250000
10780.595703
10747.571289
10740.507812
10744.092773
10721.241211
10771.674805
10760.879883
10767.448242
10752.603516
10703.793945
10689.138672
10688.425781
10670.234375
10681.949219
10708.007812
10789.544922
10775.437500
10694.439453
10637.915039
10556.270508
10429.251953
10370.345703
10349.615234
10298.663086
10342.975586
10375.154297
10381.896484
10410.663086
10413.089844
10438.978516
10526.813477
10532.791016
10603.859375
10610.944336
10593.237305
10632.760742
10617.069336
10606.845703
10663.407227
10662.210938
10675.145508
10732.264648
10696.300781
10694.375977
10723.793945
10680.322266
10704.840820
10781.445312
10774.187500
10775.815430
10799.589844
10773.254883
10759.265625
10830.147461
10839.025391
10844.973633
10907.572266
10864.277344
10820.133789
10838.652344
10878.110352
10782.934570
10758.218750
10758.946289
10684.272461
10684.499023
10636.803711
10591.138672
10648.645508
10607.707031
10605.764648
10598.462891
10522.630859
10554.107422
10571.182617
10515.247070
10535.606445
10510.617188
10486.846680
10528.020508
10484.708008
10497.726562
10509.407227
10490.643555
10543.800781
10607.942383
10615.544922
10660.603516
10666.468750
10649.674805
10662.323242
10653.856445
10622.872070
10645.823242
10671.151367
10687.422852
10741.033203
10805.138672
10780.791992
10773.269531
10771.611328
10753.505859
10722.970703
10728.349609
10680.007812
10730.468750
10770.991211
10748.894531
10781.860352
10748.984375
10675.941406
10679.939453
10667.901367
10637.375977
10694.599609
10712.899414
10651.878906
10650.926758
10666.796875
10628.046875
10639.065430
10642.721680
10593.212891
10644.410156
10684.160156
10663.394531
10660.356445
10656.515625
10597.045898
10603.485352
10609.397461
10573.705078
10622.192383
10635.744141
10603.359375
10632.570312
10608.982422
10566.905273
10578.375977
10580.766602
10557.416016
10623.800781
10622.022461
10626.110352
10664.428711
10622.425781
10618.946289
10667.735352
10652.314453
10688.292969
10648.454102
10584.863281
10593.108398
10557.278320
10616.635742
10654.319336
10640.479492
10681.635742
10643.596680
10667.532227
10663.041016
10583.850586
10607.833984
10568.804688
10595.291992
10615.913086
10571.875000
10560.415039
10494.821289
10408.645508
10436.062500
10450.884766
10482.174805
10585.192383
10625.890625
10660.030273
10675.464844
10610.736328
10608.515625
10572.021484
10570.379883
10611.195312
10585.049805
10616.781250
10631.951172
10603.533203
10634.865234
10622.054688
10613.094727
10658.774414
10624.367188
10642.679688
10684.158203
10644.602539
10655.710938
10661.939453
10634.390625
10702.854492
10687.013672
10678.732422
10695.991211
10646.148438
10650.282227
10646.105469
10609.882812
10654.210938
10656.041992
10633.399414
10644.362305
10616.923828
10585.270508
10621.833984
10613.877930
10617.298828
10649.924805
10624.232422
10642.694336
10684.279297
10664.604492
10695.367188
10716.621094
10688.877930
10703.047852
10710.602539
10694.129883
10760.473633
10737.898438
10720.077148
10734.434570
10683.346680
10672.210938
10684.625000
10647.879883
10650.109375
10668.186523
10645.861328
10656.028320
10679.110352
10680.379883
10686.623047
10760.787109
10730.558594
10691.127930
10680.276367
10621.008789
10603.882812
10605.227539
10561.399414
10579.161133
10617.100586
10618.733398
10638.760742
10660.788086
10636.839844
10631.886719
10640.242188
10608.519531
10628.015625
10671.467773
10692.549805
10690.282227
10737.090820
10724.500977
10674.008789
10684.872070
10638.038086
10612.410156
10645.634766
10676.234375
10654.207031
10715.280273
10819.688477
10777.317383
10743.324219
10753.237305
10711.116211
10679.520508
10650.730469
10693.858398
10692.363281
10584.236328
10534.888672
10504.827148
10424.538086
10410.098633
10449.356445
10417.776367
10375.715820
10402.410156
10435.407227
10408.914062
10447.714844
10452.307617
10405.417969
10401.375000
10441.223633
10508.543945
10566.501953
10581.318359
10583.407227
10589.205078
10575.136719
10550.318359
10571.233398
10595.933594
10613.868164
10673.484375
10681.604492
10643.320312
10667.586914
10623.894531
10603.490234
10626.808594
10582.291016
10602.372070
10625.275391
10593.905273
10628.914062
10717.329102
10687.996094
10697.667969
10707.391602
10661.797852
10627.508789
10603.208984
10546.065430
10563.980469
10550.026367
10569.089844
10635.261719
10662.934570
10670.208008
10684.252930
10693.345703
10686.214844
10689.725586
10749.118164
10730.623047
10728.875977
10713.506836
10664.575195
10665.543945
10670.443359
10669.057617
10706.583008
10712.902344
10688.527344
10714.580078
10689.924805
10695.425781
10673.907227
10626.535156
10659.033203
10632.372070
10613.803711
10652.162109
10639.571289
10561.584961
10572.323242
10580.784180
10560.339844
10579.425781
10573.055664
10540.392578
10574.342773
10630.049805
10601.153320
10604.856445
10599.475586
10562.293945
10601.657227
10636.325195
10651.917969
10661.450195
10674.939453
10658.969727
10685.672852
10766.715820
10724.706055
10727.997070
10728.000000
10689.344727
10685.105469
10743.052734
10765.935547
10811.158203
10848.149414
10859.114258
10771.943359
10731.507812
10698.273438
10614.481445
10606.693359
10603.821289
10546.711914
10608.408203
10630.291992
10604.427734
10636.147461
10612.262695
10584.537109
10618.643555
10573.323242
10590.387695
10632.115234
10606.401367
10656.503906
10649.939453
10626.567383
10658.319336
10640.843750
10608.440430
10649.494141
10635.051758
10619.410156
10688.590820
10670.775391
10666.332031
10675.225586
10622.115234
10620.410156
10648.147461
10631.338867
10659.010742
10734.064453
10704.861328
10696.569336
10726.162109
10680.457031
10666.636719
10698.565430
10697.055664
10703.966797
10808.028320
10848.390625
10811.666016
10765.678711
10732.621094
10650.435547
10617.541016
10569.191406
10531.662109
10559.078125
10550.968750
10595.217773
10623.288086
10580.962891
10583.667969
10536.445312
10510.653320
10539.086914
10506.589844
10496.960938
10549.761719
10568.823242
10619.686523
10634.604492
10618.789062
10555.525391
10554.720703
10539.454102
10518.764648
10562.649414
10572.305664
10588.443359
10631.733398
10634.458008
10653.182617
10696.972656
10677.430664
10659.190430
10771.708984
10801.025391
10770.881836
10705.174805
10653.319336
10581.300781
10474.594727
10422.874023
10422.859375
10395.883789
10453.599609
10539.640625
10530.608398
10501.059570
10480.624023
10456.469727
10473.885742
10551.225586
10567.308594
10641.971680
10610.840820
10590.160156
10631.686523
10622.053711
10647.383789
10715.279297
10678.547852
10682.470703
10675.584961
10591.907227
10609.737305
10597.417969
10529.504883
10544.812500
10546.125000
10510.189453
10564.893555
10585.359375
10576.718750
10605.712891
10609.028320
10597.892578
10604.789062
10612.094727
10585.571289
10620.562500
10664.551758
10666.267578
10732.422852
10762.980469
10731.454102
10727.252930
10726.925781
10686.604492
10714.950195
10763.281250
10745.545898
10790.851562
10818.662109
10787.456055
10788.070312
10763.658203
10724.571289
10740.582031
10737.233398
10737.312500
10798.950195
10775.647461
10779.646484
10820.438477
10786.599609
10820.456055
10837.155273
10759.329102
10768.592773
10714.991211
10670.568359
10681.053711
10614.774414
10622.268555
10643.417969
10599.916992
10580.647461
10588.619141
10557.823242
10566.775391
10601.015625
10563.895508
10562.564453
10596.821289
10569.986328
10578.910156
10623.399414
10606.187500
10619.409180
10640.103516
10606.861328
10632.823242
10626.314453
10610.647461
10647.510742
10631.114258
10632.861328
10657.561523
10611.936523
10579.882812
10599.310547
10573.619141
10564.809570
10625.712891
10649.870117
10643.453125
10664.411133
10668.694336
10649.894531
10687.479492
10672.834961
10665.624023
10715.866211
10699.100586
10716.997070
10755.799805
10722.552734
10735.004883
10700.891602
10658.668945
10687.350586
10678.245117
10682.337891
10723.184570
10715.569336
10693.898438
10712.291016
10673.156250
10642.486328
10658.412109
10638.958984
10641.854492
10669.269531
10644.158203
10620.089844
10654.706055
10638.209961
10655.852539
10653.064453
10620.954102
10655.922852
10672.464844
10640.334961
10658.655273
10680.986328
10641.017578
10628.358398
10680.548828
10628.687500
10616.677734
10601.743164
10562.121094
10556.651367
10560.980469
10531.673828
10559.603516
10611.189453
10613.520508
10729.106445
10721.676758
10714.453125
10755.668945
10700.038086
10680.092773
10662.952148
10603.156250
10613.153320
10577.396484
10528.818359
10536.374023
10480.970703
10460.523438
10476.687500
10454.236328
10500.240234
10556.784180
10558.561523
10600.087891
10634.691406
10630.501953
10679.933594
10695.257812
10672.226562
10700.131836
10695.959961
10677.649414
10705.176758
10701.263672
10709.499023
10778.975586
10774.879883
10785.293945
10796.164062
10746.651367
10724.643555
10717.203125
10675.229492
10718.669922
10712.458984
10690.481445
10706.628906
10654.327148
10660.783203
10633.798828
10647.931641
10687.680664
10675.833984
10710.125977
10726.380859
10664.232422
10673.713867
10670.207031
10638.058594
10646.505859
10619.679688
10635.601562
10666.024414
10679.745117
10709.076172
10759.494141
10713.524414
10683.672852
10678.117188
10640.301758
10662.996094
10664.106445
10651.046875
10697.839844
10656.687500
10630.883789
10628.654297
10578.847656
10595.338867
10582.846680
10588.667969
10625.255859
10607.577148
10627.792969
10657.167969
10641.424805
10700.628906
10719.908203
10717.875000
10740.106445
10671.482422
10627.048828
10622.077148
10594.335938
10590.648438
10637.833984
10634.545898
10653.481445
10681.886719
10739.298828
10752.743164
10697.295898
10693.091797
10673.750977
10626.011719
10619.766602
10587.662109
10515.251953
10509.575195
10505.215820
10478.592773
10511.378906
10529.844727
10515.577148
10551.760742
10567.450195
10547.828125
10589.350586
10604.162109
10608.874023
```
