## Supplementary material for "Functional connectivity across the human subcortical auditory system using an autoregressive matrix-Gaussian copula graphical model approach with partial correlations": Code: roi-00_mean_ts.txt

```
10787.197266
10767.625977
10770.078125
10731.429688
10721.217773
10696.807617
10682.951172
10660.366211
10675.462891
10658.658203
10651.768555
10665.907227
10674.852539
10654.412109
10674.225586
10660.989258
10606.931641
10683.203125
10695.184570
10645.261719
10601.788086
10617.340820
10623.063477
10615.261719
10614.573242
10647.846680
10632.168945
10604.654297
10584.724609
10580.559570
10587.682617
10602.946289
10654.386719
10622.620117
10643.427734
10642.737305
10629.497070
10629.920898
10609.200195
10615.116211
10627.520508
10612.181641
10643.352539
10652.564453
10657.149414
10669.880859
10660.489258
10651.617188
10638.238281
10642.804688
10596.783203
10609.382812
10632.439453
10578.895508
10612.444336
10527.173828
10650.917969
10645.767578
10659.758789
10644.602539
10664.289062
10636.215820
10586.997070
10604.700195
10641.473633
10629.135742
10639.121094
10672.528320
10643.609375
10604.125977
10584.369141
10584.599609
10564.334961
10608.104492
10590.058594
10590.199219
10597.567383
10592.713867
10565.307617
10544.933594
10580.995117
10596.873047
10542.544922
10577.153320
10571.882812
10563.762695
10575.177734
10568.101562
10572.491211
10577.005859
10615.161133
10661.232422
10646.868164
10656.086914
10608.989258
10604.563477
10600.180664
10575.079102
10564.721680
10537.736328
10568.362305
10571.986328
10538.325195
10550.245117
10567.208984
10544.751953
10555.826172
10570.240234
10594.456055
10585.186523
10612.558594
10618.567383
10606.711914
10621.926758
10636.102539
10608.175781
10618.140625
10644.840820
10619.909180
10604.618164
10616.727539
10589.130859
10568.391602
10574.874023
10586.020508
10582.862305
10598.367188
10572.333008
10557.059570
10556.760742
10562.509766
10575.868164
10556.618164
10564.973633
10571.869141
10551.698242
10599.299805
10653.514648
10639.736328
10651.767578
10652.222656
10647.150391
10611.705078
10599.410156
10601.213867
10611.212891
10583.978516
10608.386719
10578.354492
10572.251953
10589.744141
10581.246094
10558.051758
10552.895508
10532.431641
10527.954102
10526.581055
10534.219727
10518.334961
10533.412109
10555.492188
10534.720703
10566.785156
10594.568359
10560.841797
10544.330078
10547.300781
10555.450195
10524.488281
10523.553711
10568.675781
10518.565430
10537.274414
10522.398438
10530.260742
10549.059570
10534.448242
10512.567383
10529.880859
10504.891602
10506.289062
10465.404297
10430.140625
10502.766602
10516.184570
10500.716797
10525.770508
10516.269531
10481.654297
10485.679688
10515.262695
10494.548828
10522.963867
10590.530273
10592.367188
10611.250977
10589.382812
10573.898438
10563.830078
10546.645508
10516.566406
10510.666992
10562.158203
10551.780273
10566.389648
10562.154297
10570.429688
10565.677734
10528.145508
10512.998047
10554.341797
10577.334961
10588.328125
10558.571289
10538.333008
10527.177734
10497.380859
10450.109375
10450.450195
10459.825195
10466.101562
10455.819336
10485.078125
10467.262695
10454.492188
10491.737305
10478.185547
10476.391602
10522.942383
10535.654297
10563.104492
10523.313477
10538.148438
10507.327148
10459.049805
10479.582031
10460.394531
10457.324219
10466.377930
10484.307617
10495.005859
10493.124023
10447.972656
10500.388672
10480.497070
10446.958008
10463.280273
10456.277344
10466.546875
10485.660156
10490.137695
10503.613281
10527.792969
10524.763672
10500.337891
10489.273438
10504.224609
10497.735352
10457.072266
10445.457031
10458.755859
10459.104492
10490.430664
10494.507812
10497.973633
10498.131836
10502.483398
10482.605469
10498.305664
10549.449219
10554.647461
10569.441406
10510.718750
10513.314453
10534.959961
10509.802734
10450.654297
10480.101562
10469.994141
10475.436523
10468.611328
10512.132812
10528.540039
10517.083008
10537.621094
10530.873047
10494.296875
10575.832031
10563.950195
10547.763672
10610.360352
10618.148438
10569.673828
10550.328125
10546.896484
10522.140625
10511.240234
10555.835938
10551.969727
10548.472656
10593.947266
10581.041992
10555.573242
10572.811523
10584.932617
10551.432617
10538.079102
10530.492188
10486.813477
10495.450195
10497.200195
10460.702148
10456.850586
10464.382812
10453.625000
10420.822266
10426.986328
10431.461914
10471.081055
10471.884766
10501.525391
10511.363281
10478.620117
10480.404297
10506.676758
10529.375977
10529.518555
10544.127930
10542.643555
10510.035156
10528.189453
10540.361328
10532.749023
10508.201172
10506.160156
10483.875977
10450.691406
10473.946289
10490.042969
10487.549805
10474.719727
10519.351562
10529.446289
10517.010742
10541.961914
10537.609375
10525.798828
10501.519531
10528.429688
10540.559570
10491.251953
10513.671875
10509.974609
10490.957031
10472.388672
10469.831055
10491.102539
10485.754883
10513.726562
10530.926758
10513.191406
10469.083984
10462.054688
10492.911133
10463.193359
10482.847656
10454.764648
10438.239258
10435.756836
10425.514648
10402.139648
10416.750977
10455.958008
10441.213867
10460.348633
10490.769531
10552.981445
10484.237305
10507.114258
10512.135742
10490.267578
10455.226562
10466.307617
10477.565430
10459.493164
10449.449219
10456.984375
10464.666016
10456.707031
10445.677734
10465.083984
10427.726562
10378.776367
10383.369141
10423.994141
10418.338867
10402.408203
10410.394531
10371.524414
10342.011719
10438.347656
10494.123047
10492.893555
10498.021484
10512.067383
10546.931641
10533.920898
10491.484375
10501.402344
10497.764648
10511.140625
10512.989258
10522.606445
10491.936523
10498.782227
10523.320312
10505.931641
10507.300781
10520.004883
10626.722656
10585.535156
10570.959961
10607.857422
10551.488281
10543.171875
10563.265625
10544.096680
10498.816406
10488.674805
10500.499023
10446.227539
10479.632812
10489.114258
10449.281250
10398.021484
10441.068359
10483.346680
10452.104492
10375.568359
10504.318359
10480.597656
10476.124023
10458.302734
10468.282227
10440.351562
10408.445312
10431.404297
10451.159180
10453.499023
10456.727539
10498.395508
10498.742188
10477.798828
10490.733398
10512.808594
10502.529297
10483.731445
10501.298828
10509.551758
10534.833008
10532.443359
10534.512695
10503.358398
10523.953125
10541.767578
10510.776367
10510.036133
10530.157227
10504.440430
10480.026367
10450.469727
10435.303711
10446.943359
10443.352539
10468.956055
10521.799805
10538.975586
10514.256836
10519.583984
10500.308594
10492.002930
10515.406250
10539.195312
10532.368164
10507.788086
10552.321289
10571.939453
10535.644531
10542.022461
10594.395508
10565.583984
10530.825195
10521.832031
10519.377930
10496.791016
10497.274414
10515.532227
10568.916016
10431.845703
10413.242188
10452.965820
10477.365234
10473.968750
10443.830078
10433.759766
10454.325195
10398.398438
10429.888672
10485.639648
10469.126953
10446.706055
10419.190430
10451.126953
10447.389648
10462.977539
10458.703125
10448.883789
10428.517578
10460.041016
10427.708984
10405.083008
10364.972656
10410.785156
10391.130859
10358.675781
10360.615234
10339.401367
10313.890625
10346.346680
10375.909180
10372.825195
10391.590820
10420.503906
10418.684570
10401.630859
10380.528320
10429.354492
10444.013672
10445.769531
10411.010742
10391.968750
10402.206055
10416.763672
10411.398438
10403.028320
10425.753906
10430.976562
10398.947266
10395.691406
10405.340820
10385.496094
10369.098633
10476.473633
10416.040039
10447.411133
10474.381836
10439.769531
10437.724609
10457.194336
10466.825195
10452.523438
10382.225586
10409.630859
10409.027344
10383.920898
10381.119141
10430.193359
10416.912109
10334.964844
10410.641602
10451.032227
10454.391602
10438.405273
10399.569336
10434.600586
10404.236328
10391.356445
10412.500977
10413.947266
10409.182617
10456.302734
10490.872070
10492.136719
10432.768555
10386.504883
10395.341797
10397.139648
10365.262695
10334.241211
10356.617188
10364.349609
10359.107422
10330.462891
10351.959961
10344.404297
10334.679688
10315.438477
10344.610352
10393.619141
10422.852539
10414.029297
10414.511719
10452.354492
10455.254883
10442.990234
10404.585938
10434.867188
10433.745117
10421.425781
10455.351562
10477.475586
10417.125000
10428.539062
10411.125000
10399.459961
10398.187500
10419.566406
10420.387695
10443.996094
10443.010742
10456.184570
10446.033203
10440.171875
10441.812500
10459.517578
10455.762695
10474.948242
10505.195312
10493.235352
10512.036133
10525.945312
10499.440430
10461.353516
10457.780273
10453.208008
10449.948242
10433.720703
10448.937500
10470.089844
10393.835938
10408.088867
10403.524414
10355.487305
10428.510742
10455.375000
10437.684570
10406.254883
10432.481445
10420.526367
10407.876953
10445.834961
10471.819336
10472.652344
10495.916992
10507.909180
10486.447266
10515.218750
10510.347656
10510.374023
10470.194336
10471.932617
10481.773438
10522.204102
10522.928711
10515.935547
10503.026367
10473.857422
10450.698242
10411.009766
10414.070312
10438.778320
10437.543945
10438.364258
10438.503906
10470.996094
10464.725586
10497.109375
10504.290039
10473.014648
10492.521484
10494.771484
10490.694336
10500.664062
10530.647461
10535.699219
10539.653320
10526.166992
10523.721680
10489.935547
10505.745117
10500.102539
10496.833008
10496.755859
10503.467773
10505.485352
10509.875000
10544.716797
10553.290039
10531.088867
10509.683594
10509.031250
10493.013672
10508.390625
10493.271484
10502.514648
10499.919922
10531.684570
10516.056641
10542.121094
10522.372070
10515.432617
10469.549805
10531.652344
10506.729492
10357.452148
10415.924805
10428.765625
10430.818359
10450.397461
10453.490234
10435.443359
10447.111328
10454.156250
10458.801758
10463.462891
10507.166016
10505.526367
10480.299805
10466.263672
10508.712891
10521.288086
10545.907227
10571.943359
10542.288086
10564.804688
10548.090820
10518.728516
10503.149414
10477.783203
10469.947266
10442.733398
10484.444336
10479.184570
10496.670898
10517.787109
10504.275391
10489.425781
10524.579102
10517.563477
10481.751953
10496.656250
10523.592773
10499.647461
10493.837891
10485.691406
10456.022461
10452.274414
10475.181641
10485.177734
10453.017578
10476.998047
10464.180664
10455.151367
10451.924805
10457.248047
10453.664062
10472.970703
10509.449219
10499.400391
10524.805664
10553.774414
10537.514648
10527.562500
10514.557617
10545.318359
10514.423828
10565.781250
10567.256836
10545.081055
10553.246094
10564.773438
10517.393555
10517.989258
10505.641602
10497.805664
10496.458008
10536.443359
10529.858398
10539.839844
10553.037109
10507.365234
10469.417969
10498.487305
10436.008789
10443.355469
10462.476562
10452.143555
10488.636719
10481.278320
10481.583008
10477.387695
10479.627930
10464.736328
10446.169922
10531.932617
10524.936523
10507.337891
10529.705078
10505.212891
10511.960938
10542.842773
10522.675781
10509.649414
10495.773438
10441.886719
10427.936523
10415.342773
10403.466797
10423.683594
10455.169922
10473.133789
10497.654297
10538.114258
10537.731445
10518.978516
10531.815430
10539.940430
10539.415039
10544.835938
10559.385742
10561.109375
10555.460938
10559.706055
10527.816406
10537.631836
10553.543945
10571.501953
10576.050781
10599.671875
10577.520508
10563.010742
10419.148438
10391.907227
10488.685547
10507.278320
10492.092773
10489.521484
10483.099609
10456.602539
10465.500000
10428.459961
10444.225586
10405.990234
10430.904297
10482.715820
10504.081055
10488.643555
10494.920898
10450.615234
10484.992188
10489.289062
10499.177734
10454.966797
10474.961914
10477.194336
10484.843750
10489.750977
10502.536133
10548.756836
10574.668945
10588.147461
10567.868164
10552.643555
10546.412109
10509.224609
10456.610352
10415.870117
10389.525391
10407.158203
10430.064453
10439.003906
10423.377930
10441.966797
10459.248047
10477.978516
10503.580078
10555.367188
10554.979492
10518.975586
10533.639648
10543.912109
10488.215820
10526.548828
10514.482422
10498.955078
10536.058594
10503.274414
10497.343750
10474.256836
10457.704102
```
