## Supplementary material for "Functional connectivity across the human subcortical auditory system using an autoregressive matrix-Gaussian copula graphical model approach with partial correlations": Code: roi-01_mean_ts.txt

```
11699.087891
11677.289062
11662.932617
11556.999023
11520.482422
11501.099609
11497.166992
11503.973633
11504.067383
11413.017578
11490.520508
11565.324219
11500.338867
11559.056641
11570.997070
11501.465820
11503.025391
11599.638672
11603.333984
11492.087891
11501.724609
11513.874023
11499.336914
11499.582031
11470.879883
11473.964844
11512.148438
11352.208984
11486.296875
11410.043945
11482.785156
11496.540039
11590.472656
11583.925781
11590.130859
11595.768555
11531.536133
11546.113281
11523.963867
11505.618164
11552.886719
11490.154297
11506.697266
11488.457031
11502.093750
11506.303711
11548.093750
11522.507812
11533.708984
11456.000000
11459.640625
11494.587891
11528.995117
11509.022461
11542.746094
11400.291016
11521.110352
11499.041016
11539.002930
11484.281250
11456.608398
11433.238281
11432.166992
11519.203125
11466.955078
11410.338867
11499.542969
11506.377930
11479.525391
11440.974609
11429.223633
11428.171875
11376.517578
11462.915039
11407.201172
11432.178711
11492.841797
11389.245117
11410.956055
11353.229492
11473.614258
11420.027344
11296.902344
11335.461914
11299.052734
11368.293945
11422.409180
11432.326172
11336.014648
11391.330078
11423.182617
11432.320312
11435.210938
11477.745117
11440.472656
11414.542969
11450.981445
11443.021484
11419.038086
11374.444336
11511.183594
11439.630859
11398.793945
11446.320312
11450.555664
11451.643555
11488.632812
11445.634766
11449.928711
11434.316406
11489.321289
11440.409180
11508.482422
11511.007812
11504.189453
11382.963867
11488.435547
11494.634766
11411.049805
11446.333984
11431.213867
11419.048828
11362.227539
11400.520508
11360.461914
11443.485352
11436.451172
11402.485352
11348.321289
11397.591797
11377.736328
11403.583008
11337.167969
11374.305664
11374.535156
11360.413086
11461.957031
11447.960938
11442.132812
11404.461914
11510.529297
11447.517578
11330.947266
11355.504883
11354.245117
11320.073242
11360.979492
11343.842773
11322.250977
11326.574219
11277.894531
11380.549805
11311.815430
11370.713867
11398.197266
11367.851562
11370.165039
11378.773438
11315.957031
11369.997070
11404.046875
11288.803711
11365.929688
11373.482422
11374.897461
11347.349609
11367.299805
11354.534180
11334.806641
11345.163086
11335.119141
11302.933594
11325.286133
11266.452148
11296.879883
11314.108398
11293.345703
11232.343750
11320.557617
11331.657227
11351.492188
11266.514648
11366.314453
11291.018555
11332.070312
11296.711914
11306.758789
11316.413086
11263.444336
11282.157227
11270.786133
11226.417969
11295.486328
11386.035156
11425.207031
11422.441406
11356.527344
11358.397461
11271.888672
11233.541016
11190.324219
11190.557617
11233.630859
11247.665039
11244.570312
11239.775391
11256.244141
11384.909180
11320.284180
11278.017578
11376.123047
11374.912109
11356.702148
11201.623047
11326.963867
11253.509766
11217.555664
11149.435547
11250.939453
11250.130859
11230.600586
11230.682617
11282.361328
11246.617188
11292.468750
11305.169922
11349.802734
11332.303711
11434.630859
11402.855469
11475.514648
11356.810547
11366.982422
11336.825195
11314.512695
11325.752930
11276.784180
11258.174805
11297.076172
11263.167969
11299.340820
11381.319336
11313.259766
11360.576172
11317.193359
11242.014648
11297.562500
11291.687500
11272.141602
11316.442383
11309.673828
11333.912109
11288.308594
11362.141602
11324.593750
11342.738281
11236.047852
11247.222656
11200.680664
11183.163086
11144.696289
11242.023438
11275.161133
11244.886719
11293.180664
11356.132812
11339.319336
11280.766602
11326.591797
11318.261719
11362.880859
11424.040039
11311.180664
11336.407227
11333.336914
11318.223633
11221.150391
11252.750000
11243.479492
11177.649414
11224.666016
11281.095703
11243.500000
11253.170898
11297.874023
11322.398438
11448.419922
11538.942383
11481.384766
11389.301758
11384.959961
11403.992188
11329.432617
11318.634766
11309.338867
11251.376953
11236.450195
11334.570312
11293.220703
11286.979492
11339.942383
11411.702148
11252.834961
11365.965820
11376.926758
11237.881836
11262.909180
11284.666992
11253.767578
11272.394531
11265.042969
11200.014648
11215.791016
11217.336914
11220.472656
11166.793945
11176.542969
11246.009766
11320.755859
11263.385742
11402.184570
11305.153320
11285.470703
11331.406250
11447.073242
11359.592773
11365.467773
11396.166016
11376.474609
11342.842773
11348.864258
11321.361328
11324.231445
11321.021484
11362.950195
11290.909180
11254.115234
11266.237305
11281.016602
11319.710938
11309.691406
11359.656250
11368.180664
11332.337891
11353.766602
11328.434570
11329.273438
11292.640625
11359.891602
11418.889648
11294.065430
11330.416992
11364.745117
11301.781250
11276.189453
11279.620117
11295.468750
11269.276367
11306.038086
11313.391602
11328.916992
11288.415039
11364.536133
11366.766602
11346.296875
11343.341797
11266.397461
11277.793945
11297.634766
11259.771484
11196.042969
11255.153320
11335.193359
11290.744141
11284.231445
11313.293945
11323.516602
11347.797852
11342.504883
11357.153320
11369.191406
11309.359375
11374.692383
11361.899414
11315.407227
11307.156250
11322.860352
11295.426758
11316.754883
11260.861328
11284.426758
11183.856445
11255.663086
11125.214844
11172.469727
11158.638672
11159.336914
11168.584961
11153.768555
11196.042969
11307.964844
11251.829102
11178.474609
11176.858398
11258.102539
11306.669922
11284.619141
11234.565430
11211.469727
11278.565430
11292.771484
11275.289062
11220.080078
11216.705078
11200.846680
11244.608398
11255.391602
11307.404297
11239.930664
11385.490234
11270.635742
11356.925781
11363.522461
11367.509766
11316.434570
11375.092773
11298.070312
11240.158203
11251.752930
11265.375977
11256.040039
11231.185547
11272.694336
11168.580078
11135.820312
11205.685547
11258.977539
11144.675781
11281.170898
11273.904297
11309.886719
11299.514648
11255.823242
11281.888672
11229.837891
11236.485352
11268.601562
11267.978516
11274.319336
11220.126953
11263.982422
11292.030273
11227.744141
11260.719727
11279.811523
11268.773438
11273.153320
11215.097656
11285.023438
11283.723633
11269.796875
11304.560547
11251.825195
11287.384766
11285.713867
11211.266602
11252.755859
11257.102539
11254.597656
11227.995117
11254.240234
11225.323242
11272.820312
11217.788086
11271.421875
11362.084961
11263.046875
11224.354492
11298.479492
11355.289062
11203.943359
11245.119141
11367.814453
11294.692383
11268.877930
11371.698242
11376.184570
11342.206055
11467.590820
11470.138672
11369.065430
11255.529297
11308.766602
11287.022461
11272.836914
11308.429688
11332.285156
11415.902344
11263.448242
11299.863281
11291.753906
11210.731445
11164.955078
11165.301758
11143.277344
11133.669922
11012.967773
11189.565430
11217.753906
11220.723633
11189.308594
11209.148438
11274.703125
11186.750000
11286.885742
11265.645508
11196.416992
11182.337891
11293.296875
11289.021484
11242.843750
11171.630859
11266.586914
11214.938477
11157.232422
11159.376953
11156.163086
11082.640625
11141.090820
11139.368164
11190.819336
11167.004883
11250.367188
11145.606445
11198.916992
11230.740234
11236.266602
11261.618164
11265.361328
11250.781250
11226.029297
11250.733398
11262.469727
11285.891602
11210.967773
11232.118164
11267.652344
11108.196289
11087.250000
11109.617188
11090.856445
11178.250977
11254.113281
11142.317383
11175.806641
11226.450195
11203.250000
11187.018555
11236.250000
11261.698242
11242.580078
11146.604492
11114.352539
11145.365234
11093.593750
11119.597656
11251.310547
11323.233398
11279.490234
11307.461914
11187.942383
11253.788086
11148.819336
11093.145508
11109.543945
11134.404297
11069.693359
11159.002930
11109.187500
11151.394531
11224.817383
11275.097656
11278.979492
11240.942383
11146.746094
11066.474609
11051.663086
11068.516602
11014.868164
11024.132812
11071.898438
11099.791016
11077.018555
11137.130859
11070.062500
11078.126953
11118.666016
11115.105469
11143.647461
11229.706055
11193.140625
11224.972656
11232.372070
11318.336914
11222.678711
11116.661133
11152.580078
11151.879883
11138.718750
11218.000000
11205.120117
11114.985352
11159.903320
11172.526367
11145.693359
11220.180664
11259.665039
11238.365234
11290.658203
11266.952148
11211.956055
11220.990234
11205.298828
11233.236328
11287.469727
11273.434570
11247.944336
11350.250000
11297.763672
11291.771484
11341.060547
11247.038086
11134.952148
11180.921875
11245.135742
11199.049805
11153.002930
11224.913086
11282.326172
11201.939453
11316.266602
11253.130859
11153.419922
11212.336914
11260.779297
11192.113281
11176.042969
11246.090820
11247.288086
11231.856445
11219.338867
11302.654297
11231.625977
11279.402344
11306.402344
11257.678711
11308.766602
11339.737305
11282.062500
11255.832031
11359.723633
11405.929688
11487.803711
11438.294922
11439.171875
11317.350586
11322.758789
11292.275391
11234.915039
11230.495117
11228.061523
11190.500977
11181.472656
11199.419922
11227.115234
11251.452148
11360.538086
11359.110352
11300.803711
11322.736328
11331.990234
11322.882812
11265.388672
11375.315430
11343.180664
11328.814453
11315.108398
11269.262695
11303.693359
11282.584961
11309.329102
11245.728516
11249.365234
11305.536133
11267.578125
11284.002930
11374.630859
11383.837891
11374.403320
11349.875977
11329.138672
11308.780273
11271.148438
11283.915039
11255.867188
11331.897461
11320.876953
11249.382812
11331.444336
11283.670898
11274.903320
11303.495117
11365.038086
11335.113281
11179.229492
11264.551758
11258.746094
11241.469727
11238.398438
11189.334961
11183.138672
11150.279297
11197.708984
11163.115234
11171.595703
11265.602539
11305.464844
11255.412109
11317.575195
11302.426758
11290.442383
11398.483398
11426.856445
11366.959961
11381.057617
11370.047852
11283.084961
11172.972656
11131.217773
11136.191406
11173.291016
11190.150391
11185.590820
11225.173828
11271.803711
11244.092773
11238.271484
11307.670898
11256.227539
11239.206055
11226.790039
11312.376953
11300.632812
11294.872070
11271.784180
11257.562500
11206.964844
11269.183594
11173.536133
11169.544922
11261.430664
11292.994141
11154.990234
11168.165039
11230.421875
11234.166016
11269.836914
11308.584961
11271.797852
11302.140625
11362.369141
11271.057617
11334.828125
11359.845703
11348.891602
11318.078125
11384.564453
11334.231445
11388.696289
11341.504883
11347.882812
11309.584961
11330.928711
11322.710938
11307.289062
11274.432617
11343.163086
11322.658203
11337.008789
11398.604492
11257.635742
11341.768555
11373.869141
11339.667969
11284.885742
11312.100586
11320.549805
11276.713867
11331.314453
11265.525391
11337.786133
11341.619141
11318.349609
11366.246094
11430.490234
11322.673828
11340.042969
11414.798828
11388.092773
11406.567383
11349.062500
11309.557617
11339.404297
11251.578125
11247.744141
11197.814453
11192.270508
11118.534180
11084.437500
11193.439453
11185.306641
11212.886719
11343.897461
11332.900391
11294.897461
11374.301758
11291.917969
11279.676758
11358.002930
11342.961914
11382.902344
11383.720703
11296.771484
11298.946289
11332.996094
11325.374023
11360.461914
11445.226562
11389.341797
11408.052734
11356.773438
11433.951172
11417.442383
11384.470703
11307.806641
11229.504883
11311.684570
11266.209961
11241.610352
11248.125977
11258.582031
11255.196289
11221.988281
11299.583008
11378.170898
11306.226562
11378.062500
11326.438477
11292.453125
11375.799805
11402.497070
11337.775391
11280.360352
11267.562500
11282.381836
11271.635742
11373.504883
11419.635742
11456.030273
11379.745117
11430.253906
11381.726562
11340.341797
11271.250977
11260.467773
11158.415039
11185.885742
11176.580078
11145.985352
11219.356445
11187.924805
11189.067383
11231.166016
11229.455078
11236.889648
11266.698242
11308.981445
11298.158203
11218.165039
11367.238281
11335.008789
11287.507812
11366.586914
11300.859375
11328.293945
11374.750977
11313.343750
11230.332031
11251.997070
11190.746094
```
