## Supplementary material for "Functional connectivity across the human subcortical auditory system using an autoregressive matrix-Gaussian copula graphical model approach with partial correlations": Code: roi-02_mean_ts.txt

```
10929.774414
10882.669922
10844.502930
10839.243164
10820.283203
10780.029297
10761.052734
10778.164062
10762.697266
10728.065430
10731.545898
10745.677734
10762.232422
10775.991211
10757.277344
10715.033203
10716.900391
10715.708984
10724.205078
10683.502930
10701.294922
10667.345703
10667.104492
10680.434570
10688.374023
10662.462891
10667.193359
10682.265625
10663.184570
10643.041016
10673.305664
10673.527344
10711.125000
10705.301758
10685.991211
10712.952148
10681.106445
10671.768555
10711.281250
10680.488281
10637.638672
10710.040039
10682.471680
10677.475586
10723.997070
10719.385742
10692.619141
10709.605469
10712.098633
10691.271484
10682.907227
10686.943359
10650.875977
10682.305664
10670.381836
10626.077148
10690.485352
10698.743164
10676.442383
10718.853516
10685.088867
10654.853516
10681.988281
10687.207031
10681.597656
10685.673828
10715.500977
10684.045898
10678.421875
10694.925781
10648.839844
10650.232422
10685.487305
10665.682617
10652.184570
10678.472656
10685.508789
10645.192383
10632.482422
10642.932617
10607.077148
10627.238281
10652.276367
10641.179688
10642.459961
10664.983398
10628.678711
10624.147461
10631.718750
10659.707031
10685.514648
10655.739258
10702.604492
10700.926758
10662.663086
10677.940430
10681.096680
10657.831055
10634.496094
10668.991211
10645.506836
10643.932617
10678.860352
10668.000000
10614.740234
10659.634766
10670.652344
10650.551758
10664.341797
10700.183594
10699.956055
10684.378906
10699.260742
10707.445312
10687.793945
10692.278320
10668.048828
10659.383789
10684.380859
10694.358398
10656.303711
10642.187500
10658.929688
10634.285156
10639.921875
10697.775391
10698.126953
10649.574219
10626.338867
10664.325195
10687.347656
10644.465820
10662.840820
10664.169922
10643.577148
10627.778320
10682.549805
10678.443359
10671.245117
10710.610352
10707.448242
10679.977539
10671.998047
10647.604492
10641.742188
10692.627930
10675.482422
10643.663086
10651.603516
10682.077148
10668.767578
10628.969727
10662.129883
10647.523438
10620.142578
10638.904297
10642.328125
10638.493164
10663.295898
10659.536133
10652.708008
10686.951172
10690.380859
10679.042969
10691.083984
10679.397461
10646.071289
10636.541992
10660.049805
10655.629883
10628.713867
10636.422852
10634.944336
10624.680664
10657.378906
10665.205078
10615.432617
10635.521484
10628.880859
10609.280273
10642.487305
10632.754883
10564.915039
10574.071289
10597.120117
10592.760742
10567.440430
10544.113281
10582.522461
10561.583984
10526.775391
10567.418945
10635.576172
10691.290039
10685.579102
10659.771484
10647.235352
10627.961914
10617.678711
10578.769531
10559.681641
10559.379883
10571.298828
10610.636719
10606.731445
10601.279297
10610.398438
10598.789062
10589.928711
10636.647461
10673.427734
10677.740234
10642.905273
10626.523438
10596.601562
10589.291016
10549.204102
10531.867188
10540.993164
10539.868164
10574.523438
10574.195312
10554.944336
10585.998047
10582.265625
10554.681641
10582.365234
10624.135742
10637.315430
10615.613281
10679.363281
10660.570312
10622.451172
10603.081055
10582.304688
10575.045898
10542.008789
10598.692383
10631.048828
10601.254883
10616.305664
10649.734375
10617.413086
10611.258789
10598.460938
10581.054688
10549.715820
10596.703125
10595.499023
10579.348633
10615.010742
10682.496094
10657.411133
10611.126953
10612.356445
10597.722656
10609.005859
10583.957031
10562.427734
10560.527344
10541.581055
10593.050781
10620.287109
10593.320312
10589.247070
10616.996094
10597.725586
10602.423828
10662.964844
10701.516602
10721.507812
10668.202148
10644.348633
10642.783203
10594.526367
10614.394531
10599.641602
10590.213867
10582.217773
10588.567383
10573.914062
10595.920898
10609.208984
10674.025391
10653.847656
10621.434570
10685.151367
10733.088867
10707.543945
10684.094727
10708.422852
10689.958008
10668.231445
10659.293945
10618.682617
10615.230469
10642.982422
10648.828125
10669.074219
10695.149414
10689.460938
10670.454102
10703.434570
10684.721680
10677.710938
10666.604492
10649.771484
10642.162109
10656.887695
10669.685547
10658.946289
10599.880859
10573.165039
10595.513672
10593.372070
10604.374023
10589.154297
10596.863281
10633.856445
10651.473633
10691.280273
10685.887695
10658.646484
10678.759766
10691.330078
10673.895508
10703.446289
10700.626953
10692.364258
10688.303711
10693.035156
10713.196289
10695.932617
10679.295898
10680.710938
10642.391602
10626.779297
10646.249023
10680.166016
10648.836914
10652.478516
10681.912109
10682.702148
10694.245117
10718.102539
10667.402344
10676.717773
10707.314453
10678.544922
10669.583008
10663.870117
10670.569336
10644.508789
10622.402344
10639.061523
10630.969727
10627.905273
10679.208984
10687.186523
10687.960938
10668.262695
10685.153320
10674.818359
10648.997070
10659.519531
10661.710938
10649.661133
10624.975586
10613.537109
10607.875977
10631.592773
10634.034180
10610.625977
10631.303711
10658.066406
10677.161133
10691.032227
10747.066406
10731.739258
10696.689453
10667.468750
10690.580078
10668.554688
10652.913086
10667.412109
10741.298828
10726.677734
10659.351562
10634.633789
10643.371094
10665.454102
10593.953125
10545.952148
10591.471680
10587.213867
10607.110352
10589.277344
10575.487305
10567.423828
10550.870117
10644.099609
10657.577148
10640.668945
10669.899414
10707.848633
10677.125977
10687.128906
10673.041016
10679.617188
10694.672852
10722.317383
10717.490234
10710.022461
10717.841797
10718.932617
10701.165039
10729.393555
10735.465820
10723.501953
10721.121094
10753.257812
10730.507812
10723.530273
10720.562500
10736.451172
10723.890625
10694.257812
10716.225586
10685.051758
10654.986328
10666.518555
10681.295898
10683.513672
10648.288086
10663.132812
10677.177734
10649.524414
10706.962891
10621.214844
10688.348633
10651.399414
10648.782227
10655.644531
10640.708008
10602.486328
10604.829102
10647.487305
10646.527344
10658.765625
10679.947266
10672.552734
10655.399414
10686.193359
10694.264648
10686.985352
10669.400391
10683.696289
10700.003906
10698.138672
10701.782227
10723.357422
10716.443359
10691.000977
10724.658203
10712.960938
10673.167969
10700.895508
10705.972656
10662.630859
10645.094727
10642.213867
10640.268555
10636.943359
10644.207031
10700.323242
10741.697266
10699.164062
10699.598633
10709.931641
10674.166992
10679.198242
10709.219727
10701.851562
10687.199219
10706.533203
10703.339844
10705.076172
10754.526367
10737.485352
10758.931641
10708.664062
10724.623047
10697.483398
10659.925781
10686.160156
10717.394531
10743.375977
10705.817383
10695.478516
10634.003906
10700.238281
10668.708008
10599.484375
10599.532227
10618.516602
10619.803711
10596.231445
10633.272461
10683.153320
10650.925781
10686.305664
10656.660156
10691.170898
10704.013672
10697.819336
10672.342773
10662.441406
10683.894531
10680.364258
10647.666992
10651.969727
10609.560547
10629.727539
10629.156250
10626.903320
10582.063477
10558.302734
10572.501953
10575.143555
10600.945312
10606.611328
10631.679688
10634.861328
10642.278320
10653.595703
10653.022461
10623.073242
10659.741211
10676.973633
10641.632812
10650.613281
10659.443359
10623.830078
10624.444336
10656.002930
10665.700195
10645.401367
10651.086914
10637.481445
10592.359375
10628.659180
10660.414062
10655.203125
10659.505859
10687.931641
10669.603516
10638.634766
10691.959961
10695.899414
10696.898438
10694.548828
10684.545898
10668.417969
10656.579102
10657.388672
10680.153320
10673.391602
10714.769531
10637.545898
10719.888672
10730.453125
10690.118164
10702.673828
10722.218750
10677.737305
10643.100586
10698.890625
10682.434570
10653.653320
10757.292969
10839.535156
10798.890625
10747.422852
10675.693359
10677.177734
10693.469727
10654.807617
10633.924805
10627.961914
10640.231445
10623.915039
10631.799805
10670.307617
10660.095703
10630.194336
10642.359375
10647.786133
10687.261719
10730.658203
10697.234375
10742.112305
10766.582031
10745.042969
10687.054688
10723.064453
10765.016602
10738.168945
10702.480469
10736.895508
10732.937500
10746.661133
10712.676758
10661.260742
10684.630859
10676.467773
10640.828125
10662.276367
10684.614258
10661.086914
10702.816406
10717.730469
10672.844727
10656.458008
10701.196289
10705.028320
10675.017578
10720.053711
10709.705078
10703.721680
10735.788086
10747.874023
10710.476562
10689.848633
10693.266602
10678.574219
10683.998047
10697.481445
10688.250000
10697.899414
10702.463867
10685.294922
10656.543945
10645.107422
10690.574219
10660.532227
10686.512695
10697.348633
10687.320312
10645.773438
10707.657227
10703.522461
10691.779297
10742.009766
10775.473633
10735.611328
10753.637695
10781.970703
10748.426758
10712.181641
10768.784180
10757.177734
10747.590820
10747.661133
10683.757812
10672.349609
10715.991211
10677.665039
10645.462891
10639.246094
10625.659180
10631.349609
10613.485352
10641.729492
10640.146484
10642.239258
10670.080078
10680.658203
10705.442383
10712.960938
10693.024414
10643.896484
10703.000000
10720.341797
10705.781250
10705.375000
10733.187500
10705.007812
10660.870117
10701.886719
10725.251953
10692.334961
10690.650391
10694.208008
10695.369141
10674.470703
10712.163086
10707.818359
10718.244141
10722.642578
10670.182617
10660.974609
10680.678711
10669.501953
10643.313477
10681.305664
10671.629883
10669.695312
10677.933594
10674.362305
10686.300781
10700.149414
10686.112305
10664.779297
10692.914062
10624.343750
10610.737305
10632.999023
10657.819336
10660.262695
10621.903320
10640.418945
10654.431641
10641.961914
10659.072266
10696.943359
10696.801758
10662.853516
10690.321289
10692.372070
10664.756836
10737.367188
10740.553711
10720.411133
10742.938477
10707.142578
10684.395508
10694.813477
10677.511719
10638.135742
10602.637695
10617.790039
10664.966797
10642.961914
10671.171875
10679.000000
10682.274414
10688.132812
10675.709961
10689.344727
10670.035156
10669.477539
10665.436523
10708.247070
10701.019531
10641.339844
10679.034180
10682.437500
10675.086914
10662.862305
10672.239258
10647.058594
10652.541992
10649.564453
10626.075195
10622.326172
10678.241211
10687.834961
10690.046875
10666.336914
10722.803711
10711.329102
10712.792969
10728.146484
10722.147461
10711.305664
10752.013672
10740.057617
10721.742188
10753.382812
10734.524414
10719.045898
10726.805664
10710.171875
10687.205078
10710.321289
10722.396484
10695.536133
10751.389648
10744.997070
10710.880859
10703.935547
10678.419922
10643.737305
10688.393555
10670.932617
10639.120117
10695.750977
10706.567383
10690.737305
10718.182617
10731.416016
10699.584961
10733.284180
10690.346680
10703.282227
10713.729492
10722.087891
10718.840820
10679.639648
10627.218750
10654.919922
10661.734375
10633.080078
10631.081055
10598.956055
10587.656250
10543.623047
10578.133789
10576.500977
10550.561523
10619.613281
10636.165039
10620.829102
10657.682617
10659.226562
10610.060547
10656.450195
10677.995117
10649.956055
10671.325195
10707.182617
10653.220703
10633.626953
10673.418945
10648.789062
10654.740234
10712.338867
10704.532227
10680.829102
10711.104492
10672.701172
10667.639648
10630.375000
10701.812500
10660.234375
10629.978516
10665.955078
10637.069336
10592.460938
10617.155273
10623.748047
10577.272461
10576.165039
10628.186523
10650.705078
10691.633789
10691.183594
10670.540039
10628.131836
10683.826172
10669.725586
10641.758789
10653.081055
10672.179688
10642.041992
10650.340820
10693.111328
10687.393555
10734.204102
10737.008789
10698.072266
10703.905273
10714.041016
10693.394531
10611.314453
10583.267578
10561.897461
10516.125977
10558.061523
10606.547852
10578.664062
10592.236328
10610.317383
10598.158203
10599.223633
10657.486328
10639.663086
10642.060547
10682.626953
10695.223633
10670.542969
10667.148438
10645.833984
10644.766602
10693.384766
10674.306641
10661.045898
10653.314453
10613.354492
10612.902344
```
