## Supplementary material for "Functional connectivity across the human subcortical auditory system using an autoregressive matrix-Gaussian copula graphical model approach with partial correlations": Code: roi-03_mean_ts.txt

```
11314.625977
11304.470703
11282.193359
11223.658203
11113.707031
11150.136719
11124.853516
11085.543945
11095.935547
11109.312500
11095.399414
11114.470703
11164.735352
11131.821289
11167.271484
11133.022461
11039.722656
11001.311523
11092.986328
11077.755859
11043.796875
11082.190430
11052.062500
11058.712891
11051.800781
11038.200195
11000.040039
10994.384766
10988.594727
11046.505859
11012.337891
11016.748047
11031.593750
11060.334961
10965.878906
10998.964844
11003.362305
11061.402344
11015.182617
11115.831055
11068.668945
11026.800781
11062.000000
11093.357422
11009.940430
11046.709961
11073.232422
11065.242188
11042.876953
11049.859375
11038.761719
11083.903320
11061.591797
10993.615234
10962.245117
11021.125977
11074.024414
11108.028320
11137.091797
11125.334961
11059.662109
11051.091797
11027.460938
11070.909180
11059.809570
11106.579102
11064.652344
11114.287109
11079.188477
11003.927734
11058.233398
10990.439453
10997.359375
11023.129883
11031.989258
11000.971680
11058.922852
11069.938477
10972.273438
11005.706055
11003.553711
10987.945312
10988.409180
11010.305664
10983.312500
10992.389648
10976.149414
11019.292969
10969.219727
10996.482422
10992.360352
11021.978516
11012.058594
10994.917969
11040.495117
11072.165039
11000.476562
11044.766602
11007.820312
10995.269531
11046.713867
10975.167969
11029.257812
11037.207031
11009.153320
11029.564453
11031.146484
10990.968750
11015.418945
11003.142578
11043.615234
11024.007812
11085.112305
11088.597656
11061.291992
11063.818359
11062.300781
11055.364258
11011.428711
11029.091797
11018.048828
10928.769531
10996.599609
10974.847656
11024.152344
11001.259766
11055.040039
11041.584961
11001.289062
10994.014648
10998.235352
10971.573242
10993.242188
11002.526367
11045.219727
10933.393555
10975.827148
11067.877930
11016.473633
11046.680664
11057.356445
11060.504883
11016.730469
10968.732422
10972.955078
10966.475586
10981.274414
10982.892578
10950.617188
10978.831055
11006.348633
10946.126953
10971.722656
11015.314453
10998.783203
11006.364258
10928.572266
10961.229492
11001.742188
11011.716797
10997.219727
11004.110352
11003.475586
10991.764648
11005.920898
11004.056641
11029.091797
10969.101562
10963.758789
10995.498047
10978.769531
10968.725586
10973.861328
10989.800781
10974.539062
10971.225586
10915.079102
10921.258789
10983.354492
10885.598633
10882.649414
10969.365234
10889.811523
10882.870117
10939.677734
10919.871094
10874.883789
10904.092773
10838.908203
10902.819336
10861.424805
10954.174805
10937.733398
11054.154297
11024.555664
10994.784180
10987.158203
10936.539062
10898.289062
10805.643555
10814.912109
10853.614258
10849.634766
10896.697266
10893.825195
10920.233398
10885.110352
10965.771484
10992.530273
10953.805664
10939.992188
10960.471680
10943.364258
10964.016602
10922.857422
10863.246094
10900.033203
10859.539062
10867.139648
10939.590820
10910.239258
10912.062500
10931.844727
10927.690430
10968.149414
10997.327148
10985.194336
10976.245117
11036.444336
11002.101562
10923.296875
11043.330078
11048.930664
11007.267578
10984.900391
10996.315430
10936.844727
10967.203125
10940.279297
11017.708984
10902.152344
10908.522461
11052.001953
11018.855469
10957.054688
10995.761719
10945.565430
10961.934570
10991.548828
11036.514648
11080.847656
11050.895508
11063.286133
11026.190430
10926.796875
10936.965820
10898.901367
10930.690430
10885.061523
10881.498047
10898.221680
10933.922852
10968.200195
10963.579102
10998.212891
11012.314453
11008.095703
11052.665039
11056.466797
11061.786133
11017.690430
10979.841797
11032.525391
11029.387695
10982.917969
10995.736328
10943.972656
10967.645508
10923.584961
10957.130859
10931.729492
10974.090820
11045.004883
11089.637695
11109.344727
11117.437500
10988.561523
11035.229492
11114.833984
11053.903320
11084.295898
11164.232422
11116.022461
11067.722656
11070.146484
10996.382812
10981.871094
11055.318359
11104.075195
11046.420898
11105.995117
11189.382812
11098.566406
11121.763672
11123.052734
11061.444336
11048.100586
11103.520508
11011.642578
11027.540039
10993.586914
11002.187500
10906.326172
10953.208008
10971.495117
10969.639648
10965.617188
11028.571289
11021.132812
10987.742188
11053.896484
11047.890625
11042.287109
11071.392578
11041.693359
11092.014648
11047.792969
11048.037109
11013.311523
10991.393555
11002.240234
11079.522461
11064.598633
11041.597656
11023.575195
11003.520508
11020.252930
11050.367188
11036.507812
11041.709961
11089.757812
11058.857422
11099.041016
10990.363281
11068.507812
11044.245117
11034.254883
11012.805664
11051.797852
11036.750000
11002.495117
11017.350586
11029.292969
11019.980469
10953.356445
11011.688477
11000.006836
10966.265625
11002.614258
11022.550781
10976.193359
11025.860352
10870.931641
10937.980469
11020.453125
11035.088867
11071.932617
10998.792969
10974.452148
10997.805664
10977.621094
11011.681641
11034.107422
11016.490234
11019.176758
11033.712891
10981.470703
11011.416016
11048.577148
11013.815430
11014.191406
11002.690430
11026.263672
10978.934570
11043.521484
11006.624023
11042.286133
10968.697266
10964.777344
10901.991211
10943.030273
10909.985352
10818.004883
10866.803711
10948.037109
10996.289062
11001.997070
10987.216797
10966.815430
10905.332031
11024.370117
11087.003906
11027.369141
11016.204102
11009.211914
10962.217773
10984.302734
11021.707031
10976.792969
11041.222656
10977.890625
11068.591797
11090.283203
11035.943359
11064.927734
11081.022461
11077.500000
11117.309570
11080.610352
11062.652344
11028.372070
11108.333008
11096.112305
11094.712891
11045.967773
11092.525391
11057.537109
11045.296875
11028.292969
11009.647461
10941.399414
10973.171875
11005.502930
10959.153320
11032.210938
11071.547852
11005.437500
11035.732422
10997.242188
11066.513672
11082.017578
11039.025391
11007.167969
10955.653320
11023.416016
11009.680664
11037.874023
11123.055664
11010.378906
11073.742188
11076.039062
11109.294922
11021.699219
11063.750000
11108.629883
11060.836914
11083.730469
11080.723633
11129.381836
11055.164062
11065.690430
11092.934570
11064.625977
11046.560547
11052.492188
11023.747070
10945.988281
11007.834961
10988.822266
10950.401367
10927.624023
10929.021484
10945.654297
10998.355469
11029.238281
11059.912109
11067.802734
10991.340820
10955.183594
10925.857422
10991.244141
10939.819336
10975.160156
10957.000000
10955.664062
10973.350586
11081.486328
11026.312500
10937.146484
10991.198242
11039.065430
11001.027344
11029.382812
10992.970703
11008.072266
11025.655273
11051.741211
11001.713867
11037.374023
10911.139648
11045.588867
11005.716797
10962.376953
10899.474609
10936.459961
10860.057617
10850.178711
10917.366211
10994.506836
10990.101562
10981.123047
10951.384766
10989.957031
10920.333984
10942.578125
10955.662109
10872.281250
10925.668945
10935.491211
10935.310547
10882.802734
10913.611328
10989.281250
10932.777344
10968.989258
10926.347656
10920.666016
10888.916016
10886.907227
10949.532227
10952.744141
10979.713867
10945.621094
11044.674805
10983.563477
10950.953125
11048.387695
11021.601562
10993.782227
11048.578125
11002.800781
10987.867188
11023.867188
11000.610352
10966.443359
11039.232422
10966.157227
10940.030273
10972.572266
10912.775391
10933.180664
10843.842773
10941.658203
10931.362305
10976.298828
11011.136719
10956.749023
10986.912109
11019.911133
11002.924805
10967.826172
10927.208984
11001.368164
11022.242188
11003.767578
10999.667969
10951.626953
10950.082031
10938.007812
11005.185547
11024.879883
10997.013672
11003.938477
10999.385742
11002.742188
10970.330078
11003.133789
11077.921875
11114.112305
11168.095703
11102.278320
11074.367188
11034.562500
11033.630859
10944.927734
10961.533203
10873.705078
10848.569336
10869.474609
10903.481445
10930.982422
10925.947266
10955.098633
10925.120117
10955.210938
10893.959961
10899.070312
10938.503906
11023.898438
10995.761719
11018.995117
11005.937500
11070.450195
10995.482422
11022.745117
11020.944336
10974.171875
11003.998047
10964.715820
10895.779297
10982.630859
11001.935547
11009.159180
11026.620117
10959.716797
10992.080078
10961.336914
11021.781250
11060.517578
11078.844727
11027.626953
11059.312500
11012.565430
11060.277344
11069.365234
11048.843750
11016.834961
11100.756836
11071.805664
11059.250977
11050.424805
11054.584961
10977.920898
10921.660156
11045.251953
10974.764648
11025.770508
11014.552734
10940.233398
10991.024414
10881.921875
10951.850586
10894.251953
10867.761719
10889.878906
10916.250977
10914.894531
10900.052734
10870.421875
10874.102539
10882.427734
10967.287109
10883.895508
10953.913086
10914.399414
10939.805664
10924.887695
11002.955078
10965.904297
10925.067383
11080.168945
11100.053711
11081.611328
11075.943359
11036.319336
10966.598633
10944.797852
10908.486328
10870.991211
10926.361328
10788.997070
10766.605469
10793.953125
10844.131836
10896.196289
10923.696289
10974.177734
11011.144531
11022.751953
10921.494141
10973.758789
10956.879883
10945.134766
10971.814453
10972.851562
10931.007812
10906.927734
10906.177734
10866.350586
10897.364258
10869.702148
10890.584961
10849.066406
10917.084961
10882.216797
10914.158203
10934.783203
10993.415039
10973.819336
10903.921875
10898.179688
10915.048828
10907.234375
10888.031250
10852.615234
10891.407227
10909.076172
10898.284180
10877.985352
10979.560547
10898.668945
10835.112305
10828.963867
10797.073242
10800.266602
10789.833984
10879.733398
10842.870117
10840.325195
10857.373047
10823.778320
10815.305664
10796.504883
10834.385742
10848.624023
10865.635742
10892.415039
10853.092773
10905.897461
10898.577148
10888.416992
10972.701172
11002.841797
10990.109375
10960.110352
10884.562500
10898.982422
10862.968750
10794.143555
10700.657227
10779.029297
10817.985352
10822.822266
10857.272461
10907.977539
10843.242188
10887.093750
10827.375977
10835.712891
10814.371094
10862.185547
10924.315430
10920.927734
10928.985352
10898.875000
10883.679688
10780.378906
10800.339844
10912.333008
10846.522461
10842.825195
10864.631836
10821.452148
10853.017578
10889.516602
10887.578125
10920.328125
10950.076172
10885.817383
10930.758789
10939.083984
10987.375000
10907.152344
10919.017578
10975.745117
10964.314453
10913.799805
11011.072266
10926.296875
10919.280273
10931.215820
10957.201172
10906.958008
10928.297852
10903.184570
10927.792969
10949.305664
10968.151367
10961.019531
10954.603516
10911.709961
10813.742188
10842.142578
10877.292969
10854.480469
10879.079102
10909.431641
10888.848633
10968.949219
10885.559570
10946.927734
10946.278320
10970.893555
10885.843750
10890.576172
10931.357422
10926.955078
10926.913086
10940.134766
10877.609375
10873.943359
10888.158203
10841.704102
10819.939453
10800.796875
10778.205078
10771.626953
10704.546875
10725.278320
10789.620117
10865.957031
10814.958008
10866.805664
10949.501953
10911.037109
10911.583984
10924.806641
10901.433594
10894.677734
10884.010742
10887.870117
10903.861328
10855.277344
10846.718750
10822.170898
10859.153320
10855.592773
10968.493164
10931.890625
10858.535156
10858.590820
10682.225586
10725.157227
10794.210938
10779.551758
10769.184570
10772.781250
10782.708008
10831.001953
10726.653320
10772.170898
10790.277344
10843.005859
10786.540039
10860.056641
10864.926758
10788.642578
10820.991211
10828.078125
10808.039062
10853.131836
10774.840820
10781.312500
10767.659180
10757.609375
10781.376953
10851.615234
10907.750000
10896.721680
10860.957031
10846.920898
10889.903320
10811.055664
10780.106445
10670.441406
10668.700195
10682.497070
10696.602539
10670.995117
10716.579102
10705.568359
10730.218750
10763.920898
10771.552734
10759.739258
10781.694336
10847.024414
10908.660156
10852.814453
10826.248047
10871.373047
10842.684570
10817.584961
10846.698242
10760.645508
10792.567383
10786.637695
10758.290039
10739.294922
10802.049805
```
