## Supplementary material for "Functional connectivity across the human subcortical auditory system using an autoregressive matrix-Gaussian copula graphical model approach with partial correlations": Code: roi-04_mean_ts.txt

```
10417.453125
10089.542969
9926.230469
10373.604492
10178.685547
10145.949219
10056.416992
10024.160156
10031.277344
10352.537109
10192.509766
9900.041016
10487.449219
10230.662109
10051.861328
10468.652344
8896.285156
8253.373047
10197.717773
10081.160156
10206.049805
9796.533203
10075.583984
9927.994141
10229.667969
10183.586914
9941.472656
10220.735352
10022.977539
9905.664062
10071.040039
8827.110352
8574.445312
9570.210938
8334.224609
8456.566406
9890.906250
9980.150391
9787.998047
9562.088867
10109.802734
10098.804688
9867.222656
9583.730469
9767.267578
9757.414062
10050.379883
9966.152344
9786.373047
10170.875000
9999.275391
9724.714844
9931.128906
8260.042969
8728.017578
8441.304688
9791.556641
10161.537109
10371.642578
10432.273438
10579.429688
10213.600586
10529.281250
10491.883789
10145.650391
11003.621094
10225.916016
10179.240234
10516.506836
10618.623047
10044.965820
10585.250977
10158.198242
10350.974609
10685.833984
10413.093750
10794.856445
10367.157227
10319.699219
10632.587891
9973.083984
10156.570312
10644.039062
10399.058594
10525.224609
10285.085938
10358.746094
10310.000977
10430.650391
10414.365234
10381.089844
10506.230469
10262.152344
10188.261719
10327.167969
10354.166016
10160.181641
10594.316406
10534.171875
10391.644531
10417.034180
10737.256836
10425.481445
10576.633789
10206.780273
10096.931641
10314.166016
10327.558594
10544.039062
10107.095703
10396.057617
10089.384766
10311.886719
10216.211914
10470.942383
10635.587891
10252.982422
10470.332031
10424.473633
10449.353516
10219.972656
10038.068359
10334.238281
10002.630859
10370.603516
10517.394531
10136.326172
10772.146484
10323.755859
10634.951172
10115.474609
10290.671875
10378.751953
10318.200195
10324.683594
9051.367188
9598.901367
9982.158203
10141.679688
10345.142578
10390.876953
10508.800781
10419.158203
10081.355469
10546.542969
10486.640625
10185.748047
10141.947266
10415.267578
10581.939453
10312.544922
10761.541016
10394.857422
10170.908203
10310.675781
10438.271484
10371.459961
10577.792969
10677.806641
10340.023438
10592.966797
10236.056641
10027.125000
10296.646484
10378.042969
10546.823242
10481.921875
10717.072266
10220.730469
10148.640625
10080.996094
10461.773438
10306.798828
10364.640625
10320.990234
10113.806641
10346.046875
10251.630859
9880.503906
8834.998047
8413.569336
9555.160156
8929.184570
9938.500000
9859.248047
10221.230469
10248.246094
10218.848633
10260.892578
10074.357422
10243.726562
10466.769531
10528.763672
10169.611328
10120.804688
10131.783203
10268.487305
10087.809570
10177.859375
10122.413086
10217.822266
10272.384766
10219.867188
10567.727539
9956.085938
10120.562500
10025.425781
9675.796875
10039.831055
9985.937500
9627.146484
10076.695312
9804.766602
9777.056641
10102.335938
10128.677734
9724.348633
9657.697266
9819.183594
10311.812500
9854.439453
9790.763672
10111.508789
10033.109375
10023.656250
10187.958984
10319.632812
10198.691406
10102.343750
9926.658203
7516.465820
10036.158203
10195.202148
9850.466797
9854.006836
9974.347656
10432.146484
10352.694336
10176.760742
9762.030273
8536.207031
8251.245117
10128.908203
10123.222656
9995.382812
9869.044922
10021.546875
10238.728516
9960.595703
10360.279297
10314.035156
9872.554688
9978.251953
9803.162109
9950.841797
9712.255859
9963.640625
10012.105469
9985.109375
9997.092773
10275.396484
9867.322266
10153.119141
10012.515625
10211.363281
10322.799805
9988.205078
10379.585938
10457.709961
10055.054688
10249.685547
9047.600586
10211.328125
10466.986328
10552.314453
10522.648438
10185.973633
10330.613281
10187.357422
10291.495117
9997.796875
10257.472656
10536.339844
10290.785156
10253.181641
10424.112305
9657.648438
9386.443359
9829.634766
9432.460938
10033.286133
10342.994141
10385.072266
10054.790039
10123.496094
10335.980469
10445.308594
10201.720703
10272.894531
10405.041992
10138.275391
10610.595703
10167.607422
10412.658203
10716.539062
10351.773438
10282.669922
10657.810547
10175.730469
10132.699219
9861.847656
10227.814453
9824.532227
9766.205078
9976.565430
9889.636719
9815.354492
10116.150391
9823.690430
10215.076172
10139.457031
9994.207031
9985.164062
9863.664062
9908.118164
9877.184570
9794.259766
9735.452148
10133.559570
9808.213867
9073.837891
9895.310547
10352.187500
10024.658203
9839.633789
9817.400391
10291.935547
9777.076172
10316.023438
10014.288086
9798.701172
10098.316406
10235.458984
9855.712891
9791.460938
10088.380859
10155.842773
10185.145508
9764.436523
9964.762695
9956.774414
9629.186523
9760.258789
10011.667969
9972.708984
9889.697266
9866.542969
10369.990234
9944.740234
9566.383789
10203.166992
9485.494141
8079.262207
9090.321289
9891.185547
10103.851562
9952.128906
9758.784180
9664.683594
10218.770508
10075.992188
9999.709961
9876.773438
10123.416016
10089.235352
9983.725586
9564.900391
9247.290039
9595.463867
9736.093750
9826.063477
9507.806641
9663.448242
9893.795898
9656.175781
9800.681641
9596.750000
9458.868164
9814.089844
9739.824219
9297.812500
9454.895508
8816.083984
9699.595703
9754.543945
10098.849609
10087.423828
10161.318359
10370.888672
9352.285156
10311.740234
9987.774414
10052.300781
9935.617188
9281.345703
9798.959961
8958.720703
9287.650391
9802.634766
9464.146484
8985.320312
9739.306641
10677.892578
10124.199219
10180.890625
10356.399414
9845.126953
10003.287109
9808.146484
9561.789062
9770.749023
10238.894531
9741.931641
10066.747070
9787.732422
9647.112305
10086.841797
9817.541016
9798.867188
9900.281250
9666.419922
9896.350586
9831.541992
9506.016602
10478.066406
9987.996094
8289.099609
9194.339844
8940.813477
9889.953125
10239.386719
10200.566406
10150.298828
10017.279297
9978.966797
10039.189453
10164.482422
9994.550781
10212.279297
10091.326172
10380.111328
9908.173828
10348.646484
10325.779297
9861.098633
10227.098633
10197.560547
10197.646484
10025.910156
10378.923828
10486.947266
9966.486328
10284.976562
10159.237305
9681.468750
10152.486328
9649.526367
10022.425781
9855.926758
9789.957031
9604.734375
10012.360352
9792.594727
9886.457031
9892.397461
9658.642578
9774.558594
9550.966797
10043.955078
9616.570312
9800.367188
9696.455078
9554.701172
9795.050781
9450.841797
9440.410156
9331.200195
9234.750000
7876.623047
8010.859863
9912.945312
10064.037109
9608.205078
10250.796875
9904.968750
10103.138672
10160.321289
9573.938477
9529.443359
8947.048828
9798.546875
10116.478516
10261.242188
10312.812500
10122.988281
8835.820312
10134.597656
10114.853516
10014.546875
9614.358398
10116.412109
9447.687500
9709.552734
8930.251953
9528.171875
9559.665039
9344.322266
9327.969727
9507.984375
8697.421875
8786.554688
10071.534180
9757.265625
10046.946289
9751.349609
10056.985352
10398.653320
9967.861328
10371.545898
10414.736328
10383.136719
10002.896484
10140.671875
10436.740234
10323.330078
10096.558594
10134.884766
10425.941406
10198.806641
9616.912109
10203.333984
10494.439453
10213.843750
10270.894531
10029.883789
9969.314453
10022.896484
10163.423828
10106.041016
10085.083984
10262.923828
8402.124023
9224.924805
9252.793945
10245.927734
9920.667969
10529.870117
9927.021484
10246.679688
9926.332031
9153.919922
10098.495117
9979.900391
10092.130859
10063.675781
10134.226562
9975.437500
8761.673828
9621.818359
9798.259766
10283.361328
9945.009766
10264.851562
10156.944336
10154.142578
10193.853516
9981.773438
9955.760742
10616.676758
10507.592773
10041.131836
9966.403320
9911.613281
9887.768555
9870.817383
9957.083984
9861.527344
9832.752930
10011.074219
10196.300781
9986.839844
9924.859375
10177.285156
9831.827148
9891.080078
9949.136719
9124.375000
9578.693359
9745.201172
10007.017578
9692.251953
9978.935547
9897.910156
10082.828125
9680.656250
9687.138672
9286.829102
10217.009766
9803.888672
8288.382812
9010.615234
10160.490234
10196.668945
10258.179688
10196.656250
10030.308594
9918.027344
9911.074219
10231.806641
10049.076172
10226.624023
9981.765625
10231.101562
10259.867188
10163.216797
10306.089844
10509.751953
9988.046875
10219.349609
10256.957031
10056.973633
9710.462891
9905.522461
9587.604492
9939.183594
10085.137695
10236.931641
10253.769531
8795.384766
9717.449219
8444.095703
9199.490234
9160.751953
9299.731445
9412.226562
9675.882812
9361.875000
9378.410156
9368.712891
9374.429688
9525.156250
9961.400391
9645.422852
9945.011719
9959.362305
10186.011719
9862.373047
9924.137695
9392.816406
10141.814453
10193.312500
9672.053711
9792.664062
9854.364258
10276.547852
10127.906250
9926.847656
9859.388672
9802.169922
9909.382812
9594.167969
9605.941406
9826.373047
9817.710938
9904.648438
10144.217773
9890.193359
10125.210938
10004.062500
9893.988281
9971.078125
10347.035156
9829.384766
10168.048828
10042.507812
9740.587891
10096.057617
9753.637695
9726.806641
9630.564453
9965.278320
10028.302734
9688.619141
10047.897461
10049.001953
9966.923828
9927.435547
9975.775391
9574.789062
9787.653320
10072.519531
10045.916016
9770.236328
10094.072266
10091.373047
9794.725586
9819.644531
9848.186523
9501.662109
9708.873047
9792.500000
8247.658203
7684.679688
8007.762695
8442.878906
8840.054688
9748.798828
9511.477539
9429.916016
9923.525391
9837.658203
9579.840820
9600.736328
9537.988281
9440.371094
9629.679688
9580.166016
9887.640625
9488.021484
9744.112305
9616.110352
9445.861328
9951.357422
9822.722656
9204.038086
9440.619141
9690.257812
9480.240234
9388.852539
9162.341797
9165.942383
9594.166016
9656.324219
9741.152344
9570.777344
9712.488281
9459.609375
9554.688477
9702.887695
9414.449219
9444.589844
9585.744141
9379.683594
9554.952148
9697.710938
9667.846680
9939.132812
9732.232422
9955.410156
9853.979492
9603.208984
9570.937500
9837.861328
9469.977539
9584.665039
9829.996094
9737.714844
9693.150391
9949.271484
9304.019531
9588.823242
10002.946289
9662.660156
9630.144531
9737.957031
9590.599609
9207.190430
9835.267578
9869.117188
9609.835938
9739.382812
9684.602539
9602.859375
9683.121094
9567.609375
9828.923828
9596.412109
9944.921875
9395.784180
9659.558594
9764.355469
7492.766602
7588.179688
8847.236328
9148.885742
9268.533203
9369.243164
9454.902344
9399.422852
9616.677734
9107.186523
9400.345703
8981.264648
8172.694336
8289.840820
8259.491211
9061.308594
7990.145996
8773.224609
9359.419922
9112.583008
8587.690430
9115.804688
9121.628906
8627.229492
8598.908203
8864.953125
8928.851562
8698.465820
8980.866211
9010.705078
8703.597656
9141.092773
9328.093750
8715.732422
9089.495117
9053.968750
9097.960938
8700.056641
9487.921875
9050.531250
8929.595703
9232.345703
8696.160156
8763.683594
9002.978516
8581.080078
8025.255859
9053.859375
8681.641602
8770.078125
8793.175781
7671.404785
8368.509766
8719.676758
9262.030273
8760.771484
8593.727539
9207.255859
8764.322266
8434.287109
8647.421875
9078.080078
8976.230469
9083.466797
8861.879883
8627.312500
9214.651367
8869.138672
8836.853516
8755.726562
9201.434570
9081.787109
8477.571289
8542.000000
8851.623047
8462.814453
8243.731445
8067.183105
8414.849609
8661.411133
8769.182617
8704.077148
8497.693359
8945.605469
8963.306641
8476.488281
8640.587891
9251.211914
8983.919922
9021.042969
8978.848633
8556.423828
9051.306641
9035.021484
8633.904297
9048.898438
9446.932617
8924.420898
8793.428711
8844.814453
8963.026367
9129.599609
9416.738281
8742.305664
8795.662109
9370.100586
8707.244141
8654.752930
9204.271484
```
