## Supplementary material for "Functional connectivity across the human subcortical auditory system using an autoregressive matrix-Gaussian copula graphical model approach with partial correlations": Code: roi-05_mean_ts.txt

```
10128.454102
10174.980469
9859.458008
9992.063477
9931.779297
9830.606445
10038.573242
9939.708984
9951.315430
10098.228516
10041.339844
9872.123047
9719.006836
10100.597656
9862.917969
9615.608398
10312.567383
9869.719727
9924.335938
9904.465820
9805.684570
10230.955078
10222.833984
9831.941406
10352.095703
10220.914062
10007.831055
9899.208984
10156.555664
10406.303711
10177.693359
10244.265625
10011.504883
9991.924805
10194.294922
10188.212891
10222.800781
10104.459961
9938.709961
9778.547852
9956.318359
10214.257812
9738.146484
10055.342773
10080.548828
10051.731445
9917.700195
10116.959961
10223.953125
9949.132812
10062.608398
10215.264648
10094.451172
9994.204102
10475.227539
9877.564453
9971.630859
9867.236328
9996.592773
9849.036133
9812.699219
9986.395508
9716.890625
9803.453125
9958.304688
9947.293945
10044.685547
9908.778320
9780.766602
10143.321289
10129.836914
10116.755859
9807.121094
10161.362305
9678.396484
10286.404297
9826.418945
9587.848633
9695.873047
9901.323242
10167.764648
9824.832031
10131.333008
9715.805664
9707.562500
9857.792969
9858.933594
9989.910156
9640.692383
9840.547852
9776.654297
10367.152344
9834.543945
9678.579102
10049.179688
9878.505859
9903.440430
10025.588867
9819.747070
9977.593750
10145.422852
9758.974609
10039.578125
10316.524414
9886.944336
10225.014648
10342.350586
9804.418945
9956.529297
10147.130859
9734.605469
10105.827148
10094.853516
9856.422852
10199.140625
10119.050781
10033.348633
9878.941406
9954.159180
9924.007812
10228.072266
9806.411133
10035.138672
10041.728516
9842.283203
9880.336914
10291.624023
9969.761719
10024.999023
10038.474609
9941.268555
9817.645508
10310.616211
9807.243164
10206.429688
10163.630859
9898.484375
9746.865234
9825.399414
9804.495117
9916.708008
9873.403320
10396.498047
10243.643555
9920.207031
10230.552734
9955.983398
9760.958008
10042.153320
10166.967773
9950.442383
9725.558594
10283.000977
9988.546875
9870.697266
10207.961914
10042.631836
10067.459961
10194.638672
10245.387695
10104.607422
10032.314453
10259.330078
9923.361328
10145.528320
10191.281250
9953.998047
10305.133789
10232.548828
10245.248047
10196.982422
10102.514648
10163.344727
9755.951172
10085.934570
9980.284180
9788.276367
10054.226562
10052.311523
10158.934570
10239.637695
10035.314453
9954.546875
10041.285156
10235.613281
10209.756836
9813.637695
9965.232422
9998.718750
10178.765625
9982.594727
9556.592773
10066.335938
10356.503906
10209.511719
10069.821289
10233.511719
9853.452148
9941.669922
9916.482422
10100.226562
10222.512695
9976.486328
9964.871094
9964.223633
9763.109375
10009.932617
9868.061523
9499.291016
9830.008789
9664.550781
9665.265625
9641.503906
9799.582031
9939.654297
9944.113281
9823.111328
10024.563477
9640.219727
9669.860352
9677.431641
9790.186523
9723.700195
9663.648438
9529.506836
9763.576172
9570.231445
9553.022461
9568.425781
9628.204102
10460.860352
9997.924805
9730.237305
9703.251953
9639.220703
9806.246094
9830.314453
9620.577148
9899.197266
10081.199219
10009.938477
10034.491211
9943.177734
9537.714844
9586.577148
9637.800781
9822.825195
9877.578125
10019.290039
10013.386719
9738.046875
9703.694336
9576.422852
9647.787109
9757.666016
9560.724609
9801.500000
9638.696289
9637.589844
9774.860352
9188.503906
9638.091797
9912.981445
9497.142578
9759.290039
9715.470703
9792.889648
9995.166992
9916.243164
9576.007812
9826.741211
10077.337891
9798.268555
9826.459961
10033.465820
9713.705078
10020.679688
9764.880859
10227.623047
9723.480469
9843.263672
9522.096680
9799.309570
10061.041016
9912.496094
9792.324219
9870.637695
9869.588867
10361.327148
9843.405273
9993.482422
9440.380859
9671.654297
9858.897461
9819.825195
9776.635742
9906.998047
10078.983398
9398.880859
10147.900391
10097.776367
9787.517578
9859.407227
10028.250000
9614.612305
9774.377930
9732.984375
9762.078125
9747.160156
9764.872070
9425.616211
9767.535156
9728.347656
9765.870117
9892.577148
9888.497070
9842.434570
9619.347656
9424.297852
10085.260742
9969.063477
9836.062500
10246.461914
9899.927734
10055.216797
9988.317383
9896.280273
10026.879883
9982.350586
9903.878906
9889.991211
9810.656250
9929.626953
9891.982422
10060.100586
9772.060547
10081.358398
9669.721680
9621.347656
9953.617188
9923.493164
10004.843750
9502.909180
9957.084961
9963.472656
9559.390625
9859.365234
9810.015625
10128.358398
10035.676758
9726.510742
9965.221680
9645.365234
9980.104492
10116.541992
9563.942383
9787.025391
9938.202148
10183.055664
9919.606445
9873.166016
10036.279297
10266.151367
10001.567383
9833.907227
9879.148438
9860.291992
9895.509766
9852.904297
9826.081055
10227.970703
9795.902344
9825.276367
10163.726562
9680.860352
9901.055664
9909.190430
9960.119141
9876.940430
9890.307617
10091.404297
10462.488281
10172.501953
10088.750000
10061.120117
10246.008789
10004.878906
9805.977539
10039.231445
9907.047852
9912.380859
10387.335938
9820.951172
9737.777344
10000.342773
9745.520508
9818.793945
9728.553711
9956.436523
9558.053711
9729.190430
9481.266602
9633.588867
9729.777344
9970.443359
10172.817383
9445.565430
9770.620117
9793.810547
9413.289062
9687.985352
9909.707031
9925.147461
9664.477539
10029.560547
9720.264648
9862.157227
10041.904297
9793.028320
9667.380859
9836.626953
9942.216797
9697.705078
9926.877930
9832.973633
9637.453125
9696.362305
10147.763672
9656.535156
9607.363281
9681.120117
9738.910156
9987.187500
9576.378906
9724.606445
10000.922852
9580.163086
9906.787109
9524.948242
9862.696289
9938.916992
9466.131836
10001.978516
9784.154297
9701.565430
9884.846680
9615.737305
9862.841797
9552.177734
10102.726562
9772.000977
9575.740234
9711.731445
9753.800781
9621.158203
9695.494141
9856.148438
9882.544922
9871.792969
9681.860352
9802.634766
9754.946289
9805.960938
9332.895508
9735.437500
9667.858398
9798.038086
9474.615234
9759.002930
10076.160156
9981.419922
9759.709961
9835.440430
9868.988281
9872.371094
10184.291016
9892.297852
10050.872070
9867.156250
9912.643555
10004.511719
10020.111328
9898.720703
10103.768555
9933.118164
9714.804688
10128.242188
9852.632812
10463.633789
9913.240234
9774.651367
9646.161133
9780.510742
9595.842773
9508.751953
9915.822266
9871.945312
9756.138672
9931.615234
10067.122070
9755.612305
9745.656250
9719.458984
9451.098633
9799.402344
9906.923828
9975.966797
9811.509766
9771.802734
9697.572266
10028.930664
9798.787109
9967.433594
10198.691406
9920.728516
9828.693359
9847.984375
10005.078125
10021.926758
10167.748047
10080.439453
9942.436523
9912.001953
9952.677734
9792.180664
9817.373047
9523.818359
9758.816406
9719.016602
9889.232422
10056.538086
9990.272461
9635.672852
9824.546875
9856.308594
10037.462891
10168.277344
9810.905273
9737.672852
9753.080078
9965.646484
9785.016602
9791.069336
9582.198242
9541.742188
9849.299805
9838.985352
10027.640625
9799.880859
10073.447266
9626.833984
9916.830078
9669.441406
9838.291992
9995.190430
9693.845703
9880.622070
9662.289062
9950.479492
9739.064453
10071.583008
9766.968750
9917.149414
9886.112305
9933.559570
9856.409180
9946.602539
9832.707031
9900.142578
9706.906250
9486.923828
9502.885742
9373.226562
9914.664062
9681.168945
9551.438477
9785.025391
9773.819336
9875.823242
9686.186523
9608.932617
9922.333008
9921.625977
9571.836914
9497.770508
9569.942383
9518.552734
9917.432617
9594.195312
9663.554688
9651.862305
9906.644531
9672.420898
9573.780273
9825.574219
9946.217773
9752.646484
9525.266602
9944.144531
9852.008789
9782.478516
9843.046875
10231.741211
9589.428711
9943.051758
9572.687500
9787.415039
9553.706055
9611.741211
10269.626953
10036.570312
9713.056641
9802.908203
9691.642578
9690.223633
10052.895508
9782.455078
9508.781250
9792.156250
9691.255859
9982.286133
9636.293945
9874.502930
9871.343750
9448.446289
9765.169922
9710.485352
9650.083984
9495.974609
9845.212891
9823.145508
9563.241211
9564.208984
9836.134766
9715.429688
9569.405273
9902.669922
9789.686523
10115.416992
9943.180664
9998.268555
9714.429688
9187.796875
9662.715820
9551.125000
10329.621094
9768.235352
9681.922852
10067.472656
10173.625000
9853.746094
10087.035156
9875.694336
10134.654297
10218.784180
9982.752930
10032.890625
9883.892578
9735.566406
9688.330078
9180.419922
9721.869141
9643.401367
9628.813477
9816.030273
9585.726562
9811.799805
9712.104492
9632.923828
9739.541992
9843.043945
9492.227539
9420.034180
9552.835938
9334.778320
9725.377930
9372.877930
9443.186523
9592.773438
9572.013672
9701.526367
9814.441406
9627.748047
9592.750000
9609.708984
9832.059570
9684.564453
9726.138672
9537.828125
9593.235352
9775.034180
9508.055664
9611.832031
9357.525391
9495.947266
9848.784180
10021.528320
9502.407227
9875.359375
9860.709961
9834.774414
9714.171875
9692.674805
9764.980469
9561.322266
9799.156250
9629.885742
9859.393555
9822.686523
9704.709961
9775.899414
10215.365234
9635.325195
9798.208984
9625.927734
9721.509766
9695.463867
9906.154297
9676.236328
9610.688477
9864.878906
9818.251953
9568.020508
9416.098633
9632.213867
9556.086914
9629.547852
10031.277344
9600.545898
9588.557617
9907.927734
9839.355469
9675.483398
9649.300781
9724.943359
9577.534180
9472.768555
9705.774414
9858.046875
9687.050781
9793.125977
9701.838867
9958.190430
10022.816406
9557.187500
9792.170898
9966.000977
9887.544922
9528.511719
9856.195312
9797.632812
9795.143555
9205.485352
9625.702148
9565.922852
9849.081055
9769.320312
9753.445312
9667.918945
9858.129883
9792.301758
9761.258789
9568.530273
9824.410156
9702.478516
9851.288086
10101.402344
9944.643555
10276.404297
10178.377930
9524.641602
9748.134766
9842.649414
9681.538086
9704.352539
9563.345703
9816.807617
9744.796875
10085.637695
9951.760742
9849.521484
9699.241211
9478.725586
9788.076172
9862.266602
9568.026367
9841.939453
9640.820312
10045.145508
10022.506836
9644.111328
10081.710938
9679.378906
9530.122070
9781.845703
9437.030273
9774.173828
9760.488281
10255.075195
9901.920898
10016.337891
9547.843750
10029.135742
9821.234375
9682.734375
9454.239258
9644.011719
9715.034180
9414.093750
9612.480469
9514.095703
9401.444336
9420.036133
9431.208984
9502.634766
10009.186523
9430.501953
9721.583984
9752.699219
9410.557617
9182.724609
9535.753906
9530.147461
9689.548828
9548.057617
9691.529297
9444.168945
9844.421875
9761.224609
9346.823242
9403.496094
9590.333984
9692.906250
9287.752930
9427.277344
9734.836914
9647.284180
9545.883789
9609.585938
9539.641602
9538.475586
9146.458984
9333.137695
9368.970703
9357.993164
9646.525391
9395.950195
9584.585938
9406.538086
9542.287109
9329.538086
9561.091797
9296.083008
9697.363281
9721.344727
9403.852539
9488.994141
9457.824219
9301.170898
9452.667969
9683.318359
9357.193359
9294.219727
9249.248047
9281.146484
9275.119141
9652.673828
9434.458984
9621.400391
9836.513672
9530.288086
9122.847656
9422.276367
9705.139648
9541.007812
9317.895508
9454.791016
9422.582031
9565.191406
9611.233398
9637.314453
9518.729492
9662.695312
9503.364258
9535.532227
9492.817383
9379.210938
9033.879883
9397.068359
9575.336914
9373.279297
9666.645508
9651.645508
9304.438477
9802.711914
9375.876953
9232.881836
9768.693359
9523.516602
9151.749023
```
