## Supplementary material for "Functional connectivity across the human subcortical auditory system using an autoregressive matrix-Gaussian copula graphical model approach with partial correlations": Code: roi-06_mean_ts.txt

```
10515.870117
11202.294922
10645.264648
11048.668945
10626.892578
11062.581055
10831.928711
10734.072266
10266.517578
10768.838867
10557.358398
10585.861328
10757.787109
10961.613281
10822.048828
10893.049805
10437.445312
9980.136719
10362.828125
10451.893555
11092.145508
10422.647461
10604.898438
10668.925781
10830.267578
10679.119141
10532.884766
10688.291992
10657.200195
10881.843750
10601.876953
10159.388672
10051.282227
10118.340820
9896.965820
9989.831055
10322.309570
10347.779297
10430.448242
10520.956055
10511.478516
10430.580078
10465.559570
10871.742188
10597.656250
10437.591797
10862.050781
10789.291016
10219.009766
10396.243164
10921.626953
10731.869141
10570.401367
10242.493164
10131.390625
10536.153320
10607.890625
10939.531250
10850.740234
10497.044922
10577.857422
11181.929688
10516.380859
10602.573242
10768.859375
10789.537109
10554.671875
10396.898438
10590.635742
10483.427734
10360.202148
10501.180664
10527.583984
10333.722656
10731.651367
10875.833008
10704.374023
10615.058594
10580.806641
10891.919922
10748.425781
10515.416016
10751.622070
10703.927734
10661.806641
10599.934570
10399.958008
10420.865234
10395.800781
10738.884766
10469.843750
10799.096680
10688.179688
10667.254883
10735.089844
10893.352539
10566.878906
10341.223633
10774.247070
10779.702148
10740.648438
10637.148438
10467.922852
10475.081055
11125.984375
10557.024414
10354.246094
10725.657227
10697.188477
10399.917969
10305.557617
10893.382812
10425.229492
10463.169922
10686.666016
10723.793945
10726.340820
10531.708984
10591.909180
11038.099609
10554.933594
10325.900391
10814.308594
10509.896484
10813.409180
10529.130859
10817.323242
10831.812500
10676.335938
10680.580078
10474.912109
10612.099609
10752.533203
10521.537109
10368.792969
10001.042969
10388.919922
10536.763672
10507.884766
10782.879883
10841.460938
10649.674805
10657.087891
10941.755859
10730.380859
10684.333984
10621.427734
10647.613281
10459.911133
10458.500977
10677.585938
10875.750977
10607.311523
10437.897461
10815.937500
10650.984375
10647.078125
10567.373047
11093.049805
10467.644531
10717.576172
10707.986328
10635.867188
10483.258789
10774.021484
10812.595703
10617.083984
10931.981445
10304.311523
10694.903320
10920.861328
10643.681641
10340.800781
10848.222656
10835.525391
10669.637695
10569.357422
10802.727539
10288.710938
9965.339844
9681.786133
10055.740234
9967.902344
10740.360352
10983.526367
10555.671875
10720.466797
10505.408203
10274.393555
10816.963867
10894.921875
10283.694336
10437.253906
10706.702148
10344.523438
10530.577148
10843.386719
10805.163086
10469.342773
10428.849609
10316.849609
10729.188477
10684.688477
10689.380859
10511.775391
10511.232422
10656.043945
10747.681641
10490.791016
10451.246094
10506.982422
10737.087891
10722.134766
10534.503906
10658.328125
10649.726562
10673.489258
10639.616211
10930.095703
10739.519531
10721.259766
10677.957031
10558.167969
10763.292969
10793.551758
10761.625977
10616.430664
10578.434570
10816.281250
10843.069336
9644.636719
10511.734375
10645.575195
10477.559570
10826.721680
10639.188477
10813.917969
10918.425781
10492.562500
10981.008789
10018.687500
9721.262695
10642.289062
10705.147461
10659.690430
10868.950195
10618.442383
10600.369141
10837.415039
11063.750977
10726.296875
10903.408203
10666.195312
10788.931641
10855.731445
10682.134766
10718.292969
10620.983398
10592.862305
10633.437500
10531.300781
10769.835938
10765.106445
10576.235352
10780.740234
10650.288086
11020.775391
10910.876953
10923.050781
10451.783203
10890.555664
10093.523438
10795.940430
11307.445312
10793.551758
10844.320312
10977.707031
10970.070312
10795.362305
10467.849609
10851.420898
10713.682617
11074.058594
11015.435547
11142.296875
10973.790039
10404.071289
9899.679688
10945.099609
10070.923828
10966.336914
11013.639648
10869.960938
10996.446289
10714.523438
10887.148438
10796.231445
10839.250977
10684.363281
10855.921875
10819.701172
10573.025391
10716.922852
10789.198242
10824.893555
11022.725586
10599.928711
10845.275391
10921.164062
10478.412109
10840.363281
10984.948242
10664.845703
10441.877930
10446.500977
10611.207031
10601.045898
10608.378906
10853.680664
10815.702148
10596.806641
10650.620117
10623.278320
10527.212891
10446.246094
10897.187500
10556.617188
10686.256836
10748.055664
10732.077148
10071.994141
10890.992188
10982.161133
11011.357422
10779.007812
10788.412109
10970.186523
11233.830078
10886.414062
10628.638672
11016.000000
10826.361328
10656.246094
10581.527344
10623.211914
10489.194336
10560.556641
10711.392578
10676.621094
10490.071289
10675.900391
10760.073242
10369.953125
10574.105469
10360.552734
10759.059570
11004.898438
10126.736328
10300.416016
10989.812500
10509.939453
10291.124023
9224.806641
10093.545898
10784.889648
10728.708008
10497.951172
10592.524414
10545.995117
10538.992188
10572.272461
10799.812500
10639.319336
10471.560547
10497.057617
10818.784180
10479.512695
10021.863281
10492.690430
10495.197266
10246.523438
10197.024414
10465.245117
10541.827148
10691.920898
10207.482422
10353.068359
10112.545898
10135.339844
10088.263672
10259.408203
10342.406250
10089.345703
10390.016602
10719.400391
11023.906250
10812.842773
10707.110352
10645.541016
10167.736328
10663.289062
10833.390625
10817.964844
10743.084961
10737.947266
10583.842773
10564.266602
10669.250000
10911.648438
10795.096680
10125.745117
10812.325195
10618.841797
10670.666016
10610.705078
10560.218750
10710.445312
10747.624023
10770.873047
10718.557617
10271.712891
10620.253906
10662.398438
10574.378906
10456.000000
10782.267578
10491.770508
10485.589844
10547.047852
10592.826172
10503.892578
10355.449219
10947.734375
10487.087891
10903.375000
10859.616211
10402.892578
9956.272461
9841.024414
10415.194336
10999.110352
10618.593750
10582.757812
10456.412109
10776.771484
10866.882812
10684.091797
10653.585938
10636.059570
10587.610352
10897.981445
10791.154297
10692.039062
10830.766602
10518.764648
10724.215820
10580.291992
10584.530273
10783.247070
10654.656250
10631.626953
10610.544922
10927.681641
10759.283203
10821.526367
10572.408203
10361.205078
10486.076172
10491.804688
10629.507812
10247.661133
10553.990234
10216.655273
10465.933594
10383.249023
10260.753906
10510.882812
10416.842773
10011.853516
10060.110352
10556.481445
10553.637695
10447.264648
10266.097656
10428.582031
10541.673828
10007.359375
10051.706055
9418.509766
9213.245117
10284.905273
10609.648438
10651.429688
10649.295898
10559.066406
10526.415039
10118.482422
10262.521484
10532.281250
10736.071289
10408.791992
10618.072266
10701.138672
10592.253906
10879.703125
9983.142578
10329.288086
10585.371094
10641.669922
10613.198242
10903.711914
10390.593750
10499.051758
10233.362305
9969.351562
10218.056641
10188.623047
10324.984375
10439.445312
9889.738281
9430.436523
10638.781250
10672.167969
10420.917969
10727.313477
10712.968750
10593.154297
10615.733398
10631.270508
10879.632812
10721.719727
10759.805664
10693.393555
10624.589844
10604.255859
10491.102539
10860.708984
10627.701172
10868.899414
10464.747070
10599.009766
10534.732422
10568.236328
10376.303711
10692.769531
10638.857422
10675.754883
10623.436523
10638.064453
10733.109375
10799.576172
9931.367188
9804.007812
10079.327148
10640.086914
10878.107422
10792.782227
10664.893555
10838.964844
10692.289062
10120.809570
10116.947266
11203.025391
10697.960938
10602.111328
10782.364258
10745.042969
9910.119141
10243.950195
10265.966797
10434.257812
10671.420898
10649.390625
10623.857422
10528.048828
10565.362305
10356.281250
10596.791992
10653.281250
10563.372070
10568.891602
10494.574219
10341.665039
10693.330078
10721.849609
10622.603516
10444.149414
10674.770508
10621.895508
10669.445312
10525.508789
10673.173828
10428.126953
10564.060547
10521.797852
10720.602539
10292.921875
10497.931641
10652.572266
10564.552734
10506.770508
10757.028320
10445.789062
10296.159180
10555.204102
10575.936523
10779.679688
10422.664062
10742.642578
10148.167969
9999.517578
10734.773438
11060.681641
10546.979492
10769.701172
10810.552734
10649.886719
10705.756836
10296.731445
10894.624023
10811.589844
10574.636719
10807.701172
10610.173828
10833.382812
10529.105469
10674.134766
10456.957031
10904.109375
10748.598633
10744.886719
10588.020508
10863.004883
10490.046875
10490.222656
10460.612305
10456.233398
10993.986328
10171.239258
9851.677734
9786.765625
9854.591797
10922.211914
10242.040039
9790.452148
10107.774414
10245.937500
10148.878906
10176.380859
10143.430664
10246.607422
10548.444336
10323.642578
10226.843750
10125.676758
10442.305664
10338.916016
10226.203125
10234.135742
10736.472656
10796.867188
10736.346680
10444.380859
10506.318359
10567.593750
10506.906250
10029.173828
10312.892578
10258.982422
10110.151367
10272.839844
10316.436523
10378.503906
10055.701172
10476.394531
10528.166992
10541.307617
10298.644531
10217.252930
10509.486328
10485.433594
10381.266602
10566.371094
10386.303711
10454.670898
10390.111328
10153.828125
10391.140625
10437.392578
10173.458008
10436.951172
10385.735352
10248.143555
10233.947266
10435.648438
10403.304688
10336.803711
10557.515625
9963.448242
10649.249023
10587.596680
10162.337891
10486.288086
10578.693359
10711.682617
10115.197266
10280.592773
10366.383789
10361.662109
10254.557617
10415.330078
9989.208984
9323.930664
9589.386719
9855.873047
10092.382812
10317.925781
10228.261719
10285.356445
10323.904297
10212.484375
10129.586914
10313.901367
10212.688477
10421.699219
10038.061523
10414.664062
10128.338867
10104.224609
10488.558594
10297.103516
10269.661133
10163.175781
10314.315430
10319.227539
10062.501953
10201.088867
10412.018555
10366.316406
10296.550781
10098.603516
10057.867188
10113.338867
10122.378906
10181.656250
10170.558594
10051.577148
10207.391602
10554.025391
10163.107422
10398.725586
9885.921875
10161.708984
10260.699219
10498.011719
10499.154297
10502.208984
10370.904297
10628.183594
10553.849609
10429.712891
10451.380859
10056.142578
10599.586914
10594.880859
10132.025391
10216.902344
10133.936523
10529.598633
10354.835938
10469.267578
10653.304688
10411.784180
10465.801758
10381.078125
10516.488281
10305.283203
10609.982422
10166.410156
10418.296875
10292.247070
10373.974609
10463.341797
10554.823242
10327.633789
10259.859375
10424.696289
10388.145508
10494.283203
10532.125977
10498.390625
10381.307617
9639.137695
9777.995117
10412.034180
10614.541016
10175.670898
10106.909180
10297.476562
10363.966797
10174.783203
10350.647461
10304.902344
10085.870117
9866.798828
9828.738281
9806.439453
9561.163086
9991.205078
10352.566406
10153.583008
10435.350586
9907.875000
10025.721680
10197.296875
10291.511719
10070.597656
9942.306641
10082.844727
10078.977539
9931.783203
10228.298828
10539.949219
10219.458984
10267.403320
10090.232422
10081.206055
10077.499023
10287.509766
10443.985352
10124.167969
10037.365234
10551.527344
10314.775391
10213.344727
10232.370117
10263.702148
9852.208008
9890.184570
9989.361328
10204.822266
10341.254883
9844.748047
10063.299805
10022.301758
10338.633789
9997.628906
10122.766602
10256.757812
9625.921875
10000.949219
10036.326172
10238.458008
10025.403320
10160.796875
10243.978516
10160.513672
9971.165039
10148.167969
9965.102539
9787.646484
9928.289062
10033.972656
9910.112305
9946.192383
9793.533203
9903.875000
9618.837891
9765.979492
9666.675781
9672.128906
10042.827148
10075.117188
10018.969727
10097.802734
9715.945312
10111.686523
10096.848633
9841.066406
9922.607422
9982.980469
9843.331055
9912.466797
9964.966797
9821.679688
10114.865234
9964.097656
9897.693359
10015.153320
10016.212891
10192.266602
10033.734375
10291.042969
10084.529297
10215.761719
10326.095703
10251.941406
10268.578125
9886.810547
9948.285156
```
