## Supplementary material for "Functional connectivity across the human subcortical auditory system using an autoregressive matrix-Gaussian copula graphical model approach with partial correlations": Code: roi-07_mean_ts.txt

```
10492.318359
10510.589844
10190.911133
10222.827148
10238.266602
10415.209961
10280.522461
10153.758789
10167.246094
10201.621094
10350.491211
10186.274414
10333.219727
10214.170898
10476.924805
10337.411133
10324.882812
10435.548828
10187.787109
10660.200195
10392.007812
10403.135742
10284.379883
10439.253906
10390.797852
10185.070312
10018.845703
10271.322266
10310.373047
10173.259766
10093.194336
10238.735352
10365.157227
10442.539062
10463.207031
10487.380859
10474.049805
10111.804688
10255.266602
10278.734375
10144.819336
10196.553711
10201.396484
10394.675781
10334.315430
10092.861328
10116.141602
10291.591797
10421.260742
9996.592773
10203.254883
10238.258789
10230.024414
10034.295898
10501.740234
10126.757812
10169.416992
10396.821289
10144.202148
10260.943359
10471.534180
10242.308594
10163.628906
10252.443359
10258.569336
10440.408203
10272.748047
10280.733398
10336.283203
10262.269531
10312.972656
10109.279297
10372.578125
10314.157227
10207.042969
10233.261719
10197.458984
10099.015625
10203.959961
10412.409180
10181.232422
10443.144531
10070.834961
10307.563477
10158.538086
10476.105469
9989.066406
10412.083008
10211.077148
10283.035156
10398.495117
10450.279297
10303.545898
10470.762695
10175.737305
10006.862305
10314.241211
10454.071289
10052.201172
10355.569336
10230.914062
10210.177734
10194.302734
10460.928711
10347.963867
10286.716797
10291.791016
10337.763672
10337.053711
10408.278320
10306.230469
10297.728516
10217.786133
10556.365234
10306.082031
10350.418945
10234.075195
10321.086914
10100.969727
10298.840820
10386.642578
10185.183594
10270.976562
10422.228516
10425.652344
10226.837891
10184.105469
10127.041016
10358.038086
10135.918945
10307.156250
10265.227539
10273.405273
10106.836914
10242.282227
10297.135742
10316.805664
10351.600586
10223.207031
10257.588867
10032.480469
10310.139648
10129.861328
10365.839844
10152.185547
10324.289062
10207.377930
10222.375977
10212.940430
10092.047852
10311.285156
10352.128906
10183.956055
10355.199219
10322.910156
10381.605469
10285.463867
10132.767578
10183.490234
10433.847656
10141.449219
10332.075195
10251.239258
10210.800781
10271.438477
10361.910156
10242.142578
10133.905273
10243.032227
10161.409180
10309.347656
10264.152344
10091.859375
10066.207031
10334.694336
10091.519531
10232.012695
10163.904297
10168.741211
10281.137695
10392.570312
10513.506836
10139.608398
10399.714844
10232.625977
10446.649414
10317.332031
10231.133789
10155.325195
10129.199219
10218.540039
10068.302734
10152.852539
10201.305664
10314.014648
10200.405273
10143.037109
10251.954102
10197.091797
10161.753906
10189.841797
10150.101562
10129.672852
10011.708008
10330.375977
10239.045898
10243.014648
10258.451172
10098.018555
10168.179688
10403.380859
10288.943359
10204.637695
10262.103516
10101.725586
10302.833008
10249.000000
10278.803711
10292.775391
10280.366211
10359.625977
10363.018555
10119.108398
10263.243164
10140.208984
10433.907227
10116.711914
10268.863281
10397.776367
10245.413086
10138.429688
10388.027344
10253.709961
10226.454102
10182.178711
10279.472656
10169.392578
10085.140625
10263.763672
10420.346680
10145.018555
10278.936523
10270.610352
10234.855469
10237.327148
10371.601562
10305.735352
10298.858398
10304.328125
9981.071289
10133.448242
10378.730469
10266.953125
10080.881836
10109.652344
10112.626953
10431.420898
10149.732422
10267.725586
10025.780273
10357.211914
10107.188477
10250.723633
10175.455078
10062.184570
10223.790039
10096.292969
10227.207031
10142.217773
10230.243164
10443.981445
10581.252930
10154.194336
10245.054688
10157.063477
10285.261719
10221.040039
10387.419922
10175.301758
10071.099609
10069.997070
10166.625977
9948.066406
10301.049805
10121.645508
10222.793945
10478.334961
10681.696289
10447.040039
9851.766602
10344.305664
10209.358398
10260.308594
10507.344727
10194.980469
10017.541016
10159.454102
10312.066406
9993.667969
10101.381836
10399.118164
10237.913086
10350.634766
10388.241211
10204.571289
10326.690430
10255.569336
10210.795898
10302.912109
10320.421875
10133.881836
10247.655273
10221.936523
10248.425781
10179.972656
10003.493164
10070.274414
10153.878906
10343.380859
10272.944336
10212.571289
10296.167969
10205.836914
10332.030273
10400.482422
10426.057617
10263.069336
10268.354492
10121.349609
10398.262695
10295.452148
10253.845703
10175.719727
10137.766602
10223.952148
10358.915039
10129.840820
10156.593750
10170.175781
10006.459961
10232.688477
10138.983398
10189.560547
10233.681641
10353.879883
10305.402344
10322.569336
10277.137695
10396.650391
10162.121094
10134.944336
10362.692383
10234.936523
10371.569336
10161.828125
10277.920898
10257.363281
10235.125977
10234.121094
10293.152344
10228.949219
10372.676758
10385.334961
10450.141602
10228.672852
10124.020508
10203.418945
10346.884766
10283.231445
10075.519531
10219.362305
10129.405273
10268.022461
10115.408203
10070.944336
10271.291992
10267.082031
10233.584961
10338.891602
10358.625000
10128.417969
10162.925781
10397.018555
10496.733398
10227.175781
10361.577148
10353.375000
10343.778320
10254.312500
10206.616211
10101.579102
10528.450195
9625.090820
10100.199219
10124.509766
10138.222656
10285.929688
10240.849609
10076.693359
9793.779297
10095.584961
10042.054688
10349.502930
9967.639648
10231.823242
10281.844727
10422.311523
10104.273438
10201.783203
10434.686523
10404.839844
10107.211914
10166.054688
10315.535156
10289.320312
10269.749023
10160.656250
10175.729492
10341.946289
10312.522461
10274.219727
10327.946289
10331.504883
10335.999023
10249.013672
10316.563477
10163.059570
10221.167969
10110.076172
10342.770508
10105.966797
10197.436523
10299.998047
10353.666016
9985.356445
10016.438477
10172.164062
10364.270508
10032.460938
10282.469727
10273.723633
10118.434570
10173.858398
10027.592773
10238.782227
10318.515625
10038.911133
10020.024414
9965.626953
10292.105469
10337.916992
10029.058594
10021.607422
10062.183594
10253.032227
10318.274414
10261.762695
10206.241211
10395.080078
10070.871094
10199.891602
10263.074219
10281.610352
10218.927734
10192.628906
10360.862305
10241.285156
10467.880859
10185.594727
10361.089844
10216.409180
10331.814453
10259.784180
10271.279297
10167.334961
10314.450195
10140.391602
10449.582031
10153.127930
10170.559570
10169.386719
10178.156250
10262.905273
10328.752930
10245.481445
10439.740234
10216.667969
10413.524414
10358.358398
10157.036133
10128.583984
10362.871094
10279.464844
10375.395508
10252.933594
10206.104492
10495.000977
10329.767578
10259.969727
9988.617188
10155.285156
10293.285156
10165.342773
10228.653320
10148.725586
10205.686523
10101.969727
10084.404297
10044.736328
10232.124023
10193.899414
10116.464844
10304.884766
10274.695312
10341.038086
10266.750977
10087.082031
10211.965820
10234.183594
10193.157227
10251.764648
10300.946289
10106.679688
10173.018555
10283.084961
9985.074219
10119.054688
9967.208984
10080.232422
10254.803711
10096.858398
10019.391602
10198.737305
10252.533203
9906.344727
10284.102539
10213.259766
10100.249023
10236.963867
10119.836914
10146.048828
9910.417969
10080.251953
10231.929688
10211.148438
10408.836914
10165.399414
10124.144531
10096.463867
10052.868164
9901.359375
10152.111328
10328.182617
10115.332031
10069.027344
10060.965820
10106.916992
10065.702148
10056.805664
10365.490234
10082.744141
10174.913086
9987.211914
10165.738281
10207.622070
10075.212891
10280.163086
10204.500000
9956.336914
10128.970703
10316.986328
10247.427734
10170.335938
10052.066406
10085.298828
10074.630859
10137.206055
10138.526367
9937.035156
10184.180664
10630.783203
10475.673828
10142.013672
10263.196289
10169.599609
10148.211914
10238.908203
9957.637695
10126.310547
10000.589844
10034.803711
10166.453125
9929.674805
10161.344727
10104.065430
10255.586914
10064.672852
9945.447266
10418.756836
10215.454102
10190.457031
10293.337891
10369.904297
10143.066406
10490.747070
10066.959961
10039.973633
10197.235352
10214.186523
10242.177734
10476.616211
10161.379883
9987.524414
10110.683594
10173.699219
10298.832031
10044.603516
10207.915039
9997.487305
10180.086914
10069.055664
10189.815430
10086.628906
10237.069336
10341.526367
10155.964844
10196.207031
10273.261719
10107.331055
10304.820312
10141.210938
10196.899414
10024.577148
10317.428711
10109.850586
10361.633789
10032.169922
10051.925781
10170.219727
10185.596680
10316.289062
10316.282227
10307.987305
10220.425781
10193.997070
10134.953125
10080.977539
10050.029297
10136.258789
9854.011719
10105.209961
10142.082031
10217.213867
10165.686523
10361.125000
10150.283203
10133.347656
10020.115234
10434.461914
10021.303711
10295.419922
10400.371094
10273.839844
10035.473633
10376.302734
10237.117188
10269.480469
10306.672852
10248.250977
10024.401367
10089.968750
10102.792969
10249.257812
10142.243164
10173.229492
10129.659180
10161.492188
10088.603516
10212.891602
10134.541992
10081.803711
10028.491211
10218.446289
10134.596680
9880.555664
10039.401367
9986.962891
10014.765625
9942.848633
10063.500977
10066.044922
10107.025391
10127.238281
10034.467773
10022.146484
10083.967773
10390.770508
10056.127930
10300.745117
10213.855469
10330.827148
10034.146484
10017.375977
10231.085938
10205.854492
10346.389648
10242.106445
10063.375977
10096.078125
9957.025391
10191.069336
10151.077148
10183.375977
9991.115234
9764.111328
10147.462891
10354.227539
10169.350586
10200.952148
10163.333008
10157.322266
10172.417969
10002.829102
10101.300781
10156.883789
10048.981445
10245.063477
9807.619141
9994.288086
10221.681641
10189.626953
10202.176758
10189.829102
10150.359375
10225.566406
10056.846680
10130.012695
10153.505859
10048.113281
10260.897461
10031.982422
9770.462891
10128.990234
10144.766602
10058.964844
9995.508789
10112.550781
9885.161133
10201.074219
10136.775391
10181.522461
9750.235352
10265.486328
10250.727539
10279.966797
9962.777344
10195.016602
10332.855469
10056.257812
10042.101562
10136.958008
10060.592773
10143.399414
10074.871094
10165.632812
9937.879883
10110.225586
10106.439453
10030.198242
10054.555664
10269.175781
10151.892578
10163.571289
10062.800781
9911.744141
10170.986328
9990.377930
10233.272461
10076.573242
10159.752930
9888.282227
10193.715820
10159.167969
10150.139648
9955.946289
10076.818359
10198.292969
10121.037109
10340.310547
9979.025391
10063.126953
10119.171875
10098.775391
9998.250977
9749.587891
10041.836914
10073.401367
9912.304688
9967.609375
10124.390625
10222.638672
9912.255859
10093.941406
10132.132812
10226.095703
10135.511719
10333.928711
10238.015625
10164.493164
9982.957031
10102.721680
10082.469727
9923.496094
10232.087891
9816.910156
9955.724609
9930.472656
9890.361328
9981.017578
9961.852539
9876.727539
10237.355469
9942.422852
9969.889648
9906.611328
10129.972656
10165.025391
10080.343750
10195.959961
10117.100586
10123.331055
10107.525391
10161.976562
10126.959961
10013.662109
10143.856445
10138.730469
10200.458984
10079.327148
10136.200195
10117.375977
9866.439453
9745.707031
9840.600586
10022.933594
10103.346680
9947.206055
10080.204102
9986.328125
10162.628906
9847.861328
9873.496094
10080.371094
9987.334961
9936.184570
10179.169922
10046.045898
10172.203125
10011.676758
10132.761719
10167.052734
9908.453125
10066.172852
10053.709961
10057.295898
9790.207031
9902.759766
10183.840820
10283.900391
10455.337891
10039.012695
10151.517578
10070.042969
10149.559570
10138.980469
10004.727539
10046.565430
9944.119141
10158.800781
10080.895508
10125.374023
10062.975586
10027.372070
10012.099609
9941.027344
10034.980469
9767.613281
10093.769531
10132.001953
10197.435547
10191.618164
10266.206055
10163.670898
9929.567383
10292.892578
9997.524414
9871.256836
10206.913086
10034.000977
10130.364258
```
