## Supplementary material for "Functional connectivity across the human subcortical auditory system using an autoregressive matrix-Gaussian copula graphical model approach with partial correlations": Code: roi-08_mean_ts.txt

```
11841.029297
11794.916992
11618.027344
11516.938477
11508.729492
11607.115234
11603.081055
11505.288086
11468.062500
11573.289062
11509.566406
11529.139648
11509.412109
11564.955078
11379.960938
11679.167969
11052.065430
11062.107422
11381.448242
11402.705078
11357.627930
11434.394531
11598.625977
11384.647461
11418.439453
11261.232422
11421.334961
11472.858398
11218.566406
11474.863281
11298.362305
11055.681641
10650.373047
11178.941406
10815.985352
10866.622070
11240.959961
11541.054688
11375.981445
11367.365234
11277.190430
11566.085938
11229.998047
11398.965820
11365.925781
11444.738281
11398.186523
11405.821289
11330.464844
11537.532227
11163.459961
11364.121094
11179.694336
11051.343750
11186.778320
11186.000000
11436.039062
11528.066406
11601.625000
11444.368164
11388.309570
11673.136719
11432.160156
11358.750000
11639.319336
11410.174805
11677.329102
11595.844727
11788.506836
11350.398438
11644.685547
11475.323242
11571.878906
11627.342773
11613.955078
11589.287109
11528.373047
11655.153320
11562.958008
11674.688477
11457.209961
11453.575195
11615.912109
11498.903320
11605.451172
11450.538086
11403.327148
11447.728516
11532.354492
11408.445312
11574.298828
11471.113281
11470.343750
11501.880859
11488.332031
11475.875000
11330.802734
11479.455078
11424.361328
11602.003906
11540.180664
11637.312500
11541.050781
11469.522461
11673.843750
11547.273438
11423.005859
11424.980469
11621.941406
11558.998047
11440.940430
11594.112305
11451.256836
11483.128906
11842.335938
11559.670898
11616.375977
11611.020508
11601.739258
11481.313477
11502.087891
11477.472656
11485.683594
11509.375000
11698.145508
11359.725586
11420.531250
11495.478516
11560.979492
11469.042969
11550.077148
11487.163086
11602.506836
11632.377930
11709.885742
10938.009766
11168.459961
11706.759766
11590.900391
11593.849609
11474.880859
11742.220703
11561.386719
11480.205078
11456.378906
11580.731445
11589.408203
11611.446289
11454.551758
11491.448242
11362.374023
11625.327148
11397.163086
11459.719727
11493.772461
11456.604492
11477.909180
11617.356445
11458.759766
11495.007812
11689.899414
11486.462891
11559.926758
11657.618164
11678.950195
11494.606445
11510.145508
11454.294922
11625.264648
11400.878906
11562.665039
11572.096680
11481.601562
11648.522461
11546.084961
11575.422852
11391.302734
11475.850586
11190.177734
10906.496094
10830.553711
11119.071289
10929.844727
11390.437500
11552.247070
11536.636719
11434.669922
11592.736328
11480.242188
11486.999023
11644.430664
11779.855469
11345.040039
11314.079102
11355.275391
11550.350586
11459.321289
11356.580078
11214.824219
11386.815430
11495.954102
11390.099609
11492.480469
11456.298828
11557.452148
11437.415039
11450.173828
11082.244141
11412.645508
11244.968750
11353.302734
11294.623047
11278.217773
11122.805664
11180.923828
11259.190430
11512.494141
11272.662109
11253.414062
11302.978516
11209.350586
11343.601562
11381.190430
11293.252930
11300.121094
11458.982422
11282.480469
11283.435547
11322.482422
11121.150391
10486.971680
11400.206055
11346.441406
11402.219727
11255.726562
11466.710938
11603.256836
11446.020508
11274.803711
11258.101562
10701.219727
10663.971680
11386.340820
11401.645508
11226.116211
11417.823242
11367.994141
11207.349609
11219.990234
11587.752930
11563.124023
11340.719727
11314.101562
11242.327148
11312.883789
11149.532227
11280.145508
11283.419922
11393.803711
11120.018555
11297.645508
11265.875977
11260.121094
11224.320312
11257.135742
11123.404297
11198.043945
11555.678711
11182.068359
11241.367188
11014.185547
11164.154297
11438.494141
11356.347656
11452.024414
11471.966797
11496.345703
11264.549805
11278.587891
11393.095703
11279.128906
11423.534180
11337.856445
11442.980469
11204.162109
11588.512695
10867.476562
10752.443359
11314.797852
11079.502930
11414.402344
11474.351562
11389.232422
11525.419922
11391.698242
11416.137695
11317.627930
11268.583008
11405.818359
11340.394531
11308.089844
11477.873047
11491.153320
11414.944336
11550.118164
11436.361328
11519.670898
11402.355469
11384.555664
11219.019531
11363.243164
11180.447266
11372.706055
11131.365234
11205.197266
11161.190430
11343.177734
11247.189453
11141.416016
11078.785156
10987.505859
11156.384766
11055.298828
11131.228516
11140.351562
11097.416016
10986.233398
10941.944336
11104.728516
10893.914062
10894.121094
11374.737305
11248.189453
11216.958984
11040.403320
11095.615234
11291.216797
11248.988281
11243.376953
11248.153320
11150.707031
11082.173828
11301.741211
10904.291016
10774.518555
10971.267578
11054.770508
11172.030273
10988.259766
11286.762695
11108.720703
11144.874023
11130.630859
11121.052734
11015.160156
10939.399414
11071.122070
11012.018555
10930.597656
11167.329102
11041.172852
10940.244141
10446.060547
11094.420898
11207.467773
11320.989258
11240.678711
11273.136719
11054.467773
11260.913086
11119.657227
11248.993164
11147.539062
11228.457031
11037.322266
11227.106445
10925.751953
10879.006836
10999.166016
11128.922852
10987.841797
10963.391602
10962.089844
11221.369141
11081.157227
10926.230469
10987.600586
10950.063477
10807.333008
11042.516602
10711.335938
11089.747070
10570.356445
11290.905273
11359.056641
11319.496094
11315.968750
11202.635742
11134.074219
10870.329102
11303.835938
11195.334961
11289.872070
11050.034180
10976.554688
10918.767578
10946.344727
11082.912109
11129.638672
10874.128906
10839.696289
11133.264648
11420.819336
11238.310547
11165.883789
11380.849609
11211.408203
11155.339844
11143.729492
11026.079102
11023.716797
11035.667969
11341.676758
11202.416016
11015.475586
11220.237305
11186.130859
11158.634766
10877.767578
11097.594727
10918.791016
10850.908203
11019.931641
11109.758789
11378.352539
11238.795898
10872.626953
11032.201172
10769.060547
11251.174805
11439.815430
11422.031250
11382.501953
11293.945312
11316.451172
11316.449219
11218.825195
11306.880859
11153.302734
11362.960938
11132.833008
11236.967773
11401.362305
11255.863281
11256.217773
11376.583008
11395.058594
11303.174805
11337.938477
11418.539062
11522.446289
11318.508789
11430.517578
11364.086914
11233.294922
11276.695312
11127.118164
11224.860352
10827.769531
11119.582031
11081.087891
11178.433594
11007.876953
10970.625000
11079.551758
10937.821289
11038.252930
11124.102539
10922.748047
11083.361328
10902.477539
11002.603516
11009.550781
11132.847656
10929.239258
10787.166992
10898.941406
10768.291992
10459.635742
10463.781250
11247.548828
11438.630859
11102.166016
11545.550781
11158.732422
11065.331055
11115.937500
10928.721680
11058.369141
11048.530273
11522.883789
11461.479492
11358.821289
11233.271484
11378.246094
10674.145508
11173.042969
11203.581055
11107.402344
11041.005859
11110.034180
10986.266602
10915.766602
10726.708984
10885.937500
11002.282227
11020.156250
11001.663086
10932.896484
10606.445312
10890.833984
11443.950195
11430.742188
11307.701172
11088.226562
11368.435547
11189.888672
11404.977539
11037.812500
11242.739258
11131.830078
11130.542969
11126.841797
11227.742188
11111.743164
11247.742188
11409.950195
11272.941406
11203.148438
11195.121094
11353.116211
11390.717773
11430.958008
11126.882812
11227.499023
11118.554688
11163.809570
11425.918945
11090.798828
11369.889648
11208.792969
10602.271484
10722.812500
11146.610352
11351.141602
11152.677734
11323.977539
11229.896484
11189.244141
11176.425781
11037.649414
11340.148438
11462.152344
11245.094727
11344.155273
11281.404297
11006.206055
10609.823242
11088.330078
11291.518555
11387.159180
11536.585938
11309.663086
11256.397461
11555.417969
11323.186523
11241.166992
11247.972656
11784.441406
11535.681641
11119.162109
11290.497070
11076.377930
11285.103516
11254.455078
11294.662109
11259.506836
11171.331055
11379.559570
11160.334961
11144.894531
11029.839844
11054.730469
10960.757812
11280.594727
11172.050781
11095.292969
10961.336914
11064.059570
11104.793945
11123.152344
10994.741211
11151.005859
11107.959961
11246.412109
11091.789062
11136.764648
11110.007812
11105.555664
10698.637695
11091.083008
11471.822266
11437.701172
11358.072266
11459.998047
11333.837891
11313.585938
11307.820312
11410.524414
11326.117188
11369.252930
11364.868164
11393.331055
11345.469727
11191.051758
11336.958984
11481.416016
11197.002930
11138.983398
11261.836914
11177.009766
11355.195312
11211.698242
11339.101562
11321.948242
11240.462891
11308.141602
11204.474609
11000.739258
10877.867188
10701.264648
11057.594727
10922.303711
10894.231445
10778.294922
10952.175781
10783.260742
10910.279297
10798.480469
10844.485352
10921.875977
11012.660156
11087.660156
11013.365234
10968.631836
10965.429688
11071.695312
11068.815430
11274.534180
11600.208008
11266.367188
11037.529297
11260.486328
11274.866211
11447.580078
11233.334961
11096.490234
11391.862305
11187.117188
11308.059570
11141.112305
11292.260742
11259.596680
11387.517578
11255.190430
11233.760742
11161.153320
11237.202148
11142.792969
11356.187500
11151.316406
11440.166992
11180.163086
11266.637695
11102.262695
11198.302734
11178.758789
11331.342773
11115.992188
11236.895508
11120.761719
11196.357422
11152.207031
11247.049805
11360.934570
11326.702148
11342.840820
11348.029297
11222.895508
11271.146484
11336.981445
11240.842773
11375.127930
11362.677734
11292.144531
11266.294922
11354.755859
11161.173828
11270.404297
11203.450195
11267.811523
10548.857422
10797.777344
10873.834961
10675.708984
11204.164062
11384.071289
11332.252930
11383.509766
11216.141602
11378.569336
11190.303711
11223.814453
11354.048828
11279.472656
11232.304688
11301.178711
11435.216797
11169.073242
11358.441406
11091.925781
11147.273438
11435.116211
11012.970703
11287.221680
11260.597656
11377.778320
11058.814453
11260.746094
11313.017578
11146.663086
11079.073242
11260.691406
11218.456055
11253.906250
11201.908203
11227.030273
11205.301758
11211.699219
11093.822266
11371.133789
11234.568359
11305.436523
11225.240234
11515.395508
11379.919922
11286.584961
11399.739258
11524.293945
11182.837891
11243.731445
11412.603516
11250.747070
11062.008789
11372.386719
11295.957031
11169.340820
11305.611328
11283.101562
11209.487305
11305.420898
11376.537109
11283.435547
11360.681641
11341.372070
11317.965820
11238.816406
11430.816406
11316.110352
11425.820312
11277.143555
11247.373047
11146.250977
11566.667969
11267.007812
11192.099609
11472.478516
11313.237305
11462.193359
11416.968750
11158.846680
10787.275391
10748.305664
11220.492188
11101.393555
11414.810547
11179.996094
10990.784180
11143.433594
11196.489258
11247.545898
11199.211914
11307.270508
10854.852539
10958.625977
11356.305664
11059.202148
11015.991211
11153.608398
11268.322266
11328.458984
11076.826172
11130.850586
11315.521484
11042.426758
11303.347656
11141.758789
11087.990234
11148.216797
11261.246094
11203.458984
11143.685547
11145.757812
11217.509766
11164.224609
11249.191406
11430.195312
11176.791016
11286.701172
11229.564453
11455.281250
11281.590820
11358.479492
11200.960938
11151.180664
11283.956055
11030.979492
11158.850586
11120.156250
11192.642578
11279.700195
10838.645508
10671.928711
11406.424805
11181.810547
11392.592773
11194.759766
11098.720703
11253.339844
11340.413086
11220.763672
11280.072266
11165.102539
11358.456055
11330.611328
11216.814453
11184.655273
11198.827148
11294.000000
11209.990234
11181.922852
11443.248047
11122.332031
11236.299805
11165.288086
11155.684570
10982.885742
11032.542969
10886.659180
11291.383789
11141.780273
11356.856445
11037.305664
11311.665039
11211.673828
11146.883789
11242.055664
11024.416992
11035.702148
11073.906250
11111.510742
11002.875000
11134.305664
11252.814453
11009.320312
11059.958984
11313.529297
11181.460938
11272.217773
11102.494141
11283.330078
11203.791992
11269.799805
11413.496094
11153.532227
11401.210938
11300.205078
11271.559570
11274.319336
11434.522461
```
