## Supplementary material for "Functional connectivity across the human subcortical auditory system using an autoregressive matrix-Gaussian copula graphical model approach with partial correlations": Code: roi-09_mean_ts.txt

```
12460.748047
12375.657227
12395.333008
12202.386719
12187.769531
12252.813477
12086.883789
12208.280273
12108.225586
12288.812500
12366.739258
12173.299805
12323.978516
12171.725586
12113.916016
12472.755859
12195.710938
11875.780273
12206.099609
12336.087891
12116.698242
12301.362305
12300.399414
12222.334961
12188.485352
12165.273438
12193.354492
12180.594727
11953.425781
12088.183594
12131.118164
11948.981445
11754.409180
11919.779297
11730.076172
11761.037109
12081.777344
12355.038086
12094.112305
11961.535156
12149.008789
12153.969727
12009.889648
12241.106445
12102.221680
12128.782227
12172.987305
12150.439453
11904.994141
12202.999023
11894.172852
12125.230469
12044.539062
11914.325195
12013.966797
11898.801758
12198.229492
12215.884766
12412.537109
12307.525391
12253.064453
12362.384766
12255.877930
12207.964844
12459.070312
12409.141602
12409.314453
12422.977539
12484.514648
12142.011719
12476.371094
12521.693359
12333.579102
12453.130859
12471.849609
12243.150391
12387.029297
12424.585938
12270.066406
12284.470703
12499.158203
12429.002930
12471.283203
12221.183594
12456.617188
12203.708984
12170.726562
12329.643555
12394.489258
12088.169922
12310.996094
12271.741211
12251.717773
12163.179688
12211.107422
12281.032227
12187.329102
12342.329102
12252.433594
12396.677734
12208.017578
12455.883789
12263.839844
12300.560547
12347.740234
12171.172852
12133.601562
12326.342773
12366.262695
12147.697266
12370.505859
12422.288086
12316.230469
12244.452148
12353.202148
12192.733398
12289.489258
12401.835938
12287.753906
12347.343750
12393.269531
12337.867188
12323.541016
12174.232422
12391.465820
12241.071289
12328.847656
12388.666992
12349.800781
12317.318359
12253.940430
12346.839844
12295.141602
12248.091797
12440.712891
12295.301758
11924.956055
12387.561523
12337.662109
12327.574219
12355.080078
12337.451172
12244.585938
12077.860352
12272.688477
12275.719727
12284.822266
12423.547852
12279.012695
12321.980469
12295.500000
12374.791992
12267.637695
12137.933594
12332.941406
12305.049805
12419.772461
12340.262695
12163.073242
12279.061523
12589.594727
12323.585938
12256.142578
12418.330078
12516.906250
12332.962891
12420.823242
12470.293945
12150.612305
12326.660156
12253.939453
12208.445312
12287.954102
12219.380859
12202.207031
12276.690430
12241.275391
12178.900391
12122.590820
11799.403320
11759.230469
11693.877930
11985.542969
12154.336914
12313.487305
12123.355469
12184.809570
12548.105469
12106.281250
12198.490234
12485.178711
12538.454102
12318.622070
12147.465820
12246.912109
12202.156250
12269.639648
12231.156250
12186.117188
12177.625000
12197.031250
12218.262695
12213.985352
12109.077148
12282.858398
11998.017578
12039.016602
11915.166016
12205.215820
12183.423828
12034.165039
11953.343750
12163.886719
12007.794922
11935.216797
12110.014648
12066.803711
11891.647461
11921.142578
12139.185547
11762.346680
11969.121094
11995.417969
12227.657227
12008.132812
12112.830078
12088.340820
11873.604492
12123.914062
11879.655273
11437.268555
12019.677734
12022.314453
12152.264648
11931.619141
12008.023438
12141.568359
11999.181641
11968.111328
12012.674805
11499.899414
11829.435547
12032.684570
12257.381836
12169.244141
12118.893555
12065.386719
12162.248047
12039.096680
12139.235352
12278.020508
12134.288086
12033.648438
12005.688477
12069.141602
11995.454102
12027.625977
12045.706055
12021.586914
12041.805664
12117.391602
11953.025391
11929.967773
12091.125977
12069.292969
12063.862305
12093.228516
12244.744141
12154.154297
12156.736328
11947.142578
11962.825195
12045.650391
12004.949219
12179.730469
12089.639648
12095.330078
12075.711914
12042.793945
12156.248047
11854.580078
12165.105469
11992.248047
12138.073242
11986.708008
12015.337891
11913.407227
11612.772461
11785.997070
12116.991211
12154.587891
12189.319336
12365.721680
12202.549805
12340.777344
12089.595703
12102.395508
12122.733398
12246.319336
12130.164062
12138.714844
12302.441406
12220.202148
12250.561523
12341.352539
12232.060547
12148.686523
12324.543945
12185.883789
12040.975586
12211.447266
12195.875000
12021.535156
11949.619141
12153.563477
12215.318359
12129.127930
12130.095703
12230.135742
11947.362305
11903.194336
12009.040039
11917.602539
11908.541992
11976.750977
12023.118164
11861.144531
11779.247070
12053.993164
11884.674805
11700.041016
12027.072266
11987.596680
11827.774414
11996.712891
11858.145508
11911.725586
11929.721680
12004.635742
11985.719727
11852.262695
11909.083008
12103.627930
11721.580078
11734.909180
11908.049805
11860.889648
11813.297852
11712.144531
12131.085938
11863.876953
11922.549805
11735.527344
11843.027344
11785.675781
11828.358398
11841.974609
11893.788086
11777.700195
12007.561523
11930.750000
11815.131836
11256.258789
11867.280273
11780.246094
11812.051758
11961.470703
11972.092773
11851.643555
11965.540039
11881.755859
11852.014648
11800.887695
11921.790039
11782.145508
11989.282227
11763.455078
11881.520508
11947.559570
11795.690430
11837.290039
11881.884766
11841.874023
12079.668945
12079.977539
11851.899414
11943.785156
11705.492188
11725.283203
11790.727539
11614.097656
11632.452148
11549.346680
11954.582031
12133.334961
12061.759766
11997.969727
11860.523438
11449.044922
11818.693359
12096.741211
12108.005859
12071.655273
11972.331055
11774.715820
11868.298828
12041.226562
12157.972656
12095.166992
11879.294922
11779.087891
11953.766602
12302.427734
12079.275391
11984.991211
11953.719727
11909.999023
11947.312500
11958.221680
11896.923828
11862.642578
11943.813477
11984.176758
11922.583008
11852.655273
11849.114258
12059.313477
11836.298828
11605.435547
11885.486328
11831.071289
11704.954102
11907.789062
11932.959961
11939.510742
11984.685547
11838.822266
11533.459961
11772.448242
12114.354492
12053.805664
12235.081055
12206.165039
12067.436523
11893.741211
11982.278320
12101.624023
12038.305664
11917.591797
12101.131836
11903.530273
12071.669922
12031.542969
12078.831055
12104.252930
12097.538086
12016.656250
12043.949219
12053.044922
12148.534180
12059.946289
12128.216797
12150.926758
12089.023438
12180.281250
12080.709961
12124.552734
11883.841797
11812.601562
11951.042969
11861.577148
11990.832031
11871.019531
11838.962891
11941.331055
11861.132812
11735.137695
11897.935547
11722.459961
11811.266602
11712.239258
11632.383789
11784.656250
11745.708008
11871.189453
11698.383789
11871.130859
11714.914062
11225.541016
11454.212891
11872.545898
11930.247070
11885.323242
12265.330078
12076.229492
11996.919922
11991.761719
11770.340820
11885.902344
11526.360352
12111.865234
12085.222656
12085.175781
11907.227539
12026.960938
11670.895508
11818.560547
11794.308594
12061.174805
11846.312500
11835.835938
11919.728516
11841.478516
11589.889648
11542.060547
11736.958008
11996.416992
11808.820312
11710.823242
11637.533203
11731.460938
11877.991211
12117.853516
11982.479492
12033.951172
11909.459961
11964.467773
12080.555664
11778.805664
11852.329102
11945.892578
11794.619141
11819.642578
12017.392578
11717.871094
11830.815430
12079.683594
12023.664062
12097.384766
11729.982422
11945.154297
11947.177734
12021.915039
11909.878906
11964.769531
11901.697266
11887.259766
11882.971680
11776.805664
11958.686523
11995.189453
11510.329102
11690.871094
11840.704102
11939.000000
11880.587891
12035.562500
12014.970703
11925.863281
12054.219727
11931.510742
11763.804688
11846.657227
12069.374023
12094.991211
11890.672852
11879.281250
11457.541992
11660.875977
11980.191406
12010.602539
12005.258789
12087.934570
11979.310547
12044.977539
12160.178711
11994.937500
12119.746094
12292.402344
12224.989258
11888.782227
12017.367188
11784.391602
11990.264648
11899.834961
11865.416016
11837.457031
11920.691406
12031.706055
11871.566406
11768.018555
11899.736328
11947.187500
11802.055664
11749.250977
11769.074219
11980.521484
11772.721680
11853.577148
11767.257812
11891.836914
11783.584961
11679.705078
12022.701172
12084.797852
11959.666016
12081.686523
12145.383789
11769.368164
11612.929688
11929.714844
12054.514648
12147.607422
12038.792969
12026.428711
12182.958984
11888.456055
12024.090820
12017.130859
12075.437500
11983.652344
11913.866211
12086.718750
11967.107422
12021.260742
12037.913086
11889.214844
11894.602539
11973.188477
11954.966797
11857.920898
12170.141602
11939.726562
11998.787109
12013.092773
12186.967773
11989.782227
11825.218750
11925.531250
11707.936523
11580.424805
11853.209961
11827.614258
11692.667969
11728.268555
11620.742188
11667.511719
11503.915039
11584.537109
11603.931641
11520.718750
11797.394531
11699.881836
11812.169922
11707.586914
11781.875977
11760.658203
11876.855469
12225.494141
12016.933594
11903.500977
11893.636719
11917.875977
12111.708984
11996.180664
11923.540039
12016.764648
11849.119141
11913.436523
11892.499023
11846.101562
11847.986328
11750.378906
11789.805664
11926.139648
11850.566406
12043.505859
11937.983398
11775.503906
11981.611328
11982.206055
11931.189453
11882.541992
11847.206055
12068.909180
11901.313477
11765.617188
11871.396484
11839.150391
11731.899414
11945.648438
11721.177734
11858.406250
11945.543945
11926.250000
11822.649414
11822.939453
11826.514648
11839.983398
11953.533203
11911.797852
11758.461914
11764.565430
11851.694336
11871.867188
11923.685547
12038.499023
11859.611328
11792.533203
12055.375000
11949.881836
11576.856445
11475.117188
11542.970703
11280.414062
12003.407227
11883.833984
11899.482422
11907.762695
11945.991211
11883.475586
11861.584961
11947.825195
12074.591797
11713.753906
11720.913086
11814.655273
11852.170898
11776.269531
11950.367188
11784.023438
11824.083008
12074.551758
11802.376953
11823.794922
12019.125000
11746.134766
11615.258789
11619.580078
11933.773438
11631.700195
11663.922852
11693.743164
11803.273438
12023.826172
11731.240234
11758.295898
11794.708008
11902.095703
11888.635742
11854.603516
11879.867188
11854.413086
11820.568359
11523.175781
11784.153320
11595.668945
11837.622070
11823.164062
11691.218750
11797.959961
11850.152344
11640.940430
11771.647461
11800.782227
11730.530273
11672.050781
11706.715820
11965.431641
11677.226562
11794.961914
11871.715820
11911.711914
11725.583008
11831.079102
11865.032227
11929.090820
11841.888672
11761.051758
11905.486328
11782.949219
11866.784180
11574.208008
11823.795898
11709.416016
11777.744141
11888.081055
11768.639648
11882.470703
11959.878906
11869.956055
11449.501953
11515.200195
11563.170898
11753.659180
11846.534180
11736.954102
11787.315430
11796.869141
11724.217773
11592.069336
11785.565430
11744.400391
11669.209961
11656.038086
11784.092773
11847.912109
11640.740234
11675.310547
11830.590820
11906.958008
11667.303711
11631.403320
11704.216797
11606.208984
11631.330078
11697.186523
11658.732422
11542.241211
11733.410156
11699.091797
11536.190430
11695.056641
11743.590820
11635.416992
11604.773438
11823.556641
11585.500977
11747.329102
11822.523438
11715.462891
11609.576172
11728.855469
11583.278320
11678.736328
11779.019531
11491.253906
11524.663086
11759.268555
11460.761719
11546.849609
11372.980469
11549.978516
11748.386719
11669.433594
11597.062500
11692.974609
11577.428711
11660.986328
11493.896484
11582.763672
11606.366211
11687.065430
11525.869141
11560.835938
11625.403320
11521.668945
11702.638672
11721.168945
11676.266602
11620.399414
11599.382812
11601.816406
11573.813477
11599.837891
11614.188477
11594.816406
11645.577148
11642.741211
11664.012695
11597.347656
11754.986328
11422.006836
11672.731445
11647.740234
11431.709961
11545.770508
11615.586914
11539.805664
11542.071289
11539.123047
11696.051758
11514.096680
11687.695312
11694.092773
11470.667969
11611.750000
11879.967773
11719.325195
11697.282227
11831.853516
11602.925781
11729.537109
11750.250977
11741.576172
11677.297852
11665.435547
11633.006836
11672.716797
11758.954102
```
