## Supplementary material for "Functional connectivity across the human subcortical auditory system using an autoregressive matrix-Gaussian copula graphical model approach with partial correlations": Code: roi-10_mean_ts.txt

```
9089.389648
9196.781250
9296.781250
9233.684570
9284.906250
9274.204102
9279.833008
9241.498047
9343.581055
9235.670898
9170.950195
9358.433594
9223.754883
9270.001953
9228.955078
9304.486328
9477.872070
9905.917969
9309.873047
9299.785156
9241.999023
9188.843750
9403.863281
9225.618164
9233.190430
9273.958008
9109.969727
9215.455078
9203.933594
9170.854492
9116.246094
9581.060547
9922.273438
9496.985352
9903.356445
9811.593750
9469.220703
9148.963867
9277.775391
9351.889648
9312.480469
9263.661133
9270.401367
9277.649414
9252.648438
9092.636719
9079.093750
9321.519531
9203.110352
9398.587891
9330.073242
9277.435547
9278.596680
9641.820312
9395.112305
9167.451172
9152.588867
9168.416016
9133.420898
9104.868164
9062.496094
8895.654297
9159.155273
9119.494141
9107.392578
9191.544922
9043.979492
9046.963867
8998.018555
9197.436523
9178.928711
8986.142578
9052.977539
9091.001953
9198.885742
9181.394531
9225.182617
9177.556641
9159.154297
8997.873047
9087.594727
9108.892578
9094.369141
9047.750000
9175.500977
9221.047852
9172.685547
9015.790039
9022.679688
9210.490234
9121.082031
9161.844727
9205.191406
9210.838867
9210.577148
9136.530273
9229.138672
9201.063477
9117.083008
9055.943359
9280.860352
9162.713867
9095.494141
9125.652344
9203.765625
9019.694336
9158.689453
9143.424805
9158.978516
9233.342773
9293.871094
9136.404297
9053.521484
9101.660156
9145.099609
9246.567383
9223.991211
9160.798828
9048.824219
9178.614258
9137.902344
8997.961914
9104.267578
9184.178711
9040.530273
9198.667969
9101.383789
9196.806641
9045.466797
9104.550781
9172.991211
9070.520508
9099.125000
8923.161133
9087.794922
9313.276367
9574.498047
9045.572266
9107.674805
9063.011719
9145.480469
9072.944336
9030.013672
8916.330078
8913.806641
8864.699219
9037.882812
9265.804688
8965.922852
9038.558594
8912.750977
9136.125977
9062.348633
9137.963867
8963.458008
9206.916992
9117.635742
9076.213867
8909.007812
9134.201172
8919.493164
9230.399414
9107.312500
9157.520508
9061.739258
9062.787109
8986.830078
9055.175781
9098.983398
8988.375000
8916.120117
8884.102539
9006.829102
8834.121094
9081.383789
9131.821289
8939.687500
9051.196289
9084.466797
9716.660156
9799.852539
9483.192383
9155.520508
9167.535156
9197.732422
9234.171875
9049.719727
8966.984375
9102.715820
9058.501953
9075.606445
8848.686523
9198.595703
9195.885742
9131.205078
9218.634766
9046.251953
9244.269531
9250.485352
9044.539062
8952.916992
9047.252930
9075.881836
8994.436523
9018.577148
9018.256836
9070.042969
9144.979492
9182.513672
9224.066406
9402.719727
9115.274414
9128.345703
9239.564453
9216.617188
9130.866211
8904.806641
9078.975586
8950.639648
9104.635742
9089.865234
9116.616211
9125.461914
9012.495117
9094.019531
9221.719727
9056.514648
9231.782227
9190.482422
9199.554688
10079.800781
9277.763672
9072.463867
8909.020508
9001.208008
9168.667969
8898.838867
9166.059570
9128.454102
9100.716797
9678.791016
9740.029297
9104.352539
9189.254883
9085.441406
8855.810547
9111.445312
9101.493164
9055.310547
8799.998047
8942.165039
9260.548828
9084.793945
9028.573242
9198.948242
9079.248047
9106.753906
9124.356445
8870.665039
9030.780273
8999.854492
8930.249023
8916.676758
9013.064453
9072.900391
9118.972656
9016.713867
8876.316406
8967.695312
9116.668945
9180.444336
9622.941406
9007.160156
9124.832031
9109.898438
9009.658203
8979.665039
8963.655273
8860.847656
8886.452148
8880.379883
8994.908203
8919.797852
9006.221680
8936.181641
8963.130859
9341.465820
9477.155273
9148.479492
9128.619141
9120.378906
9142.025391
9092.124023
9136.165039
9049.980469
8930.307617
8967.129883
8917.402344
9100.250977
9013.852539
9134.552734
9036.236328
9107.070312
8968.969727
9042.514648
8905.231445
9100.507812
9064.501953
9272.065430
9200.838867
9051.880859
9012.288086
9081.860352
8962.227539
9031.975586
8947.980469
9017.033203
8950.726562
9197.823242
9141.980469
9105.945312
9282.069336
9182.976562
9297.875977
9250.837891
9225.786133
9291.354492
9433.800781
9194.601562
9223.766602
9593.880859
9029.095703
9087.243164
9149.999023
9107.060547
9025.522461
8907.327148
8940.617188
8955.486328
9008.594727
9108.173828
9140.790039
9034.336914
9031.863281
9319.655273
9116.631836
9024.975586
9165.556641
9249.769531
9181.148438
9117.068359
9170.497070
9104.545898
9166.539062
9342.368164
9096.403320
9160.193359
9322.533203
9199.163086
9263.530273
9271.805664
9448.210938
9848.292969
9616.027344
9153.577148
8995.999023
9079.042969
9119.464844
9026.732422
9008.738281
9042.038086
9038.499023
9083.181641
9051.791992
8980.368164
9221.464844
9501.780273
9529.824219
9373.280273
9336.304688
9248.458008
9181.254883
9251.603516
9332.268555
9272.335938
9476.398438
9396.201172
9299.431641
9256.638672
9449.711914
9297.895508
9245.770508
9177.446289
9183.945312
9016.702148
8953.692383
9007.043945
8796.312500
8883.250977
8924.710938
8958.931641
8946.895508
9111.616211
9082.444336
9286.326172
9298.051758
9575.291992
9118.593750
9096.940430
9313.528320
9516.545898
9169.719727
8898.179688
9088.256836
9145.374023
9063.176758
9156.638672
9349.465820
9085.969727
9439.561523
9436.316406
9230.417969
9312.766602
9152.736328
9208.377930
9227.205078
9232.409180
9324.804688
9118.533203
9218.667969
9336.308594
9251.804688
9288.886719
9269.792969
8848.032227
8867.262695
9485.831055
9541.694336
9113.120117
9257.260742
8896.707031
9142.708984
8915.946289
8966.776367
9011.700195
8843.622070
8915.858398
8995.891602
9116.583008
8947.419922
8949.232422
8947.443359
9055.612305
9105.576172
9042.453125
9102.805664
8919.327148
9089.165039
9104.302734
9020.063477
9058.818359
9121.434570
9015.870117
8981.389648
9144.042969
9219.723633
9140.982422
9141.614258
9155.839844
9128.170898
9077.696289
9047.576172
9265.448242
9123.550781
9312.791992
9199.472656
9141.351562
9308.438477
9150.753906
9286.629883
9121.528320
9232.762695
9284.007812
9230.443359
9328.595703
9364.735352
9233.367188
9394.982422
10001.306641
9716.334961
9173.397461
9140.008789
9091.851562
9039.117188
9047.291992
9244.157227
9133.053711
9444.928711
9380.308594
9059.277344
9233.303711
9092.969727
8887.397461
8909.062500
8930.295898
9386.373047
9117.432617
8996.539062
8830.429688
9057.923828
9191.010742
9082.449219
9361.988281
9488.708984
9454.423828
9368.077148
9325.053711
9381.320312
9370.580078
9667.227539
9582.138672
9007.511719
9091.264648
8968.074219
9009.632812
8916.082031
9060.793945
8876.343750
8918.537109
9035.332031
9032.654297
9018.447266
8996.236328
9097.547852
9053.760742
9220.908203
9010.520508
8973.387695
9037.316406
9529.433594
9029.138672
9006.210938
9086.163086
8989.042969
9077.426758
8991.237305
9044.632812
9054.827148
8915.393555
8878.986328
9045.799805
9422.659180
9767.830078
9323.208984
8992.450195
8930.528320
8856.269531
9101.041992
8939.557617
8932.999023
9303.270508
9142.723633
8888.294922
9016.139648
8951.581055
8950.018555
8994.370117
9585.621094
8906.419922
9135.571289
9104.495117
9036.079102
8855.567383
9042.847656
8995.777344
8825.792969
9000.300781
9066.454102
8824.666016
8714.318359
9221.093750
9242.788086
9110.314453
9048.054688
9062.926758
8873.413086
8875.811523
8963.761719
8970.524414
8964.694336
8943.017578
8961.079102
8892.611328
9023.795898
8750.630859
9087.548828
9173.574219
9304.924805
9189.881836
9138.082031
9099.032227
9127.193359
9268.045898
9113.268555
8956.976562
9059.467773
9015.057617
9058.142578
9148.386719
9734.985352
9565.333984
8845.603516
8820.939453
8750.181641
8856.861328
8930.465820
9008.241211
8894.364258
8905.272461
8795.689453
8969.479492
8921.451172
8881.407227
8845.342773
8847.338867
8897.906250
9003.459961
9026.689453
9031.798828
8998.235352
9190.635742
8968.647461
8985.583008
9143.390625
9074.606445
8956.546875
9052.065430
9034.751953
9525.700195
9376.887695
9661.511719
9393.576172
9286.600586
9382.199219
9418.139648
9295.304688
9382.119141
9185.040039
9158.401367
9301.442383
9281.646484
9113.173828
9178.101562
9103.311523
9124.983398
9075.209961
9108.392578
9168.069336
9352.874023
8892.313477
9067.620117
8975.180664
9276.112305
9299.697266
9270.932617
9438.977539
9214.473633
9189.783203
9134.966797
9139.073242
9068.931641
9001.430664
9255.292969
9165.489258
9051.129883
8969.546875
9026.670898
9159.332031
9305.094727
9268.847656
9053.192383
9086.537109
9164.506836
9193.685547
9135.761719
9208.426758
9099.035156
9067.590820
9153.077148
9137.394531
9119.273438
9111.523438
9214.173828
9033.260742
9091.395508
9292.858398
9200.408203
9162.795898
9188.745117
9294.227539
9122.000977
9237.328125
9023.007812
8973.211914
9209.501953
9060.274414
8963.842773
9086.643555
9134.102539
9043.085938
9101.977539
9815.919922
9699.817383
9759.293945
9283.402344
9380.352539
9077.261719
9259.939453
9114.809570
9033.422852
9033.254883
9103.528320
8985.164062
9071.209961
9046.510742
9083.452148
9038.275391
9080.100586
9214.386719
9120.605469
9304.367188
9410.290039
9238.570312
9333.746094
9304.069336
9152.232422
9135.994141
9264.983398
9066.208008
8956.992188
9171.312500
9113.640625
9041.452148
9239.161133
9178.426758
9193.019531
9258.408203
9192.476562
9059.714844
9095.611328
9044.047852
9092.176758
9159.967773
9219.443359
9018.463867
8973.379883
9016.823242
9176.479492
8964.788086
9035.661133
9131.583984
9083.131836
9060.685547
9051.811523
9021.474609
8953.411133
9067.976562
9026.889648
8995.601562
9088.055664
9111.982422
9067.830078
9191.885742
9122.192383
9096.471680
9148.436523
9182.766602
9013.097656
9101.610352
9191.424805
9105.071289
9243.875000
9217.790039
9111.366211
9087.097656
9162.239258
9202.572266
8994.409180
9153.852539
9035.555664
9139.670898
9799.306641
9653.703125
9370.488281
9282.632812
9139.470703
9151.250977
9157.583008
9219.245117
9116.658203
9197.001953
9204.463867
9236.982422
9611.613281
9746.926758
9618.511719
9436.577148
9456.709961
9439.775391
9400.986328
9332.513672
9534.710938
9496.611328
9256.069336
9337.159180
9263.915039
9274.918945
9308.569336
9299.313477
9192.985352
9247.138672
9306.803711
9326.770508
9235.525391
9362.934570
9396.852539
9284.532227
9372.837891
9383.403320
9259.101562
9237.906250
9445.772461
9159.805664
9329.462891
9444.426758
9276.314453
9487.772461
9358.080078
9288.482422
9399.813477
9459.350586
9240.111328
9588.585938
9506.669922
9324.748047
9105.211914
9197.213867
9316.571289
9141.642578
9432.646484
9242.566406
9246.326172
9062.169922
9187.646484
9394.073242
9136.428711
9493.182617
9231.575195
9411.038086
9374.914062
9341.484375
9206.938477
9312.260742
9403.075195
9210.439453
9331.102539
9315.296875
9615.540039
9773.542969
9632.665039
9489.083008
9469.336914
9446.342773
9311.362305
9293.827148
9302.986328
9161.253906
9225.996094
9205.642578
9233.876953
9284.283203
9243.789062
9194.466797
9192.169922
8958.814453
9212.475586
9253.653320
9036.826172
9213.841797
9297.864258
9095.246094
9375.293945
9329.835938
9253.521484
9342.730469
9353.262695
9286.042969
9405.120117
9344.160156
9221.069336
```
