## Supplementary material for "Functional connectivity across the human subcortical auditory system using an autoregressive matrix-Gaussian copula graphical model approach with partial correlations": Code: roi-11_mean_ts.txt

```
9660.686523
9728.460938
9688.631836
9656.556641
9626.811523
9799.792969
9599.983398
9586.180664
9725.794922
9688.030273
9660.340820
9506.810547
9660.835938
9750.960938
9688.716797
9677.702148
9969.762695
9808.321289
9685.601562
9741.440430
9606.578125
9509.703125
9597.432617
9713.612305
9526.557617
9573.126953
9628.375000
9606.267578
9456.556641
9535.447266
9496.778320
9748.003906
9787.128906
9803.513672
9862.261719
9988.699219
9610.712891
9696.507812
9806.726562
9563.269531
9605.206055
9666.296875
9606.878906
9704.026367
9759.014648
9524.548828
9627.740234
9577.899414
9698.836914
9639.383789
9597.290039
9473.522461
9673.767578
9760.984375
9810.680664
9634.705078
9606.310547
9555.361328
9643.155273
9637.846680
9653.456055
9568.461914
9553.934570
9643.976562
9544.087891
9670.575195
9502.286133
9457.309570
9632.441406
9494.741211
9595.285156
9584.690430
9586.171875
9628.871094
9636.429688
9542.863281
9646.066406
9675.145508
9600.291016
9565.079102
9558.885742
9447.518555
9624.580078
9479.190430
9435.724609
9404.070312
9565.946289
9539.149414
9647.969727
9432.375977
9476.165039
9599.653320
9555.992188
9681.396484
9684.230469
9532.079102
9601.248047
9694.527344
9620.437500
9621.835938
9645.138672
9551.795898
9718.234375
9584.320312
9652.987305
9643.065430
9568.279297
9633.497070
9783.820312
9691.177734
9688.247070
9629.507812
9632.780273
9754.239258
9743.716797
9663.075195
9642.459961
9593.104492
9683.684570
9719.853516
9566.544922
9714.896484
9633.545898
9643.427734
9531.883789
9713.809570
9477.695312
9590.184570
9649.117188
9582.061523
9710.500977
9678.651367
9627.886719
9544.510742
9646.060547
9630.101562
9634.340820
9651.927734
9583.247070
9580.389648
9641.583984
9675.108398
9702.659180
9698.121094
9581.150391
9571.296875
9562.206055
9464.933594
9543.946289
9622.568359
9668.745117
9658.612305
9689.216797
9587.771484
9742.033203
9757.682617
9720.519531
9726.694336
9692.553711
9548.912109
9568.243164
9662.288086
9480.178711
9682.613281
9652.435547
9688.614258
9653.965820
9637.749023
9722.885742
9659.731445
9650.629883
9706.633789
9615.010742
9594.557617
9568.233398
9528.604492
9428.958008
9564.169922
9633.387695
9908.802734
9658.651367
9763.784180
9625.572266
9806.615234
9645.154297
9703.654297
9568.949219
9593.060547
9726.043945
9402.760742
9358.504883
9689.091797
9668.904297
9693.444336
9830.195312
9707.522461
9836.497070
9589.462891
9696.051758
9642.390625
9455.166016
9579.792969
9514.886719
9633.926758
9482.866211
9450.974609
9563.045898
9619.629883
9513.253906
9623.879883
9494.220703
9546.806641
9585.530273
9580.133789
9524.922852
9578.791992
9594.236328
9484.499023
9370.909180
9465.654297
9520.469727
9444.364258
9556.393555
9514.845703
9482.559570
9407.222656
9614.972656
9417.154297
9496.087891
9501.087891
9803.695312
9579.235352
9475.949219
9582.297852
9702.966797
9608.822266
9533.695312
9571.870117
9569.297852
9437.803711
9830.115234
9654.170898
9618.814453
9622.079102
9610.326172
9669.368164
9542.788086
9455.430664
9428.194336
9356.654297
9655.401367
9524.244141
9531.892578
9615.966797
9488.272461
9541.311523
9508.327148
9606.396484
9440.182617
9396.920898
9355.134766
9424.208008
9330.812500
9434.399414
9484.200195
9432.817383
9377.699219
9477.240234
9382.201172
9427.107422
9664.627930
9507.588867
9702.487305
9436.428711
9651.146484
9536.494141
9393.526367
9471.880859
9584.354492
9430.286133
9519.417969
9558.114258
9364.722656
9626.021484
9419.801758
9539.115234
9758.485352
9546.652344
9632.076172
9625.903320
9722.613281
9447.579102
9404.427734
9698.805664
9661.792969
9642.994141
9466.988281
9563.108398
9522.129883
9560.258789
9562.190430
9752.884766
9563.341797
9660.958984
9624.367188
9575.277344
9414.711914
9699.165039
9486.666016
9549.158203
9566.613281
9431.382812
9287.768555
9546.923828
9402.987305
9416.245117
9338.686523
9366.160156
9506.665039
9523.709961
9515.348633
9604.833008
9706.113281
9581.704102
9609.725586
9672.807617
9659.144531
9562.895508
9497.797852
9722.250977
9497.034180
9571.354492
9635.163086
9582.006836
9644.581055
9538.974609
9574.539062
9633.130859
9580.488281
9615.225586
9488.638672
9507.930664
9475.133789
9454.416992
9525.215820
9468.325195
9647.451172
9636.222656
9620.626953
9777.679688
9694.613281
9532.734375
9600.165039
9760.875977
9631.495117
9497.534180
9658.559570
9676.960938
9651.303711
9618.950195
9661.765625
9656.024414
9796.614258
9646.009766
9590.738281
9550.992188
9650.887695
9432.548828
9609.488281
9640.433594
9444.289062
9379.045898
9414.439453
9554.056641
9632.611328
9478.008789
9549.128906
9583.636719
9501.969727
9566.547852
9669.523438
9622.442383
9447.221680
9433.304688
9733.142578
9618.513672
9511.750000
9582.242188
9740.606445
9591.428711
9629.350586
9609.009766
9544.381836
9374.229492
9669.749023
9569.145508
9401.117188
9375.420898
9741.450195
9388.282227
9417.011719
9426.350586
9373.336914
9515.550781
9656.394531
9501.814453
9586.885742
9535.291992
9658.822266
9480.902344
9594.465820
9484.498047
9336.772461
9589.034180
9595.627930
9660.714844
9597.119141
9707.865234
9627.344727
9610.923828
9747.123047
9554.760742
9619.575195
9508.420898
9561.689453
9568.584961
9537.411133
9603.197266
9550.695312
9516.849609
9531.505859
9498.962891
9470.665039
9587.820312
9281.036133
9254.360352
9723.621094
9806.639648
9423.817383
9664.413086
9391.171875
9654.523438
9686.449219
9503.591797
9519.112305
9612.828125
9500.290039
9584.995117
9590.805664
9640.065430
9564.702148
9713.217773
9606.458008
9587.378906
9595.706055
9516.510742
9468.003906
9537.374023
9526.731445
9434.842773
9597.301758
9488.922852
9503.624023
9564.088867
9401.032227
9557.138672
9630.402344
9608.902344
9457.921875
9643.030273
9452.420898
9570.839844
9451.972656
9538.807617
9675.245117
9632.576172
9556.885742
9655.358398
9429.042969
9586.404297
9563.745117
9712.172852
9533.050781
9688.560547
9636.911133
9707.357422
9707.089844
9838.832031
9908.692383
9951.373047
9588.462891
9767.778320
9777.654297
9498.770508
9640.591797
9807.358398
9726.977539
9651.905273
9778.806641
9336.915039
9611.068359
9695.944336
9589.681641
9808.848633
9592.391602
9639.102539
9587.627930
9589.084961
9429.226562
9529.776367
9468.962891
9556.496094
9592.388672
9798.208008
9713.858398
9764.097656
9726.454102
9684.917969
9550.641602
9760.423828
9659.221680
9475.870117
9426.263672
9765.556641
9779.942383
9621.732422
9667.780273
9638.382812
9534.801758
9554.054688
9631.708984
9694.190430
9406.426758
9491.532227
9800.743164
9797.162109
9655.355469
9449.590820
9631.463867
9782.495117
9768.675781
9635.922852
9609.454102
9668.080078
9640.487305
9590.992188
9643.853516
9694.474609
9592.477539
9491.704102
9672.200195
9790.007812
9679.836914
9664.687500
9660.191406
9716.653320
9528.003906
9758.356445
9651.085938
9624.059570
9585.295898
9628.003906
9645.729492
9570.723633
9607.294922
9494.747070
9614.643555
9893.016602
9441.830078
9842.709961
9686.370117
9585.937500
9601.287109
9701.135742
9711.625000
9705.522461
9597.517578
9494.949219
9702.278320
9758.957031
9742.528320
9820.647461
9811.719727
9778.769531
9757.934570
9678.416992
9658.569336
9766.873047
9608.828125
9648.746094
9604.349609
9727.357422
9719.495117
9609.267578
9549.521484
9562.994141
9719.402344
9608.733398
9821.163086
9755.771484
9804.338867
9843.229492
9681.137695
9804.525391
9732.626953
9772.353516
9534.888672
9687.338867
9745.658203
10075.767578
9751.546875
9670.871094
9797.697266
9754.191406
9649.080078
9644.925781
9520.862305
9697.233398
9584.916992
9813.178711
9640.866211
9639.726562
9660.418945
9660.952148
9570.927734
9740.463867
9695.815430
9717.099609
9594.447266
9701.811523
9709.862305
9667.822266
9650.862305
9751.743164
9546.437500
9747.274414
9703.425781
9680.882812
9706.262695
9721.951172
9893.453125
9829.180664
9831.734375
9880.044922
9748.522461
9959.316406
9831.349609
9895.460938
9794.808594
9912.274414
9690.094727
9958.618164
9910.369141
10028.739258
9778.502930
9948.333984
9789.255859
9787.484375
9918.207031
9955.244141
9688.881836
9928.707031
9962.820312
9778.336914
9899.901367
10105.989258
9922.533203
9872.732422
9801.365234
9746.225586
9818.563477
9901.055664
9898.020508
9764.029297
9773.800781
9598.572266
9806.143555
9824.525391
9931.079102
9851.836914
9842.449219
9939.962891
9861.071289
9670.481445
9832.112305
10000.632812
9799.633789
9858.209961
9825.007812
9950.376953
9716.714844
9802.230469
9859.748047
9768.512695
9794.066406
9754.963867
9833.912109
10062.489258
10037.917969
9850.292969
9782.679688
9941.705078
9838.792969
9829.061523
9884.756836
9828.100586
9988.534180
9898.133789
9789.861328
9744.778320
9805.938477
10111.307617
10113.722656
9969.672852
9763.411133
9844.012695
9787.611328
9963.787109
9828.826172
9806.768555
9800.483398
9831.212891
9898.181641
9905.742188
9641.778320
9824.783203
9814.967773
9997.722656
9987.222656
9891.617188
9892.476562
9795.405273
9969.264648
9927.250977
9896.157227
10015.285156
9938.482422
9924.697266
9834.936523
9783.783203
9815.827148
9901.087891
9837.855469
9930.372070
9905.942383
9871.808594
10014.301758
9813.979492
9986.190430
9899.958008
9853.584961
9852.090820
9863.095703
9891.384766
9724.042969
9901.039062
9813.979492
9808.042969
9906.071289
9810.346680
9725.284180
9814.177734
9793.784180
9778.403320
9637.428711
9952.372070
9961.106445
9840.257812
9914.146484
9987.713867
9705.513672
9913.163086
9877.455078
9824.131836
9935.866211
10001.838867
10081.298828
9898.819336
10164.892578
9916.880859
9874.872070
9920.358398
9723.002930
9916.799805
9915.066406
9977.268555
9682.480469
9988.677734
9969.196289
9914.151367
9946.897461
10327.372070
10144.751953
9903.451172
9869.248047
9658.112305
10055.068359
9893.288086
9978.539062
9992.604492
10046.123047
9815.908203
9859.008789
10098.035156
9869.015625
10048.740234
9743.489258
9632.526367
9809.286133
9846.839844
10005.874023
9895.371094
9777.958984
9937.484375
9876.071289
9901.825195
9989.177734
9867.644531
9764.743164
9743.018555
9940.947266
9634.070312
9774.916016
10019.319336
9821.239258
9672.763672
9958.880859
9818.259766
9783.028320
9972.383789
10094.694336
9841.792969
9945.514648
9857.857422
10000.204102
9992.423828
10100.890625
9846.215820
10045.362305
9921.481445
9830.404297
10096.175781
9850.652344
10000.626953
9908.008789
9964.911133
10011.837891
9948.553711
9772.226562
9924.267578
10000.346680
9863.400391
9826.151367
9795.452148
9773.415039
10260.754883
10114.220703
9974.509766
9904.627930
9926.228516
9939.801758
10005.511719
9969.231445
9945.860352
9855.611328
9902.348633
10101.806641
10017.366211
9954.521484
10050.608398
10104.043945
10081.004883
9894.625977
9887.257812
9944.080078
9968.147461
9732.082031
9592.079102
9769.929688
9721.012695
9765.262695
9888.221680
9900.265625
9859.685547
9735.030273
9884.703125
9906.072266
9885.136719
9852.067383
9914.402344
9988.657227
9967.755859
9910.778320
10042.885742
10099.694336
9887.225586
10073.088867
9907.170898
10105.888672
9949.395508
```
