## Supplementary material for "Functional connectivity across the human subcortical auditory system using an autoregressive matrix-Gaussian copula graphical model approach with partial correlations": Code: roi-12_mean_ts.txt

```
11267.640625
11313.869141
11335.039062
11342.557617
11324.380859
11277.135742
11244.038086
11211.875000
11224.714844
11171.026367
11205.240234
11245.541992
11316.996094
11331.397461
11351.603516
11410.793945
11376.222656
11315.173828
11280.563477
11247.896484
11239.113281
11251.424805
11228.304688
11240.622070
11291.599609
11269.705078
11248.338867
11198.725586
11227.631836
11262.829102
11275.599609
11373.682617
11302.251953
11313.976562
11322.943359
11285.218750
11288.736328
11246.366211
11175.125000
11161.569336
11140.010742
11112.295898
11160.413086
11244.386719
11190.668945
11240.673828
11263.162109
11304.200195
11289.422852
11291.431641
11236.601562
11233.422852
11215.062500
11203.585938
11220.793945
11326.481445
11289.243164
11361.941406
11349.409180
11311.894531
11237.083984
11253.003906
11265.901367
11301.928711
11339.739258
11318.763672
11355.896484
11364.416992
11346.353516
11343.863281
11370.754883
11420.689453
11407.374023
11398.211914
11411.147461
11414.864258
11405.066406
11368.647461
11307.849609
11269.683594
11267.372070
11201.750977
11160.982422
11178.733398
11216.734375
11239.404297
11216.012695
11204.963867
11216.076172
11220.717773
11277.958008
11327.785156
11317.508789
11330.914062
11289.304688
11282.217773
11265.707031
11252.571289
11185.914062
11202.072266
11214.866211
11230.287109
11241.752930
11245.428711
11248.240234
11240.305664
11225.616211
11258.994141
11262.106445
11296.828125
11357.215820
11374.748047
11372.688477
11361.379883
11373.063477
11335.948242
11334.047852
11369.401367
11368.512695
11385.066406
11422.634766
11336.827148
11292.826172
11236.853516
11261.643555
11258.948242
11345.071289
11286.074219
11300.196289
11237.197266
11246.715820
11291.077148
11243.661133
11288.500977
11296.568359
11308.523438
11339.254883
11370.438477
11392.633789
11422.786133
11349.358398
11310.494141
11222.412109
11223.963867
11215.707031
11214.774414
11221.382812
11202.617188
11173.169922
11205.775391
11239.524414
11247.182617
11239.489258
11260.981445
11314.604492
11303.054688
11268.652344
11289.493164
11274.510742
11258.976562
11306.093750
11281.674805
11304.318359
11301.266602
11300.830078
11292.916992
11277.654297
11236.440430
11268.086914
11308.985352
11318.590820
11276.885742
11316.949219
11331.706055
11362.338867
11371.577148
11349.690430
11343.598633
11304.505859
11297.209961
11262.212891
11254.933594
11359.541016
11334.778320
11322.188477
11273.701172
11226.358398
11199.481445
11188.941406
11181.678711
11241.635742
11195.976562
11260.169922
11344.867188
11327.063477
11337.892578
11335.090820
11315.366211
11294.466797
11230.068359
11252.299805
11263.888672
11269.739258
11258.431641
11305.257812
11309.791016
11351.077148
11386.425781
11344.104492
11358.340820
11384.849609
11346.414062
11265.937500
11205.847656
11189.242188
11173.257812
11160.231445
11139.532227
11142.327148
11127.197266
11128.807617
11154.894531
11240.075195
11252.039062
11248.523438
11285.954102
11263.036133
11234.122070
11240.568359
11299.015625
11278.173828
11296.233398
11339.338867
11305.578125
11216.023438
11200.256836
11220.616211
11230.131836
11215.524414
11228.090820
11196.176758
11197.563477
11288.217773
11310.564453
11315.186523
11282.523438
11288.119141
11245.241211
11213.816406
11258.375000
11302.446289
11341.650391
11314.743164
11240.262695
11189.978516
11099.566406
11191.046875
11175.234375
11205.599609
11158.662109
11185.128906
11177.410156
11212.563477
11199.526367
11180.133789
11102.913086
11135.035156
11170.083008
11196.391602
11263.284180
11247.722656
11276.230469
11243.526367
11241.000977
11309.910156
11303.374023
11313.580078
11280.084961
11177.889648
11115.473633
11060.554688
11136.200195
11143.257812
11203.992188
11229.933594
11235.814453
11260.883789
11236.320312
11285.043945
11334.487305
11367.405273
11331.872070
11315.936523
11273.196289
11205.183594
11155.183594
11192.975586
11219.184570
11238.122070
11268.826172
11280.512695
11358.291016
11390.580078
11433.382812
11450.262695
11416.232422
11376.272461
11287.120117
11299.024414
11302.281250
11326.636719
11254.879883
11215.818359
11185.156250
11214.411133
11226.652344
11249.893555
11322.192383
11265.637695
11257.442383
11247.083984
11244.333008
11210.386719
11242.086914
11218.520508
11205.920898
11212.412109
11201.757812
11196.575195
11233.062500
11264.448242
11282.843750
11328.949219
11332.036133
11266.003906
11248.728516
11251.988281
11271.095703
11246.452148
11227.087891
11252.177734
11230.976562
11178.811523
11118.230469
11134.967773
11169.377930
11241.267578
11317.487305
11302.406250
11268.460938
11266.199219
11216.543945
11224.753906
11206.801758
11193.823242
11212.492188
11189.869141
11175.865234
11195.963867
11244.240234
11244.524414
11266.133789
11255.327148
11273.518555
11270.708984
11315.165039
11287.474609
11251.456055
11199.394531
11213.330078
11185.518555
11205.427734
11181.012695
11149.838867
11153.538086
11239.678711
11211.560547
11207.404297
11245.061523
11266.320312
11240.130859
11254.016602
11201.166992
11271.931641
11259.740234
11302.362305
11339.441406
11330.592773
11226.200195
11176.534180
11145.864258
11208.105469
11269.911133
11281.914062
11311.828125
11274.272461
11190.054688
11135.355469
10984.782227
11075.988281
11136.226562
11183.506836
11176.686523
11175.108398
11248.249023
11207.344727
11270.529297
11289.366211
11286.842773
11222.400391
11213.372070
11221.305664
11233.077148
11226.244141
11244.918945
11285.262695
11299.695312
11268.568359
11267.756836
11194.779297
11155.208984
11197.175781
11264.048828
11232.782227
11212.763672
11253.230469
11218.313477
11159.162109
11157.813477
11159.613281
11140.977539
11136.763672
11127.484375
11133.703125
11129.991211
11246.484375
11302.900391
11268.293945
11391.750977
11368.068359
11365.556641
11318.796875
11241.400391
11239.511719
11164.419922
11122.663086
11156.023438
11163.870117
11157.861328
11150.524414
11188.728516
11201.434570
11204.463867
11191.715820
11261.785156
11243.578125
11252.738281
11276.595703
11254.631836
11269.359375
11286.048828
11327.741211
11367.318359
11368.233398
11389.862305
11383.023438
11402.066406
11345.215820
11276.481445
11255.872070
11166.647461
11107.481445
11085.060547
11150.484375
11218.721680
11277.497070
11293.670898
11247.024414
11204.583984
11162.596680
11123.458984
11124.928711
11100.937500
11065.786133
11043.427734
11078.622070
11096.787109
11154.964844
11164.287109
11202.931641
11265.682617
11227.842773
11230.088867
11260.605469
11200.763672
11218.058594
11209.620117
11251.278320
11297.841797
11393.843750
11422.828125
11391.828125
11372.891602
11275.884766
11182.284180
11095.085938
11089.122070
11106.020508
11196.262695
11185.945312
11184.823242
11189.132812
11151.038086
11165.400391
11183.877930
11210.647461
11158.267578
11138.737305
11182.397461
11159.626953
11136.335938
11182.461914
11253.590820
11282.625000
11218.887695
11221.395508
11185.520508
11117.252930
11124.704102
11151.458984
11165.576172
11142.879883
11176.018555
11227.383789
11275.312500
11265.253906
11352.838867
11391.149414
11411.017578
11436.249023
11305.323242
11261.556641
11279.054688
11202.518555
11188.832031
11216.955078
11210.931641
11199.476562
11237.529297
11259.051758
11228.981445
11217.976562
11126.588867
11145.077148
11121.760742
11160.722656
11179.509766
11154.943359
11168.717773
11230.427734
11222.263672
11212.627930
11232.078125
11222.299805
11160.071289
11120.743164
11179.291992
11138.148438
11272.990234
11301.485352
11303.117188
11296.836914
11207.739258
11132.721680
11168.545898
11099.130859
11115.794922
11177.454102
11227.778320
11303.295898
11312.439453
11313.085938
11276.231445
11219.077148
11177.293945
11117.397461
11098.954102
11073.448242
11025.373047
11069.632812
11190.203125
11147.170898
11148.391602
11132.125000
11112.081055
11155.668945
11092.363281
11138.072266
11145.326172
11192.427734
11213.346680
11210.138672
11262.930664
11277.689453
11250.900391
11271.907227
11302.820312
11312.295898
11292.215820
11315.056641
11259.695312
11241.862305
11218.253906
11183.398438
11154.984375
11111.268555
11095.003906
11124.630859
11179.227539
11152.198242
11175.282227
11201.723633
11160.388672
11164.169922
11190.625977
11217.927734
11231.071289
11240.098633
11256.605469
11271.859375
11249.312500
11237.290039
11232.545898
11207.616211
11214.021484
11264.472656
11326.098633
11334.666992
11284.430664
11262.718750
11330.473633
11408.497070
11351.129883
11244.791016
11167.689453
11090.811523
11042.652344
11040.580078
11062.401367
11054.521484
11094.733398
11098.137695
11106.219727
11114.496094
11153.720703
11167.810547
11178.487305
11245.552734
11250.906250
11257.431641
11243.150391
11372.544922
11456.051758
11489.435547
11437.508789
11371.133789
11350.493164
11317.664062
11258.243164
11227.449219
11194.868164
11187.707031
11197.369141
11213.260742
11182.538086
11251.751953
11256.657227
11282.437500
11299.395508
11351.472656
11339.442383
11346.545898
11337.161133
11343.363281
11297.234375
11277.450195
11277.893555
11245.704102
11266.581055
11288.581055
11274.563477
11235.323242
11234.709961
11232.908203
11301.035156
11336.342773
11373.481445
11409.105469
11399.533203
11310.359375
11286.228516
11256.964844
11272.545898
11240.445312
11223.585938
11228.781250
11249.414062
11249.644531
11273.281250
11276.472656
11271.664062
11261.903320
11234.581055
11208.040039
11310.778320
11302.487305
11303.874023
11275.877930
11244.937500
11214.460938
11220.625000
11198.033203
11181.388672
11232.514648
11241.572266
11268.158203
11257.259766
11296.866211
11321.237305
11344.383789
11377.343750
11432.911133
11425.302734
11445.227539
11445.403320
11374.760742
11294.914062
11240.279297
11179.489258
11100.072266
11107.988281
11153.721680
11206.217773
11278.593750
11302.387695
11312.106445
11320.856445
11314.087891
11276.255859
11266.894531
11298.116211
11289.726562
11304.062500
11359.586914
11279.839844
11277.544922
11246.731445
11293.547852
11315.596680
11272.616211
11266.069336
11213.874023
11194.882812
11174.869141
11175.643555
11162.119141
11209.353516
11231.523438
11263.580078
11249.614258
11319.648438
11364.358398
11338.903320
11297.911133
11291.220703
11298.675781
11309.573242
11315.592773
11323.960938
11351.281250
11340.505859
11336.893555
11302.990234
11285.324219
11281.982422
11279.346680
11334.757812
11328.994141
11385.165039
11358.648438
11331.224609
11304.919922
11282.388672
11221.982422
11205.226562
11218.707031
11235.541992
11228.241211
11246.293945
11314.446289
11329.349609
11360.768555
11405.898438
11415.778320
11408.756836
11447.804688
11445.490234
11425.726562
11461.590820
11476.414062
11433.753906
11424.577148
11407.853516
11333.596680
11290.407227
11267.310547
11159.120117
11161.279297
11171.829102
11212.090820
11215.549805
11281.366211
11368.687500
11341.695312
11369.939453
11395.653320
11408.610352
11377.658203
11435.503906
11448.598633
11458.443359
11416.838867
11409.335938
11369.725586
11366.464844
11373.263672
11312.982422
11386.425781
11405.914062
11397.148438
11409.776367
11379.644531
11395.787109
11360.599609
11388.175781
11377.622070
11313.461914
11309.161133
11320.394531
11309.344727
11319.338867
11337.500977
11372.756836
11409.125000
11435.946289
11430.849609
11432.634766
11428.389648
11363.763672
11353.901367
11322.188477
11353.906250
11301.875977
11351.011719
11300.166992
11226.068359
11232.891602
11338.585938
11446.224609
11509.159180
11509.545898
11472.439453
11396.450195
11350.719727
11297.460938
11185.454102
11211.708984
11192.760742
11256.526367
11253.951172
11289.882812
11296.678711
11318.548828
11321.018555
11320.333008
11364.335938
11375.658203
11350.720703
11377.551758
11412.096680
11423.242188
11457.179688
11488.502930
11446.302734
11440.243164
11421.631836
11370.911133
11393.505859
11385.064453
11315.431641
```
