## Supplementary material for "Functional connectivity across the human subcortical auditory system using an autoregressive matrix-Gaussian copula graphical model approach with partial correlations": Code: roi-13_mean_ts.txt

```
10324.988281
10269.732422
10235.864258
10225.232422
10231.918945
10211.431641
10239.763672
10251.856445
10250.022461
10220.955078
10235.787109
10234.204102
10250.592773
10263.464844
10260.121094
10226.845703
10206.722656
10195.949219
10199.921875
10173.615234
10180.592773
10184.353516
10154.756836
10153.286133
10163.681641
10171.364258
10176.190430
10195.261719
10195.110352
10193.383789
10205.104492
10163.599609
10142.848633
10157.943359
10154.815430
10172.512695
10204.894531
10199.610352
10232.057617
10216.596680
10203.993164
10210.026367
10215.726562
10201.555664
10208.654297
10176.789062
10169.974609
10192.565430
10193.180664
10189.632812
10186.549805
10183.138672
10189.374023
10183.279297
10151.685547
10144.988281
10188.718750
10220.047852
10235.686523
10241.342773
10222.445312
10188.290039
10203.373047
10192.062500
10202.414062
10215.729492
10242.274414
10250.521484
10270.192383
10266.787109
10245.372070
10266.370117
10251.456055
10249.491211
10220.863281
10230.333984
10226.310547
10207.889648
10202.105469
10177.153320
10175.120117
10172.305664
10182.935547
10189.377930
10168.095703
10152.947266
10140.930664
10130.710938
10151.500977
10165.708984
10197.679688
10227.267578
10231.046875
10245.536133
10238.498047
10232.829102
10219.883789
10223.386719
10194.219727
10206.706055
10226.004883
10218.967773
10209.329102
10212.464844
10202.624023
10204.461914
10201.098633
10206.503906
10206.629883
10219.922852
10231.460938
10222.557617
10226.826172
10219.330078
10218.694336
10188.609375
10196.737305
10209.902344
10206.878906
10208.728516
10227.236328
10212.841797
10232.505859
10222.124023
10221.952148
10212.884766
10226.776367
10213.117188
10206.714844
10217.594727
10212.847656
10195.143555
10182.056641
10189.526367
10203.745117
10180.804688
10167.299805
10190.882812
10195.221680
10195.419922
10218.653320
10218.837891
10191.243164
10169.559570
10159.042969
10143.568359
10141.684570
10152.298828
10158.972656
10190.408203
10195.378906
10198.073242
10195.271484
10182.076172
10174.623047
10186.983398
10171.813477
10181.416016
10179.432617
10179.157227
10176.268555
10176.717773
10163.114258
10161.383789
10151.821289
10155.290039
10165.711914
10142.111328
10154.657227
10132.356445
10134.149414
10109.624023
10118.345703
10121.183594
10139.410156
10144.255859
10127.623047
10148.546875
10128.211914
10070.602539
10070.861328
10089.540039
10118.340820
10142.585938
10160.731445
10152.041016
10153.531250
10125.465820
10103.829102
10104.282227
10122.131836
10118.017578
10183.160156
10208.578125
10204.789062
10189.111328
10163.704102
10143.964844
10130.387695
10104.914062
10075.502930
10086.129883
10090.130859
10113.011719
10106.023438
10109.312500
10108.029297
10023.926758
10021.338867
10075.495117
10104.812500
10090.893555
10079.026367
10057.353516
10049.750977
10021.590820
10006.220703
10007.980469
10009.876953
10016.069336
10038.024414
10046.310547
10067.228516
10073.847656
10081.905273
10105.752930
10101.617188
10110.631836
10127.733398
10121.994141
10045.703125
10105.833008
10100.775391
10091.109375
10079.878906
10071.988281
10060.566406
10089.394531
10091.473633
10074.977539
10014.746094
9979.892578
10045.235352
10065.279297
10077.372070
10086.497070
10081.155273
10050.322266
10028.097656
10021.544922
10072.959961
10108.613281
10097.054688
10079.816406
10036.407227
10005.484375
10005.598633
9991.441406
9990.704102
9988.501953
10013.188477
10028.563477
10055.214844
10061.425781
10052.612305
10065.830078
10081.900391
10074.696289
10140.295898
10151.490234
10105.120117
10080.949219
10109.816406
10102.356445
10078.419922
10068.128906
10029.991211
10048.804688
10030.888672
10044.346680
10040.722656
10042.519531
10075.501953
10094.541992
10098.336914
10101.049805
10075.988281
10079.690430
10140.194336
10123.543945
10180.716797
10208.759766
10197.071289
10170.237305
10152.808594
10129.885742
10128.236328
10163.347656
10161.652344
10182.440430
10182.730469
10189.553711
10185.524414
10181.318359
10181.132812
10166.282227
10148.401367
10125.118164
10111.277344
10100.155273
10087.262695
10077.893555
10070.670898
10061.324219
10056.889648
10024.561523
10031.838867
10050.226562
10041.972656
10071.347656
10095.971680
10082.368164
10083.683594
10102.969727
10114.363281
10126.085938
10116.914062
10124.788086
10110.791016
10062.545898
10060.052734
10061.069336
10056.214844
10061.514648
10042.821289
10020.281250
10033.424805
10028.131836
10043.626953
10033.354492
10012.773438
10030.750977
10028.484375
10017.413086
10021.712891
10052.840820
10088.629883
10084.727539
10126.290039
10125.403320
10115.670898
10115.704102
10121.502930
10092.209961
10088.236328
10079.404297
10071.682617
10073.668945
10070.550781
10057.311523
10048.120117
10031.513672
9987.108398
10010.166992
10032.340820
10028.823242
10036.009766
10008.044922
10002.612305
10013.208008
10015.493164
10022.173828
10037.123047
10031.848633
10055.910156
10074.977539
10034.303711
10045.554688
10045.652344
10022.893555
10009.443359
10009.065430
10006.066406
10003.497070
10012.373047
10045.791016
10050.769531
10037.647461
10021.164062
10025.173828
10001.787109
9982.183594
9920.856445
9926.044922
9970.172852
9997.867188
9997.978516
10022.212891
10023.976562
9987.044922
10056.978516
10093.231445
10078.000000
10092.127930
10094.020508
10052.339844
10068.378906
10117.676758
10114.787109
10090.745117
10076.684570
10108.261719
10091.418945
10087.324219
10068.659180
10071.039062
10065.706055
10089.017578
10066.597656
10028.863281
10075.485352
10078.526367
10085.765625
10072.888672
10061.975586
10047.220703
10033.359375
10035.986328
10023.693359
10013.891602
9984.296875
9969.188477
9967.113281
9955.555664
9997.661133
10009.519531
9994.746094
9996.401367
9991.864258
10056.588867
10077.820312
10097.724609
10090.371094
10060.879883
10026.962891
10015.825195
10021.097656
10035.144531
10036.363281
10050.419922
10080.320312
10067.094727
10078.343750
10067.234375
10078.619141
10050.596680
10044.767578
10029.084961
10049.378906
10056.688477
10061.162109
10069.280273
10092.607422
10097.651367
10083.943359
10083.502930
10089.791016
10070.242188
10041.638672
10029.499023
10016.892578
9990.475586
9986.214844
9987.140625
10021.366211
10052.194336
10057.158203
10056.656250
10102.431641
10119.887695
10119.341797
10140.662109
10134.289062
10119.517578
10100.401367
10098.128906
10103.257812
10090.222656
10057.118164
10064.722656
10120.466797
10120.984375
10090.916016
10075.250977
10058.020508
10073.647461
10048.615234
10039.405273
10072.627930
10071.945312
10060.579102
10040.593750
10041.072266
10021.455078
9994.948242
9931.845703
9964.302734
9979.800781
9970.917969
9963.438477
9967.298828
9967.526367
9949.813477
9926.515625
9943.062500
9973.219727
9960.597656
9971.251953
9992.925781
9978.405273
9927.540039
9980.704102
9990.831055
9982.938477
9966.527344
9979.122070
9973.619141
9977.576172
9987.352539
10012.765625
10030.890625
10031.389648
10045.353516
10048.743164
10053.679688
10067.450195
10095.637695
10097.169922
10077.069336
10064.431641
10049.686523
10043.436523
10055.666016
10039.375977
10031.005859
10024.521484
10028.862305
10009.853516
9987.359375
9985.239258
9990.621094
9953.930664
9940.074219
10003.678711
10048.271484
10045.264648
10039.417969
10032.206055
9999.505859
9980.622070
9951.538086
9971.471680
10012.458008
10021.478516
10010.694336
9995.368164
9970.042969
9942.003906
9980.249023
10046.977539
10065.363281
10080.563477
10073.090820
10048.719727
10032.385742
10013.742188
10016.760742
10027.061523
10044.402344
10128.926758
10156.228516
10152.873047
10122.798828
10093.986328
10081.931641
10047.968750
10039.590820
10006.508789
9987.318359
9991.570312
10000.775391
10002.077148
10018.165039
10022.410156
10010.036133
9987.626953
9994.362305
10034.868164
10041.396484
10054.948242
10057.796875
10052.240234
10031.029297
10006.602539
10012.869141
10016.576172
10037.033203
10024.278320
10027.103516
9996.758789
10010.108398
10020.764648
10015.648438
10036.232422
10038.335938
10022.708984
10016.041016
10016.000000
10012.896484
10019.084961
10015.526367
10018.402344
10017.647461
10011.669922
10047.205078
10036.929688
10057.635742
10079.185547
10070.762695
10085.765625
10081.751953
10100.564453
10075.471680
10044.224609
10068.512695
10049.378906
10041.582031
10000.390625
9956.677734
9970.342773
9950.167969
9998.750977
10016.514648
10007.383789
10010.472656
10015.812500
10010.761719
10007.472656
10013.051758
10019.833984
10025.893555
10063.910156
10094.958984
10098.909180
10120.361328
10098.897461
10105.424805
10094.752930
10090.751953
10122.928711
10118.009766
10085.441406
10152.678711
10123.861328
10104.246094
10083.854492
10043.143555
10017.010742
9994.794922
9991.038086
9979.499023
9952.908203
9961.433594
9965.854492
9974.584961
9990.657227
10008.402344
10010.878906
10032.889648
10031.341797
10040.075195
10070.551758
10082.698242
10095.833984
10091.012695
10098.424805
10080.410156
10073.962891
10054.375977
10047.505859
10034.255859
10046.685547
10038.452148
10034.483398
10045.400391
10041.779297
10056.315430
10098.392578
10093.979492
10089.594727
10096.012695
10058.729492
10033.485352
9996.729492
10009.094727
10005.381836
9997.593750
10005.832031
10019.404297
10025.065430
10035.711914
9951.686523
9969.126953
9965.887695
9993.625000
9987.411133
10033.600586
10050.528320
10040.978516
10005.377930
9999.817383
9992.994141
9971.666016
9990.063477
10007.367188
10043.452148
10046.544922
10072.337891
10066.266602
10073.452148
10130.641602
10103.624023
10160.314453
10163.525391
10134.132812
10090.763672
10062.217773
10041.581055
10004.608398
10001.239258
9988.165039
9996.539062
10006.783203
10031.423828
10046.520508
10056.484375
10074.876953
10074.563477
10053.145508
10043.753906
10014.692383
9984.679688
9981.893555
9965.408203
9966.679688
9964.223633
9963.192383
9979.872070
9987.788086
10005.436523
10010.365234
10000.330078
10002.822266
9984.316406
9988.766602
10010.951172
10028.631836
10031.790039
10041.689453
10058.105469
10063.618164
10046.867188
10047.613281
10025.958008
10032.053711
10053.739258
10061.551758
10063.191406
10067.240234
10042.567383
10036.158203
10037.166016
10035.984375
10015.942383
10032.427734
10054.840820
10063.529297
10110.513672
10085.952148
10059.237305
10014.720703
9943.312500
9922.245117
9962.839844
9962.191406
9977.043945
9981.541016
9981.134766
9969.416016
9978.829102
9967.099609
9964.916016
9996.638672
9947.461914
9934.843750
10003.051758
10033.396484
9964.846680
10042.404297
10027.387695
9999.771484
9974.014648
9944.698242
9904.081055
9875.080078
9839.812500
9817.030273
9830.272461
9824.619141
9844.911133
9861.257812
9896.903320
9926.488281
9954.200195
9968.227539
9988.121094
9986.225586
9983.372070
9979.659180
9984.362305
9998.269531
9982.405273
9976.870117
9984.135742
9953.635742
9949.432617
9998.861328
10007.042969
10017.787109
10026.375977
10002.602539
9926.818359
9904.814453
9936.622070
9943.458984
9952.781250
9955.107422
9951.708984
9946.229492
9945.103516
9946.259766
9931.757812
9926.199219
9965.843750
9983.052734
10002.059570
10018.066406
9981.363281
9958.972656
9930.609375
9896.750977
9876.300781
9882.943359
9894.422852
9894.361328
9887.458984
9946.727539
9963.531250
10022.535156
10031.958984
10015.063477
9981.701172
9957.619141
9920.254883
9868.941406
9842.571289
9804.577148
9815.808594
9841.375977
9849.994141
9855.793945
9859.001953
9890.025391
9894.599609
9921.912109
9942.996094
9960.400391
9939.816406
9939.588867
9955.717773
9970.401367
9978.468750
10002.359375
9994.931641
10004.387695
9993.889648
9976.036133
9970.407227
9942.392578
9913.005859
```
