## Supplementary material for "Functional connectivity across the human subcortical auditory system using an autoregressive matrix-Gaussian copula graphical model approach with partial correlations": Code: roi-14_mean_ts.txt

```
11538.184570
11625.461914
11629.877930
11589.373047
11587.347656
11474.510742
11433.643555
11410.579102
11383.476562
11384.194336
11387.345703
11426.654297
11477.224609
11544.938477
11608.676758
11553.214844
11534.799805
11526.141602
11498.168945
11439.234375
11444.357422
11440.850586
11425.719727
11475.908203
11485.344727
11495.342773
11433.231445
11438.015625
11419.911133
11416.673828
11460.463867
11519.493164
11514.060547
11545.581055
11538.674805
11505.255859
11517.524414
11473.654297
11378.121094
11392.371094
11324.400391
11305.291992
11367.631836
11413.435547
11407.496094
11437.681641
11470.918945
11499.566406
11550.576172
11485.622070
11455.527344
11488.546875
11422.478516
11443.020508
11468.310547
11494.669922
11549.711914
11652.344727
11587.287109
11590.000000
11502.201172
11477.612305
11455.648438
11488.986328
11547.653320
11556.392578
11601.018555
11625.989258
11634.531250
11613.975586
11693.944336
11728.196289
11722.472656
11720.681641
11705.008789
11695.001953
11735.483398
11658.189453
11597.074219
11545.563477
11544.106445
11448.462891
11391.686523
11379.360352
11384.361328
11412.011719
11442.174805
11444.406250
11458.877930
11471.381836
11533.963867
11576.562500
11618.141602
11632.221680
11572.924805
11565.541016
11526.055664
11513.250977
11491.378906
11503.702148
11481.232422
11490.788086
11473.107422
11562.463867
11513.270508
11492.744141
11524.777344
11522.609375
11520.531250
11543.079102
11638.334961
11671.598633
11657.365234
11655.934570
11607.842773
11591.423828
11578.722656
11585.493164
11605.388672
11675.040039
11657.599609
11527.658203
11513.636719
11487.895508
11477.704102
11497.748047
11603.674805
11549.025391
11548.873047
11502.969727
11548.194336
11537.829102
11517.177734
11508.516602
11508.251953
11516.519531
11576.773438
11624.114258
11657.120117
11690.925781
11634.789062
11537.585938
11447.197266
11458.537109
11424.938477
11465.655273
11467.079102
11446.363281
11383.481445
11391.392578
11491.708984
11467.708984
11469.618164
11542.120117
11570.457031
11556.983398
11556.925781
11548.344727
11515.717773
11562.728516
11530.681641
11544.049805
11595.697266
11564.266602
11568.048828
11525.327148
11576.016602
11493.651367
11504.494141
11520.296875
11554.953125
11524.763672
11629.257812
11589.234375
11647.342773
11661.278320
11668.000000
11626.129883
11595.008789
11564.541016
11570.948242
11526.682617
11579.757812
11582.008789
11533.513672
11509.924805
11487.090820
11400.111328
11410.681641
11368.441406
11363.697266
11335.707031
11415.388672
11507.934570
11564.860352
11576.116211
11582.448242
11559.023438
11540.928711
11462.765625
11449.362305
11462.121094
11507.551758
11478.865234
11573.813477
11585.791992
11616.497070
11682.145508
11655.129883
11648.969727
11664.214844
11653.653320
11551.604492
11516.356445
11455.210938
11437.328125
11399.646484
11399.215820
11385.750000
11412.994141
11420.933594
11412.011719
11507.990234
11559.098633
11570.420898
11602.719727
11587.039062
11567.250977
11561.980469
11556.722656
11593.914062
11610.708008
11660.134766
11629.628906
11509.553711
11515.668945
11531.373047
11530.101562
11546.146484
11539.743164
11564.564453
11529.692383
11632.959961
11644.668945
11695.283203
11640.853516
11623.432617
11603.810547
11517.825195
11553.184570
11575.843750
11656.896484
11582.463867
11530.592773
11467.559570
11426.774414
11436.428711
11473.949219
11487.922852
11459.613281
11470.006836
11451.721680
11480.873047
11496.815430
11469.864258
11430.743164
11452.373047
11472.392578
11551.211914
11580.412109
11602.068359
11577.075195
11576.009766
11609.924805
11606.140625
11666.140625
11649.494141
11639.990234
11542.991211
11427.166992
11377.501953
11403.754883
11426.646484
11518.666992
11599.813477
11558.572266
11572.426758
11547.230469
11646.327148
11675.862305
11761.046875
11731.200195
11730.588867
11647.368164
11548.676758
11532.732422
11507.187500
11510.970703
11544.405273
11573.563477
11618.477539
11697.000977
11765.029297
11814.398438
11829.008789
11801.160156
11743.896484
11659.460938
11633.125000
11637.315430
11634.594727
11572.879883
11551.318359
11491.505859
11559.190430
11574.916016
11617.390625
11643.026367
11654.875977
11660.631836
11633.693359
11636.739258
11606.714844
11570.559570
11568.582031
11569.016602
11568.147461
11531.458984
11490.954102
11538.358398
11574.702148
11633.435547
11675.151367
11649.613281
11592.185547
11555.168945
11592.140625
11556.361328
11593.985352
11550.955078
11558.722656
11481.146484
11473.049805
11466.800781
11444.518555
11558.970703
11613.794922
11656.275391
11702.749023
11682.341797
11693.177734
11637.049805
11621.405273
11595.528320
11580.024414
11578.119141
11586.230469
11536.542969
11548.966797
11584.566406
11637.548828
11632.608398
11629.468750
11666.179688
11640.472656
11664.116211
11650.426758
11597.304688
11536.647461
11567.421875
11551.622070
11550.166016
11561.641602
11518.780273
11523.491211
11594.227539
11562.361328
11601.975586
11626.760742
11652.291016
11576.375977
11595.041016
11532.979492
11600.618164
11601.760742
11675.125000
11697.524414
11658.517578
11580.096680
11538.487305
11541.818359
11530.616211
11600.889648
11645.177734
11643.463867
11604.849609
11502.567383
11391.517578
11287.543945
11307.531250
11440.001953
11486.237305
11513.144531
11465.933594
11493.089844
11503.548828
11524.058594
11514.536133
11518.403320
11512.334961
11538.382812
11591.980469
11570.181641
11621.388672
11634.850586
11652.212891
11647.175781
11595.968750
11588.039062
11481.278320
11495.277344
11570.034180
11563.639648
11572.711914
11549.711914
11575.589844
11525.216797
11477.316406
11520.300781
11446.515625
11398.694336
11406.160156
11405.013672
11411.708984
11450.517578
11534.370117
11616.773438
11618.043945
11718.135742
11672.390625
11697.360352
11630.892578
11592.410156
11595.930664
11514.201172
11493.316406
11470.402344
11479.115234
11495.403320
11511.825195
11562.597656
11540.812500
11577.458984
11618.551758
11637.458984
11628.974609
11630.250000
11622.423828
11608.713867
11630.940430
11633.187500
11657.862305
11749.229492
11703.311523
11740.916016
11763.482422
11749.677734
11704.686523
11686.768555
11654.291016
11563.231445
11496.744141
11422.622070
11521.993164
11538.833984
11640.563477
11643.929688
11621.556641
11559.651367
11531.331055
11464.456055
11480.896484
11472.416992
11455.844727
11401.780273
11422.724609
11449.229492
11508.358398
11535.275391
11617.341797
11598.812500
11623.999023
11626.414062
11577.879883
11571.041992
11594.300781
11591.505859
11586.875000
11645.588867
11720.827148
11765.653320
11788.524414
11713.541992
11566.105469
11457.679688
11371.030273
11358.256836
11422.557617
11488.700195
11518.986328
11505.261719
11487.604492
11473.965820
11481.195312
11548.405273
11530.536133
11515.296875
11485.764648
11515.207031
11511.877930
11460.877930
11512.674805
11550.041016
11573.410156
11578.666992
11566.929688
11470.925781
11466.332031
11468.625000
11470.169922
11486.813477
11493.449219
11533.784180
11582.991211
11597.380859
11642.472656
11700.014648
11724.312500
11778.011719
11786.307617
11714.591797
11654.465820
11597.823242
11554.601562
11479.471680
11543.448242
11491.911133
11466.684570
11550.360352
11580.775391
11494.729492
11502.327148
11435.944336
11443.521484
11399.103516
11505.618164
11495.449219
11474.101562
11572.225586
11587.758789
11575.403320
11522.500977
11594.396484
11594.274414
11570.448242
11531.321289
11532.140625
11500.858398
11539.242188
11613.234375
11670.388672
11610.991211
11542.724609
11490.541016
11485.139648
11452.772461
11414.611328
11473.093750
11508.797852
11530.180664
11653.169922
11645.784180
11667.578125
11605.290039
11554.863281
11516.029297
11510.281250
11421.407227
11356.950195
11464.729492
11551.915039
11537.015625
11575.171875
11553.804688
11543.601562
11489.612305
11458.220703
11462.585938
11543.270508
11519.782227
11571.334961
11587.677734
11669.690430
11594.608398
11613.666992
11611.267578
11645.477539
11638.749023
11613.142578
11683.820312
11607.523438
11593.151367
11578.375977
11554.536133
11545.515625
11499.815430
11441.989258
11469.627930
11492.882812
11455.910156
11523.370117
11564.799805
11490.822266
11503.532227
11538.043945
11577.878906
11559.553711
11618.297852
11612.096680
11607.393555
11624.585938
11607.467773
11580.194336
11543.499023
11580.794922
11594.695312
11671.157227
11703.205078
11671.819336
11661.287109
11709.452148
11728.247070
11709.613281
11609.711914
11504.302734
11406.552734
11346.013672
11345.141602
11317.892578
11352.928711
11408.125977
11407.724609
11415.694336
11450.528320
11445.875000
11506.215820
11532.465820
11593.481445
11570.848633
11604.763672
11633.655273
11724.436523
11747.842773
11802.613281
11735.001953
11728.564453
11712.943359
11631.909180
11564.588867
11516.056641
11481.949219
11452.770508
11459.568359
11470.623047
11450.227539
11463.406250
11512.184570
11563.604492
11568.901367
11621.604492
11652.765625
11610.068359
11677.239258
11670.310547
11624.377930
11604.456055
11564.256836
11553.858398
11495.493164
11524.397461
11537.449219
11541.916016
11492.606445
11536.318359
11540.567383
11571.735352
11633.638672
11686.142578
11675.435547
11658.316406
11604.903320
11588.642578
11555.765625
11508.808594
11498.182617
11486.000977
11487.563477
11501.929688
11555.211914
11517.989258
11527.519531
11530.553711
11526.705078
11491.834961
11489.679688
11555.141602
11579.910156
11546.538086
11560.448242
11478.642578
11472.162109
11438.865234
11431.787109
11433.864258
11418.571289
11519.076172
11492.483398
11532.395508
11598.405273
11626.266602
11651.862305
11791.095703
11729.081055
11755.904297
11743.311523
11681.151367
11590.864258
11486.325195
11443.019531
11385.134766
11321.750000
11351.077148
11418.487305
11507.182617
11553.960938
11598.451172
11569.272461
11562.370117
11525.943359
11518.310547
11547.011719
11543.762695
11539.922852
11591.375000
11536.099609
11491.789062
11517.491211
11499.844727
11543.641602
11530.398438
11509.623047
11459.606445
11411.512695
11404.412109
11387.875977
11399.745117
11442.712891
11484.709961
11487.367188
11533.312500
11562.756836
11594.655273
11561.572266
11549.291016
11525.879883
11541.950195
11539.799805
11550.309570
11551.391602
11606.344727
11611.655273
11581.653320
11555.617188
11548.040039
11482.913086
11536.576172
11588.208008
11596.699219
11694.301758
11624.828125
11570.545898
11583.013672
11500.295898
11401.694336
11416.601562
11394.671875
11418.730469
11481.069336
11465.915039
11522.150391
11558.513672
11592.981445
11666.194336
11688.991211
11667.316406
11700.388672
11684.312500
11692.866211
11747.837891
11749.486328
11622.242188
11634.458008
11649.679688
11553.763672
11492.607422
11469.753906
11317.320312
11318.448242
11307.488281
11342.317383
11368.235352
11479.230469
11517.317383
11553.943359
11580.472656
11627.437500
11641.227539
11638.276367
11667.803711
11664.572266
11662.296875
11678.458008
11627.965820
11600.847656
11579.026367
11589.733398
11570.041016
11645.815430
11639.639648
11655.927734
11692.084961
11646.371094
11617.646484
11605.310547
11624.499023
11555.355469
11562.089844
11551.607422
11518.994141
11533.981445
11575.721680
11566.204102
11583.654297
11602.008789
11626.297852
11670.917969
11663.828125
11642.659180
11603.824219
11566.911133
11553.416016
11547.206055
11502.860352
11534.186523
11494.225586
11425.893555
11449.774414
11546.831055
11698.944336
11759.066406
11767.149414
11698.562500
11634.080078
11601.958008
11467.117188
11365.453125
11379.454102
11333.865234
11413.093750
11407.245117
11459.004883
11469.556641
11518.586914
11473.445312
11496.840820
11508.751953
11534.239258
11531.974609
11504.714844
11609.758789
11631.294922
11676.307617
11767.933594
11706.698242
11678.288086
11658.526367
11620.045898
11642.733398
11624.916016
11552.930664
```
