## Supplementary material for "Functional connectivity across the human subcortical auditory system using an autoregressive matrix-Gaussian copula graphical model approach with partial correlations": Code: roi-15_mean_ts.txt

```
10355.695312
10281.174805
10271.140625
10255.134766
10252.077148
10260.651367
10265.563477
10283.799805
10283.435547
10268.283203
10264.112305
10242.364258
10254.823242
10259.833984
10255.172852
10245.469727
10227.583008
10211.857422
10211.021484
10197.917969
10207.831055
10179.444336
10183.784180
10152.175781
10157.280273
10172.397461
10174.370117
10184.422852
10186.882812
10199.359375
10195.892578
10168.301758
10156.020508
10154.951172
10149.314453
10162.878906
10184.458984
10200.233398
10225.613281
10200.969727
10192.776367
10191.416992
10193.290039
10189.820312
10187.405273
10198.020508
10184.645508
10208.262695
10197.726562
10204.041992
10201.751953
10194.242188
10198.467773
10192.003906
10171.896484
10177.409180
10212.884766
10243.846680
10248.390625
10253.488281
10227.439453
10198.566406
10211.439453
10187.150391
10204.881836
10214.541992
10234.009766
10244.733398
10264.872070
10262.057617
10250.148438
10262.519531
10255.691406
10224.477539
10203.905273
10189.346680
10158.315430
10162.325195
10155.933594
10129.791992
10139.576172
10132.217773
10141.419922
10141.344727
10136.215820
10123.118164
10101.941406
10107.905273
10115.974609
10127.456055
10152.172852
10182.849609
10193.787109
10197.830078
10209.306641
10199.216797
10170.420898
10165.656250
10145.973633
10140.706055
10152.556641
10161.526367
10153.267578
10133.666016
10150.264648
10158.497070
10157.805664
10179.019531
10188.235352
10198.592773
10224.313477
10226.706055
10221.520508
10187.081055
10171.389648
10166.443359
10160.875000
10184.750000
10182.565430
10183.367188
10196.330078
10200.952148
10206.822266
10191.338867
10192.899414
10210.215820
10204.555664
10192.767578
10177.545898
10174.225586
10152.791992
10141.935547
10134.376953
10144.721680
10171.371094
10173.482422
10169.338867
10190.434570
10194.000000
10204.298828
10208.600586
10217.835938
10202.724609
10192.867188
10183.831055
10193.697266
10158.758789
10165.677734
10163.509766
10166.723633
10166.984375
10161.878906
10148.422852
10145.782227
10151.547852
10170.060547
10145.915039
10148.073242
10145.667969
10135.984375
10153.548828
10146.084961
10124.672852
10119.574219
10115.801758
10115.591797
10117.894531
10116.794922
10133.625977
10117.228516
10112.427734
10091.947266
10101.096680
10096.881836
10106.279297
10107.666016
10090.470703
10119.949219
10107.475586
10060.412109
10051.802734
10044.944336
10072.013672
10079.401367
10112.504883
10115.161133
10103.160156
10106.564453
10105.913086
10087.136719
10121.229492
10134.718750
10196.625000
10218.683594
10206.967773
10204.919922
10190.764648
10169.631836
10154.619141
10130.715820
10120.731445
10109.864258
10112.962891
10111.864258
10101.211914
10108.368164
10127.177734
10079.684570
10088.634766
10148.677734
10165.450195
10144.982422
10132.847656
10121.714844
10093.618164
10053.561523
10044.958984
10043.201172
10056.708008
10067.495117
10106.260742
10101.962891
10119.983398
10140.433594
10163.650391
10165.500977
10171.409180
10200.737305
10193.479492
10183.282227
10134.393555
10167.083984
10152.074219
10136.889648
10122.253906
10120.297852
10119.333008
10123.922852
10113.212891
10087.303711
10025.031250
10005.744141
10056.962891
10087.233398
10107.392578
10110.954102
10113.587891
10101.407227
10075.368164
10083.251953
10131.291992
10157.784180
10150.697266
10137.581055
10116.028320
10095.761719
10084.323242
10055.318359
10062.090820
10057.684570
10080.541992
10111.202148
10133.701172
10148.769531
10155.584961
10150.367188
10164.982422
10167.771484
10229.637695
10236.028320
10197.705078
10160.541016
10162.016602
10157.615234
10138.028320
10140.649414
10124.438477
10125.265625
10107.380859
10109.841797
10111.116211
10119.132812
10148.525391
10180.743164
10177.458008
10175.241211
10139.020508
10161.363281
10193.781250
10230.764648
10275.589844
10296.375977
10287.601562
10260.918945
10226.315430
10200.232422
10205.087891
10215.603516
10219.732422
10251.998047
10247.064453
10247.729492
10257.186523
10250.325195
10241.161133
10235.448242
10211.354492
10195.873047
10189.522461
10175.205078
10152.719727
10127.050781
10153.262695
10137.431641
10135.644531
10132.857422
10137.223633
10139.412109
10134.169922
10155.218750
10163.069336
10156.105469
10146.686523
10182.924805
10183.546875
10190.349609
10198.013672
10183.941406
10175.667969
10171.752930
10163.403320
10156.666992
10161.512695
10166.277344
10143.320312
10117.710938
10133.956055
10139.276367
10139.462891
10155.926758
10153.633789
10168.250977
10167.898438
10161.125000
10159.378906
10184.398438
10214.090820
10225.062500
10237.249023
10219.371094
10224.386719
10233.472656
10226.938477
10191.188477
10198.719727
10178.369141
10181.431641
10190.986328
10182.691406
10181.241211
10170.440430
10169.816406
10107.705078
10130.220703
10121.512695
10106.706055
10106.025391
10100.300781
10081.095703
10095.057617
10114.429688
10108.264648
10111.279297
10114.006836
10142.460938
10152.240234
10120.460938
10151.641602
10151.650391
10128.390625
10121.369141
10140.162109
10128.113281
10108.988281
10122.853516
10161.575195
10157.661133
10125.478516
10099.757812
10118.080078
10087.245117
10048.027344
10027.446289
10041.779297
10089.462891
10109.506836
10112.194336
10103.027344
10075.718750
10102.777344
10159.333008
10194.568359
10199.678711
10200.125000
10169.452148
10133.569336
10150.848633
10186.764648
10199.184570
10208.416992
10205.838867
10222.102539
10184.679688
10187.240234
10142.795898
10130.808594
10130.103516
10159.561523
10151.821289
10114.311523
10177.314453
10179.250000
10175.687500
10170.079102
10162.632812
10149.373047
10135.913086
10141.731445
10119.545898
10106.149414
10090.160156
10096.976562
10075.107422
10078.250000
10112.475586
10122.725586
10119.913086
10082.556641
10100.194336
10135.643555
10138.683594
10156.851562
10121.478516
10111.544922
10089.022461
10086.434570
10073.369141
10087.417969
10084.800781
10094.432617
10095.634766
10088.073242
10128.211914
10120.238281
10115.075195
10089.297852
10073.864258
10071.000000
10086.040039
10097.860352
10115.047852
10137.539062
10161.305664
10164.121094
10145.125977
10126.316406
10130.317383
10104.549805
10090.720703
10086.076172
10065.674805
10057.222656
10054.527344
10063.367188
10088.746094
10116.574219
10133.764648
10142.248047
10157.662109
10174.153320
10184.839844
10198.687500
10190.958984
10173.002930
10150.683594
10136.441406
10144.429688
10130.077148
10085.739258
10088.126953
10143.933594
10164.166016
10144.527344
10126.640625
10116.020508
10141.168945
10107.248047
10074.066406
10076.066406
10056.583008
10090.073242
10089.473633
10075.150391
10061.533203
10030.544922
9984.137695
10016.646484
10032.892578
10029.233398
10037.942383
10048.167969
10043.002930
10033.826172
10021.301758
10007.622070
10021.575195
10026.555664
10037.999023
10035.431641
10009.239258
9986.230469
10003.679688
10029.207031
10011.552734
10008.145508
9995.340820
9992.734375
10007.589844
10010.622070
10033.994141
10054.691406
10058.122070
10081.921875
10088.558594
10108.622070
10107.563477
10122.204102
10131.674805
10135.592773
10097.227539
10088.742188
10068.532227
10068.323242
10064.432617
10081.908203
10078.317383
10062.806641
10042.210938
10023.694336
10042.236328
10055.902344
10022.699219
10016.155273
10092.545898
10118.214844
10126.545898
10102.702148
10108.256836
10082.438477
10052.807617
10018.430664
10062.427734
10063.823242
10083.787109
10082.267578
10074.336914
10043.510742
10025.302734
10070.226562
10157.397461
10164.991211
10153.965820
10168.097656
10126.420898
10094.958984
10076.362305
10097.346680
10093.887695
10123.377930
10207.950195
10235.444336
10201.522461
10161.373047
10134.917969
10155.288086
10133.464844
10103.365234
10071.826172
10058.903320
10040.893555
10058.396484
10075.785156
10087.141602
10086.825195
10083.494141
10061.714844
10056.334961
10107.935547
10091.430664
10109.779297
10108.541016
10097.805664
10080.049805
10068.125000
10110.564453
10127.324219
10131.207031
10131.916016
10108.959961
10018.090820
10028.182617
10056.136719
10055.246094
10059.208984
10072.798828
10046.649414
10055.743164
10051.239258
10061.656250
10062.404297
10062.092773
10067.529297
10062.119141
10061.458984
10093.057617
10093.825195
10115.685547
10129.914062
10118.200195
10138.670898
10123.544922
10125.096680
10109.266602
10083.276367
10085.446289
10090.386719
10076.891602
10035.175781
9973.639648
9992.625000
9933.775391
9983.334961
10021.962891
10010.479492
10008.837891
10014.121094
10001.669922
9980.365234
9970.697266
9987.721680
9994.869141
10024.465820
10066.825195
10064.473633
10085.694336
10098.489258
10108.586914
10087.534180
10100.845703
10125.067383
10112.362305
10075.413086
10105.312500
10082.404297
10068.343750
10036.025391
9995.762695
9967.467773
9948.872070
9925.575195
9906.013672
9910.803711
9919.573242
9924.301758
9934.190430
9945.716797
9941.969727
9964.622070
9979.537109
9987.245117
10002.321289
10010.699219
10015.091797
10030.487305
10016.291016
10017.232422
9999.896484
9998.323242
9980.505859
9961.370117
9950.891602
9939.435547
9928.291016
9936.087891
9935.890625
9946.020508
9970.693359
10010.145508
10014.429688
10013.737305
10006.744141
9983.210938
9980.505859
9962.734375
9957.650391
9959.009766
9970.704102
9997.858398
9993.180664
9996.430664
10008.513672
9893.563477
9902.987305
9918.745117
9947.125977
9950.272461
9992.679688
10005.365234
9985.120117
9957.618164
9965.010742
9948.972656
9939.809570
9934.908203
9960.866211
9976.993164
9992.022461
10015.583008
10027.503906
10032.064453
10079.782227
10059.403320
10090.479492
10094.818359
10036.709961
10004.342773
9973.439453
9936.107422
9909.954102
9902.289062
9901.581055
9927.573242
9939.173828
9945.996094
9964.074219
9964.147461
9976.049805
9966.005859
9950.403320
9951.365234
9901.949219
9907.838867
9921.079102
9919.679688
9930.225586
9945.283203
9938.386719
9948.583984
9946.996094
9942.406250
9937.807617
9917.384766
9919.433594
9904.709961
9914.945312
9934.954102
9932.342773
9950.869141
9952.719727
9959.485352
9968.887695
9969.862305
9972.705078
9974.394531
9992.536133
10001.646484
10014.220703
9997.870117
9997.027344
9975.040039
9964.258789
9971.901367
9968.594727
9962.092773
9973.720703
9967.556641
9981.072266
10027.194336
10005.036133
9994.200195
9952.706055
9839.822266
9850.022461
9897.076172
9897.852539
9917.380859
9939.655273
9932.762695
9917.267578
9910.738281
9882.603516
9884.412109
9914.643555
9848.666992
9865.369141
9942.228516
9979.901367
9908.708008
9960.013672
9913.903320
9916.590820
9887.840820
9844.593750
9823.958008
9791.733398
9748.225586
9736.517578
9757.584961
9748.778320
9759.780273
9799.395508
9822.551758
9835.925781
9839.977539
9850.188477
9845.556641
9855.864258
9880.109375
9867.899414
9886.555664
9896.727539
9885.421875
9887.654297
9900.675781
9875.659180
9897.231445
9937.473633
9945.165039
9956.535156
9957.159180
9920.714844
9827.300781
9820.506836
9848.973633
9835.858398
9863.530273
9863.244141
9856.504883
9855.189453
9868.583008
9851.832031
9842.381836
9834.129883
9867.939453
9890.578125
9922.440430
9926.120117
9898.539062
9877.091797
9845.930664
9812.845703
9796.617188
9810.169922
9813.444336
9806.491211
9813.548828
9867.650391
9867.448242
9936.294922
9943.618164
9911.629883
9892.592773
9855.260742
9803.122070
9774.054688
9726.192383
9698.113281
9687.354492
9719.176758
9721.246094
9759.333984
9790.057617
9799.425781
9794.327148
9821.776367
9841.091797
9856.470703
9826.539062
9847.682617
9855.633789
9870.354492
9894.782227
9889.733398
9907.648438
9919.012695
9890.751953
9858.252930
9848.181641
9800.583984
9805.793945
```
