## Supplementary material for "Functional connectivity across the human subcortical auditory system using an autoregressive matrix-Gaussian copula graphical model approach with partial correlations": Code: roi-00_mean_ts.txt

```
9718.316406
9660.205078
9644.276367
9644.532227
9630.532227
9619.441406
9598.707031
9590.356445
9588.265625
9599.873047
9597.487305
9578.585938
9584.751953
9570.209961
9558.057617
9541.605469
9533.466797
9532.461914
9553.595703
9552.685547
9534.782227
9525.208984
9527.910156
9528.683594
9541.295898
9541.719727
9541.567383
9553.107422
9539.636719
9528.661133
9521.709961
9504.041016
9505.360352
9508.069336
9527.820312
9534.995117
9527.513672
9511.586914
9498.312500
9509.031250
9508.368164
9492.224609
9484.178711
9489.546875
9499.045898
9563.454102
9601.065430
9596.946289
9579.019531
9563.146484
9555.678711
9530.302734
9521.309570
9531.522461
9576.494141
9596.901367
9597.848633
9560.025391
9551.012695
9563.151367
9549.819336
9558.577148
9578.202148
9566.694336
9596.873047
9594.696289
9573.529297
9567.080078
9581.800781
9603.825195
9604.338867
9607.982422
9557.308594
9437.013672
9470.298828
9554.564453
9555.238281
9571.698242
9550.749023
9534.084961
9523.752930
9523.539062
9508.790039
9550.033203
9570.458984
9564.250977
9523.092773
9513.107422
9523.186523
9535.463867
9528.253906
9536.827148
9529.993164
9513.858398
9499.987305
9506.427734
9524.927734
9533.167969
9530.243164
9552.927734
9580.101562
9586.483398
9591.953125
9577.404297
9576.233398
9592.718750
9577.942383
9586.928711
9594.436523
9619.400391
9614.465820
9632.116211
9630.314453
9632.365234
9593.095703
9590.676758
9591.499023
9593.439453
9590.411133
9588.928711
9589.292969
9578.442383
9565.569336
9555.287109
9579.344727
9576.479492
9554.914062
9529.583008
9509.712891
9516.642578
9530.564453
9541.783203
9547.034180
9541.576172
9529.667969
9535.836914
9529.443359
9564.693359
9559.070312
9548.957031
9456.474609
9556.045898
9589.495117
9570.061523
9571.096680
9544.257812
9537.812500
9500.698242
9501.129883
9519.534180
9529.985352
9533.346680
9516.114258
9540.403320
9534.637695
9535.737305
9532.047852
9563.189453
9561.540039
9552.072266
9540.779297
9545.415039
9535.748047
9548.215820
9559.733398
9571.596680
9581.895508
9565.557617
9543.603516
9525.444336
9550.800781
9578.457031
9568.431641
9559.031250
9561.039062
9560.320312
9557.750000
9552.061523
9579.898438
9596.014648
9616.652344
9612.479492
9567.791016
9573.661133
9583.533203
9586.770508
9562.870117
9557.635742
9557.050781
9555.166992
9581.724609
9618.702148
9636.717773
9628.535156
9612.216797
9622.829102
9591.057617
9587.332031
9593.541992
9596.053711
9604.150391
9621.604492
9623.458984
9647.774414
9654.082031
9628.524414
9607.766602
9609.775391
9602.721680
9612.090820
9615.054688
9602.915039
9608.329102
9604.198242
9605.594727
9600.321289
9622.917969
9637.103516
9644.693359
9626.090820
9595.746094
9603.907227
9590.689453
9595.490234
9595.034180
9625.358398
9645.318359
9641.005859
9632.223633
9598.652344
9577.779297
9592.488281
9603.415039
9603.387695
9599.534180
9600.454102
9621.493164
9616.217773
9639.409180
9618.500000
9614.879883
9616.426758
9613.519531
9623.554688
9631.333984
9647.604492
9674.331055
9628.317383
9630.751953
9638.630859
9636.265625
9598.467773
9600.831055
9586.647461
9568.817383
9586.602539
9592.969727
9613.225586
9624.757812
9617.100586
9607.662109
9613.909180
9618.786133
9601.450195
9591.047852
9571.124023
9582.329102
9585.540039
9585.288086
9584.724609
9584.958984
9580.646484
9589.809570
9586.903320
9568.747070
9583.815430
9596.312500
9588.983398
9573.576172
9597.141602
9588.120117
9571.267578
9554.625977
9562.759766
9553.797852
9522.784180
9502.537109
9530.103516
9553.815430
9557.138672
9561.629883
9566.074219
9580.620117
9576.624023
9582.961914
9595.160156
9587.788086
9569.547852
9544.830078
9531.974609
9548.198242
9556.795898
9550.872070
9581.163086
9596.966797
9616.935547
9588.982422
9566.796875
9580.262695
9576.300781
9561.077148
9545.438477
9538.496094
9535.786133
9560.391602
9589.306641
9643.915039
9638.480469
9643.089844
9633.381836
9626.634766
9620.737305
9611.406250
9593.154297
9590.664062
9592.135742
9559.308594
9586.101562
9554.588867
9612.309570
9620.222656
9623.302734
9632.182617
9586.760742
9544.211914
9593.338867
9596.936523
9606.170898
9614.069336
9600.808594
9570.567383
9558.958984
9577.988281
9602.764648
9633.276367
9639.101562
9647.756836
9661.341797
9649.139648
9639.075195
9613.613281
9598.894531
9590.010742
9578.208984
9559.538086
9563.805664
9551.377930
9542.481445
9529.256836
9509.568359
9507.536133
9513.430664
9522.043945
9507.348633
9490.847656
9509.147461
9525.288086
9531.994141
9525.431641
9531.364258
9522.656250
9519.866211
9516.790039
9514.773438
9509.358398
9534.032227
9544.930664
9545.590820
9542.084961
9539.216797
9558.650391
9581.490234
9594.458984
9585.446289
9573.538086
9575.202148
9571.705078
9559.083984
9545.709961
9552.631836
9574.187500
9463.873047
9437.363281
9520.041016
9597.306641
9607.702148
9581.558594
9557.805664
9583.303711
9599.096680
9624.622070
9609.980469
9596.634766
9575.261719
9575.593750
9570.846680
9553.810547
9559.090820
9554.694336
9550.512695
9555.920898
9537.474609
9527.852539
9519.900391
9544.171875
9561.867188
9571.415039
9582.768555
9595.906250
9611.305664
9607.167969
9589.915039
9608.820312
9604.511719
9583.197266
9592.847656
9565.618164
9593.745117
9640.822266
9616.759766
9607.207031
9572.047852
9540.693359
9521.571289
9517.417969
9543.038086
9561.128906
9589.196289
9606.852539
9618.961914
9610.208008
9609.346680
9591.523438
9576.958008
9569.450195
9557.432617
9581.539062
9576.887695
9592.411133
9593.129883
9577.722656
9598.030273
9593.671875
9575.736328
9567.125000
9578.166992
9546.980469
9521.885742
9564.442383
9563.924805
9522.170898
9483.167969
9464.733398
9451.908203
9457.116211
9467.273438
9441.108398
9439.417969
9433.128906
9416.916992
9435.695312
9393.542969
9346.991211
9396.142578
9482.700195
9548.549805
9569.212891
9569.898438
9566.998047
9570.056641
9567.900391
9582.950195
9570.291992
9518.457031
9537.305664
9566.163086
9575.135742
9559.283203
9551.476562
9575.055664
9591.633789
9609.711914
9619.423828
9607.452148
9601.742188
9579.813477
9564.593750
9573.182617
9603.028320
9577.979492
9595.590820
9597.256836
9600.527344
9599.689453
9602.418945
9603.146484
9607.160156
9598.017578
9594.980469
9596.270508
9606.385742
9582.991211
9606.578125
9616.515625
9637.493164
9634.017578
9614.748047
9592.279297
9562.544922
9578.016602
9590.798828
9599.741211
9574.479492
9564.483398
9547.722656
9604.587891
9608.529297
9592.671875
9569.379883
9571.666016
9578.847656
9566.300781
9557.918945
9569.138672
9621.754883
9659.170898
9675.865234
9675.870117
9670.378906
9648.176758
9636.552734
9637.433594
9601.789062
9588.936523
9597.833008
9627.557617
9622.750000
9644.545898
9645.268555
9653.108398
9628.943359
9603.972656
9597.850586
9619.162109
9606.896484
9567.583984
9580.814453
9592.280273
9574.281250
9528.861328
9459.412109
9506.831055
9579.458008
9614.166992
9617.657227
9582.601562
9591.731445
9586.415039
9609.332031
9621.182617
9618.506836
9608.497070
9613.032227
9608.456055
9604.174805
9584.910156
9572.919922
9591.371094
9591.972656
9604.338867
9633.997070
9645.153320
9669.018555
9711.189453
9688.396484
9697.524414
9728.043945
9729.033203
9730.353516
9748.052734
9753.612305
9750.086914
9754.179688
9731.713867
9704.214844
9700.365234
9708.299805
9691.506836
9659.220703
9633.531250
9605.998047
9584.527344
9591.393555
9613.998047
9628.821289
9641.369141
9661.946289
9675.057617
9670.257812
9659.144531
9686.782227
9682.832031
9654.709961
9646.834961
9649.788086
9617.278320
9619.300781
9615.960938
9617.498047
9627.640625
9614.196289
9618.742188
9640.958008
9644.604492
9633.698242
9620.915039
9612.756836
9604.299805
9607.374023
9595.981445
9553.666016
9557.326172
9545.883789
9543.472656
9537.845703
9578.267578
9601.928711
9581.638672
9575.859375
9555.781250
9551.599609
9533.672852
9535.166992
9506.923828
9524.616211
9540.366211
9552.834961
9545.701172
9539.009766
9537.406250
9530.327148
9538.122070
9539.622070
9555.788086
9568.165039
9598.407227
9586.656250
9554.627930
9544.764648
9565.479492
9610.335938
9548.306641
9581.263672
9611.682617
9603.388672
9574.480469
9574.801758
9574.791016
9549.682617
9555.236328
9489.395508
9531.018555
9622.588867
9664.777344
9656.542969
9658.120117
9670.457031
9635.371094
9605.337891
9601.079102
9615.304688
9614.152344
9589.763672
9597.569336
9606.947266
9603.335938
9594.411133
9627.519531
9628.382812
9628.285156
9623.054688
9629.578125
9601.736328
9573.107422
9575.763672
9565.552734
9550.574219
9581.966797
9555.505859
9529.938477
9603.383789
9644.264648
9650.992188
9648.279297
9628.398438
9641.012695
9644.689453
9649.332031
9661.473633
9666.722656
9658.070312
9664.949219
9670.799805
9667.280273
9656.181641
9643.521484
9587.044922
9612.572266
9595.853516
9600.784180
9619.828125
9657.375977
9678.768555
9663.005859
9637.527344
9647.457031
9640.340820
9622.822266
9598.344727
9624.657227
9656.640625
9652.159180
9665.458008
9679.384766
9661.328125
9646.788086
9604.165039
9597.002930
9573.429688
9565.913086
9557.512695
9570.457031
9606.243164
9649.882812
9659.097656
9660.294922
9676.034180
9677.194336
9654.178711
9617.274414
9599.142578
9590.404297
9603.449219
9578.213867
9599.560547
9584.993164
9600.043945
9624.460938
9625.037109
9635.816406
9642.365234
9635.089844
9649.527344
9714.114258
9663.285156
9718.537109
9746.096680
9713.425781
9654.741211
9610.210938
9575.875000
9552.792969
9547.321289
9568.228516
9607.896484
9623.027344
9629.479492
9631.415039
9623.430664
9629.728516
9625.518555
9643.941406
9613.896484
9641.173828
9648.709961
9634.894531
9614.541992
9625.481445
9635.258789
9613.056641
9602.393555
9593.416992
9602.500977
9641.422852
9651.160156
9682.166016
9703.312500
9705.091797
9703.952148
9693.361328
9643.151367
9609.872070
9597.266602
9610.914062
9583.432617
9562.485352
9537.984375
9552.951172
9575.136719
9585.490234
9572.660156
9551.634766
9542.873047
9530.526367
9499.652344
9504.087891
9501.314453
9502.808594
9549.578125
9562.207031
9550.413086
9535.151367
9524.708984
9488.593750
9543.485352
9568.944336
9559.211914
9530.667969
9550.273438
9532.420898
9536.946289
9553.594727
9579.225586
9601.242188
9582.813477
9587.492188
9603.500000
9612.514648
9614.324219
9624.208984
9638.931641
9627.339844
9611.394531
9610.811523
9618.541992
9610.093750
9616.146484
9615.208984
9609.939453
9625.411133
9600.541016
9559.366211
9536.968750
9536.426758
9580.809570
9602.068359
9612.155273
9598.906250
9595.130859
9581.790039
9587.294922
9583.706055
9588.706055
9609.695312
9611.227539
9623.785156
9650.659180
9677.839844
9667.185547
9651.677734
9648.752930
9638.202148
9581.617188
9566.049805
9519.910156
9542.998047
9578.997070
9597.053711
9591.089844
9586.676758
9598.681641
9582.273438
9556.199219
9548.833984
9558.276367
9557.738281
9561.904297
9592.453125
9587.906250
9580.176758
9577.692383
9565.371094
9551.700195
9574.999023
9543.019531
9514.610352
9502.370117
9502.592773
9522.921875
9533.516602
```
