## Supplementary material for "Functional connectivity across the human subcortical auditory system using an autoregressive matrix-Gaussian copula graphical model approach with partial correlations": Code: roi-01_mean_ts.txt

```
11038.560547
10997.877930
10908.891602
10887.214844
10912.140625
10859.497070
10836.370117
10802.416016
10840.969727
10872.791016
10873.720703
10883.316406
10869.861328
10944.570312
10930.814453
10913.263672
10858.717773
10903.131836
10954.718750
10880.061523
10911.705078
10843.361328
10821.663086
10870.505859
10812.415039
10846.703125
10808.070312
10867.450195
10860.520508
10912.967773
10834.364258
10786.430664
10828.372070
10847.683594
10847.773438
10891.801758
10937.469727
10826.351562
10802.551758
10779.702148
10741.238281
10730.737305
10763.858398
10707.728516
10766.676758
10825.840820
10866.397461
10835.238281
10843.812500
10750.801758
10739.867188
10710.909180
10688.600586
10752.521484
10779.599609
10858.627930
10843.517578
10770.099609
10773.382812
10777.846680
10796.202148
10790.080078
10810.143555
10752.904297
10811.916992
10784.292969
10812.736328
10803.163086
10829.842773
10790.744141
10849.759766
10854.605469
10742.736328
10581.656250
10755.504883
10787.333008
10798.891602
10770.083008
10747.208984
10742.596680
10706.967773
10693.955078
10674.442383
10773.969727
10882.290039
10837.614258
10822.296875
10784.373047
10793.106445
10741.872070
10727.789062
10703.850586
10715.849609
10653.731445
10713.859375
10694.119141
10706.877930
10770.426758
10760.132812
10733.250000
10780.942383
10868.311523
10809.875977
10769.361328
10798.666016
10835.180664
10798.236328
10745.003906
10703.838867
10762.312500
10768.538086
10736.640625
10757.509766
10705.518555
10722.880859
10652.066406
10726.924805
10731.369141
10704.640625
10643.534180
10664.027344
10695.423828
10661.364258
10733.209961
10712.861328
10779.829102
10776.982422
10737.915039
10680.412109
10690.118164
10708.843750
10707.539062
10743.773438
10681.003906
10720.661133
10724.990234
10751.569336
10763.032227
10724.030273
10628.562500
10576.226562
10685.605469
10749.457031
10704.349609
10785.841797
10723.666016
10656.746094
10549.461914
10602.382812
10572.345703
10607.666016
10616.720703
10591.360352
10625.929688
10745.281250
10688.547852
10704.492188
10722.784180
10702.567383
10713.946289
10750.474609
10643.846680
10704.110352
10712.532227
10636.189453
10640.985352
10712.356445
10625.132812
10585.049805
10673.750977
10669.070312
10744.995117
10647.438477
10677.688477
10667.781250
10677.018555
10647.713867
10588.688477
10585.803711
10701.881836
10741.328125
10711.120117
10707.657227
10736.170898
10690.522461
10628.306641
10642.981445
10642.453125
10576.030273
10561.872070
10571.768555
10622.312500
10613.741211
10673.906250
10659.026367
10646.376953
10620.688477
10624.824219
10627.558594
10619.512695
10694.824219
10730.893555
10714.210938
10755.509766
10774.007812
10691.653320
10642.832031
10627.552734
10610.052734
10652.159180
10616.908203
10635.638672
10592.078125
10654.630859
10682.203125
10628.938477
10637.451172
10699.909180
10669.428711
10622.907227
10599.836914
10606.496094
10592.040039
10594.003906
10647.746094
10650.596680
10646.263672
10691.676758
10632.912109
10603.978516
10626.761719
10629.025391
10631.560547
10657.761719
10647.673828
10709.252930
10662.573242
10671.386719
10723.259766
10660.573242
10703.228516
10692.718750
10657.656250
10746.002930
10707.793945
10759.826172
10748.323242
10716.342773
10812.461914
10848.919922
10808.457031
10740.861328
10701.826172
10627.982422
10609.066406
10647.025391
10610.861328
10655.701172
10701.626953
10654.115234
10668.058594
10672.973633
10628.698242
10635.000000
10637.281250
10567.305664
10595.390625
10687.662109
10659.950195
10709.347656
10636.803711
10683.670898
10643.389648
10706.979492
10649.253906
10668.919922
10719.582031
10701.658203
10716.341797
10617.020508
10668.565430
10671.262695
10646.902344
10673.109375
10686.865234
10518.032227
10469.972656
10485.929688
10518.722656
10519.571289
10533.058594
10458.447266
10608.908203
10575.738281
10614.249023
10661.443359
10683.648438
10610.390625
10631.560547
10508.453125
10548.546875
10595.271484
10549.166992
10562.328125
10648.002930
10649.899414
10552.997070
10542.923828
10551.416992
10523.736328
10555.909180
10503.136719
10558.542969
10510.178711
10468.084961
10571.968750
10623.877930
10584.105469
10592.682617
10618.921875
10644.904297
10679.565430
10627.439453
10574.750977
10616.008789
10615.479492
10536.476562
10559.549805
10561.315430
10677.428711
10683.988281
10631.959961
10582.402344
10619.897461
10457.667969
10619.722656
10627.851562
10631.522461
10607.104492
10600.375977
10447.549805
10485.640625
10539.549805
10563.379883
10577.826172
10610.319336
10539.184570
10598.198242
10626.823242
10559.416992
10499.908203
10599.173828
10612.075195
10582.645508
10592.530273
10560.417969
10570.885742
10563.899414
10539.241211
10441.702148
10485.356445
10462.286133
10458.375000
10434.671875
10449.134766
10416.759766
10488.114258
10484.100586
10450.951172
10470.194336
10472.355469
10515.403320
10524.465820
10529.667969
10475.874023
10440.058594
10515.936523
10509.862305
10507.444336
10483.879883
10508.068359
10520.882812
10494.965820
10538.280273
10447.179688
10532.736328
10565.022461
10559.969727
10561.057617
10580.539062
10643.564453
10401.365234
10511.324219
10540.075195
10663.223633
10644.500000
10549.623047
10547.228516
10505.958984
10551.432617
10569.118164
10520.140625
10500.284180
10534.979492
10483.795898
10475.812500
10497.387695
10419.507812
10486.759766
10375.650391
10427.714844
10422.796875
10425.431641
10415.764648
10421.608398
10444.185547
10532.838867
10581.042969
10533.013672
10582.057617
10603.636719
10561.856445
10547.264648
10551.571289
10501.014648
10493.895508
10485.586914
10491.890625
10712.025391
10623.314453
10666.087891
10673.843750
10551.959961
10463.347656
10496.343750
10467.757812
10535.799805
10613.479492
10546.064453
10558.673828
10594.084961
10584.183594
10567.032227
10498.958984
10534.334961
10481.947266
10512.727539
10552.136719
10518.332031
10586.215820
10494.417969
10624.457031
10659.570312
10594.841797
10568.148438
10564.908203
10524.851562
10466.528320
10564.647461
10588.507812
10499.512695
10468.564453
10403.336914
10372.877930
10355.005859
10258.131836
10307.497070
10320.530273
10342.075195
10388.176758
10392.350586
10284.060547
10317.867188
10405.939453
10474.358398
10480.326172
10578.758789
10587.372070
10565.290039
10567.630859
10528.637695
10572.906250
10519.303711
10508.149414
10536.305664
10633.843750
10610.132812
10567.246094
10460.328125
10576.364258
10630.237305
10600.319336
10571.623047
10631.810547
10600.447266
10605.452148
10574.398438
10602.346680
10556.902344
10493.052734
10547.535156
10621.333984
10539.678711
10543.434570
10486.966797
10530.463867
10505.707031
10537.653320
10562.909180
10602.602539
10592.461914
10597.948242
10530.815430
10558.696289
10506.127930
10429.913086
10432.869141
10503.960938
10473.176758
10519.740234
10565.012695
10504.859375
10494.397461
10508.085938
10479.999023
10484.930664
10565.356445
10550.505859
10525.739258
10562.210938
10574.826172
10514.095703
10522.349609
10523.143555
10605.003906
10677.102539
10647.796875
10612.584961
10552.254883
10580.587891
10600.670898
10529.686523
10478.486328
10415.959961
10437.987305
10466.275391
10538.053711
10535.205078
10622.254883
10636.850586
10547.859375
10475.473633
10506.014648
10569.375977
10512.726562
10518.925781
10444.525391
10393.412109
10459.193359
10441.102539
10361.158203
10552.222656
10591.514648
10579.365234
10530.684570
10508.379883
10461.919922
10406.627930
10488.289062
10559.648438
10565.238281
10487.824219
10458.252930
10519.121094
10473.824219
10388.138672
10385.052734
10352.700195
10389.855469
10463.961914
10484.802734
10524.365234
10582.562500
10620.946289
10555.640625
10526.543945
10576.893555
10602.538086
10600.560547
10620.645508
10573.845703
10641.343750
10604.491211
10657.189453
10561.824219
10638.206055
10637.157227
10630.334961
10656.030273
10609.536133
10531.356445
10389.819336
10470.793945
10501.558594
10478.463867
10477.363281
10529.963867
10527.192383
10519.271484
10473.913086
10524.590820
10439.028320
10504.620117
10573.710938
10512.213867
10566.670898
10569.627930
10581.426758
10650.964844
10613.092773
10615.889648
10534.893555
10511.508789
10547.964844
10499.020508
10505.100586
10509.312500
10549.820312
10564.957031
10561.973633
10480.048828
10469.199219
10494.777344
10509.560547
10497.416992
10510.110352
10530.864258
10585.333984
10598.968750
10541.504883
10509.042969
10510.272461
10415.461914
10334.458984
10314.967773
10373.928711
10436.440430
10452.388672
10354.415039
10384.201172
10428.948242
10428.775391
10423.083984
10433.288086
10496.150391
10576.435547
10548.100586
10462.490234
10425.863281
10475.154297
10597.807617
10496.103516
10536.624023
10610.442383
10594.123047
10585.120117
10510.907227
10496.988281
10418.565430
10435.301758
10249.676758
10375.083984
10488.569336
10541.041016
10459.824219
10518.171875
10514.546875
10439.358398
10487.349609
10459.417969
10496.356445
10518.271484
10502.468750
10503.138672
10458.286133
10531.252930
10411.712891
10458.105469
10494.266602
10481.402344
10451.249023
10496.726562
10387.374023
10355.867188
10401.782227
10411.687500
10420.580078
10401.388672
10414.882812
10403.286133
10504.323242
10553.706055
10556.793945
10564.680664
10619.228516
10555.336914
10534.316406
10480.211914
10527.256836
10558.678711
10577.299805
10557.341797
10599.310547
10602.130859
10542.551758
10512.677734
10549.836914
10584.555664
10546.361328
10482.200195
10573.020508
10518.794922
10528.564453
10485.803711
10530.034180
10492.446289
10534.204102
10535.621094
10570.703125
10478.903320
10544.122070
10438.366211
10510.379883
10508.802734
10531.023438
10475.245117
10459.719727
10416.456055
10403.259766
10332.064453
10322.376953
10331.226562
10410.669922
10497.170898
10415.293945
10402.761719
10505.636719
10500.938477
10503.477539
10411.013672
10455.213867
10356.262695
10422.411133
10429.523438
10420.490234
10369.548828
10472.301758
10483.847656
10569.749023
10490.821289
10521.270508
10549.578125
10543.761719
10505.997070
10485.822266
10604.627930
10617.316406
10640.385742
10597.722656
10506.523438
10440.085938
10379.370117
10390.241211
10391.338867
10357.409180
10447.031250
10499.747070
10520.092773
10520.950195
10472.799805
10466.436523
10500.531250
10427.573242
10540.364258
10575.281250
10563.040039
10531.301758
10555.004883
10522.193359
10525.932617
10462.020508
10533.430664
10485.235352
10495.620117
10543.626953
10558.625977
10565.166016
10500.916992
10540.183594
10507.994141
10504.313477
10441.539062
10584.208984
10553.293945
10493.503906
10449.576172
10483.726562
10500.386719
10530.249023
10503.579102
10493.914062
10483.722656
10453.414062
10437.223633
10382.229492
10424.605469
10427.391602
10436.701172
10478.104492
10571.834961
10544.346680
10453.110352
10344.929688
10390.093750
10506.661133
10535.233398
10570.639648
10588.208984
10605.750000
10573.043945
10461.834961
10450.000977
10511.093750
10527.174805
10479.343750
10522.718750
10556.673828
10570.391602
10527.819336
10514.710938
10533.865234
10530.148438
10506.077148
10561.605469
10565.749023
10543.588867
10583.929688
10561.532227
10502.285156
10532.355469
10517.977539
10476.899414
10432.058594
10526.781250
10475.384766
10511.857422
10567.122070
10538.856445
10529.058594
10485.046875
10435.049805
10436.990234
10495.954102
10457.081055
10481.070312
10487.756836
10597.833984
10576.623047
10554.226562
10614.228516
10621.974609
10637.175781
10600.847656
10566.108398
10507.896484
10473.405273
10528.641602
10574.828125
10506.149414
10556.508789
10636.773438
10527.728516
10483.215820
10466.839844
10469.957031
10448.097656
10457.256836
10512.860352
10528.934570
10486.384766
10493.376953
10486.681641
10427.059570
10383.673828
10348.188477
10409.584961
10389.594727
10403.428711
10373.014648
10427.583008
```
