## Supplementary material for "Functional connectivity across the human subcortical auditory system using an autoregressive matrix-Gaussian copula graphical model approach with partial correlations": Code: roi-02_mean_ts.txt

```
10862.426758
10823.654297
10810.487305
10791.735352
10771.946289
10770.379883
10758.078125
10762.391602
10766.343750
10770.927734
10764.819336
10774.987305
10763.249023
10739.354492
10745.056641
10737.202148
10725.779297
10707.303711
10713.264648
10736.103516
10724.922852
10722.753906
10721.165039
10713.700195
10705.984375
10719.666016
10726.237305
10735.879883
10728.946289
10728.732422
10716.491211
10669.170898
10733.944336
10750.566406
10752.654297
10756.475586
10728.047852
10720.583008
10715.501953
10724.803711
10726.657227
10707.007812
10696.285156
10754.826172
10585.003906
10677.903320
10705.939453
10714.056641
10695.903320
10665.747070
10647.032227
10633.309570
10626.645508
10675.801758
10700.512695
10700.599609
10682.702148
10673.422852
10676.337891
10683.452148
10669.492188
10664.364258
10663.471680
10693.809570
10699.208984
10691.247070
10682.441406
10670.371094
10703.544922
10706.777344
10715.004883
10695.354492
10660.297852
10556.703125
10604.478516
10685.097656
10721.951172
10708.902344
10679.731445
10655.499023
10650.589844
10647.203125
10665.165039
10608.499023
10603.641602
10606.842773
10617.143555
10614.528320
10622.215820
10632.000000
10639.321289
10625.808594
10611.286133
10607.666992
10613.173828
10631.824219
10649.225586
10637.818359
10629.189453
10667.455078
10665.323242
10675.776367
10704.759766
10742.535156
10676.765625
10670.904297
10671.573242
10686.344727
10669.415039
10671.661133
10698.063477
10713.421875
10694.573242
10684.021484
10698.187500
10659.564453
10636.794922
10620.321289
10638.089844
10653.636719
10632.092773
10628.589844
10607.404297
10629.012695
10656.339844
10645.067383
10639.437500
10634.882812
10628.246094
10621.688477
10613.096680
10646.592773
10633.376953
10622.200195
10617.112305
10605.005859
10649.671875
10667.390625
10674.452148
10666.700195
10516.875000
10559.489258
10612.930664
10609.543945
10597.069336
10572.508789
10553.652344
10554.842773
10541.907227
10579.544922
10576.006836
10566.952148
10600.041992
10604.308594
10610.358398
10610.152344
10627.633789
10623.321289
10624.006836
10611.797852
10614.130859
10605.326172
10619.145508
10597.092773
10608.116211
10620.790039
10633.707031
10618.450195
10584.528320
10577.246094
10619.144531
10641.497070
10608.783203
10589.983398
10591.925781
10584.918945
10593.520508
10583.784180
10616.669922
10635.450195
10636.612305
10625.548828
10599.897461
10625.860352
10629.947266
10601.521484
10588.565430
10591.026367
10580.704102
10571.271484
10609.307617
10636.043945
10650.223633
10619.021484
10645.782227
10653.749023
10648.475586
10647.846680
10639.833008
10621.899414
10635.921875
10651.900391
10674.041016
10675.793945
10670.053711
10659.948242
10644.179688
10630.531250
10646.913086
10629.122070
10636.902344
10668.367188
10651.086914
10630.070312
10617.135742
10636.263672
10640.756836
10644.874023
10641.165039
10634.423828
10640.717773
10632.663086
10625.847656
10605.967773
10627.178711
10654.570312
10657.325195
10640.910156
10623.763672
10611.123047
10624.630859
10643.329102
10661.926758
10642.884766
10666.808594
10664.856445
10684.324219
10676.833008
10663.625000
10663.496094
10691.149414
10697.625000
10688.512695
10701.295898
10689.420898
10745.558594
10771.261719
10611.830078
10663.006836
10683.544922
10665.673828
10668.399414
10629.000000
10611.768555
10616.060547
10624.703125
10631.299805
10632.814453
10636.124023
10650.885742
10657.819336
10650.757812
10639.341797
10655.226562
10638.719727
10638.087891
10628.717773
10615.683594
10605.187500
10633.061523
10619.668945
10596.839844
10603.945312
10596.142578
10612.794922
10608.682617
10603.989258
10612.343750
10631.597656
10669.822266
10660.318359
10649.492188
10645.500977
10636.156250
10600.910156
10600.460938
10594.398438
10598.228516
10614.547852
10608.325195
10638.609375
10656.809570
10622.302734
10599.950195
10622.315430
10612.059570
10613.013672
10597.033203
10589.712891
10568.974609
10574.135742
10583.793945
10604.358398
10615.600586
10624.873047
10619.870117
10610.030273
10607.979492
10613.840820
10584.908203
10592.144531
10567.027344
10586.215820
10589.441406
10592.014648
10613.841797
10627.977539
10633.942383
10637.862305
10632.297852
10617.594727
10644.164062
10641.903320
10627.232422
10605.550781
10595.180664
10597.393555
10672.100586
10599.286133
10610.164062
10622.322266
10666.578125
10711.459961
10682.443359
10473.611328
10623.565430
10630.783203
10624.908203
10603.573242
10604.750000
10569.562500
10590.962891
10586.727539
10620.428711
10629.647461
10637.679688
10689.377930
10694.857422
10687.869141
10663.442383
10671.459961
10674.549805
10672.470703
10661.055664
10651.076172
10660.678711
10643.186523
10632.896484
10618.251953
10633.707031
10604.314453
10610.498047
10605.929688
10609.857422
10603.520508
10599.713867
10608.767578
10604.265625
10596.656250
10631.110352
10616.113281
10614.202148
10621.728516
10620.964844
10633.521484
10631.378906
10634.448242
10616.732422
10620.829102
10633.487305
10641.294922
10670.749023
10664.903320
10671.994141
10667.147461
10668.109375
10667.948242
10646.565430
10654.294922
10626.302734
10665.171875
10533.043945
10543.923828
10656.064453
10700.527344
10694.040039
10683.035156
10677.299805
10662.779297
10675.845703
10688.521484
10674.509766
10645.456055
10654.152344
10639.108398
10634.646484
10624.666992
10612.674805
10630.768555
10630.604492
10613.938477
10591.017578
10583.620117
10601.649414
10634.650391
10652.149414
10650.503906
10661.661133
10683.541992
10679.726562
10682.666992
10689.956055
10705.921875
10676.814453
10611.008789
10633.447266
10673.540039
10500.200195
10637.330078
10672.721680
10651.859375
10626.718750
10601.129883
10585.268555
10598.656250
10616.217773
10622.297852
10635.766602
10665.902344
10674.238281
10644.471680
10643.313477
10633.945312
10614.274414
10617.377930
10614.436523
10610.054688
10615.463867
10646.146484
10641.398438
10647.458984
10642.396484
10639.728516
10644.396484
10636.726562
10613.011719
10599.503906
10593.917969
10631.174805
10622.409180
10578.529297
10523.414062
10507.867188
10498.313477
10494.874023
10499.772461
10479.495117
10476.009766
10461.859375
10478.344727
10476.502930
10425.384766
10392.821289
10457.921875
10543.180664
10582.744141
10585.417969
10586.721680
10580.179688
10625.202148
10603.859375
10589.503906
10584.353516
10529.713867
10558.757812
10610.436523
10606.895508
10611.394531
10600.262695
10614.474609
10646.515625
10647.522461
10645.257812
10648.364258
10629.233398
10617.092773
10640.534180
10633.934570
10659.580078
10656.387695
10647.394531
10647.359375
10639.983398
10645.396484
10641.363281
10640.515625
10630.506836
10644.484375
10644.685547
10643.980469
10665.291016
10707.369141
10516.606445
10598.213867
10616.978516
10637.281250
10613.086914
10607.712891
10605.072266
10615.674805
10625.259766
10622.289062
10618.556641
10642.439453
10440.771484
10516.333008
10545.017578
10565.291016
10590.548828
10569.053711
10569.825195
10563.814453
10564.029297
10585.094727
10625.800781
10647.815430
10664.647461
10668.529297
10657.002930
10644.867188
10643.350586
10617.200195
10583.773438
10581.989258
10596.961914
10659.333008
10623.650391
10668.826172
10654.593750
10664.556641
10639.623047
10631.920898
10635.773438
10638.783203
10637.756836
10631.056641
10599.497070
10581.416992
10658.334961
10580.342773
10472.194336
10530.202148
10588.334961
10616.844727
10606.948242
10566.044922
10561.484375
10613.425781
10616.801758
10638.168945
10602.638672
10600.216797
10567.371094
10556.900391
10553.420898
10531.894531
10529.516602
10542.065430
10538.999023
10547.292969
10577.096680
10607.730469
10625.994141
10633.460938
10639.702148
10663.382812
10667.283203
10682.215820
10692.802734
10697.115234
10701.443359
10698.599609
10715.333984
10689.960938
10602.374023
10560.538086
10603.099609
10615.043945
10620.395508
10616.795898
10581.333008
10559.995117
10571.817383
10606.640625
10611.051758
10630.180664
10627.389648
10623.808594
10608.808594
10625.262695
10645.010742
10651.174805
10665.222656
10653.183594
10665.096680
10650.768555
10639.455078
10630.093750
10620.445312
10602.845703
10621.634766
10619.958984
10617.876953
10619.650391
10626.119141
10625.532227
10620.887695
10621.501953
10609.261719
10592.724609
10573.145508
10561.175781
10556.228516
10528.346680
10540.378906
10590.462891
10651.978516
10497.520508
10500.752930
10531.399414
10528.023438
10512.774414
10506.978516
10493.168945
10507.585938
10531.786133
10527.330078
10528.666016
10532.008789
10512.961914
10518.317383
10519.846680
10504.281250
10550.814453
10530.929688
10551.683594
10540.676758
10530.283203
10521.564453
10520.205078
10630.388672
10638.721680
10581.732422
10572.061523
10565.740234
10550.868164
10531.588867
10526.979492
10535.384766
10530.013672
10466.671875
10508.219727
10583.161133
10620.925781
10621.164062
10627.826172
10619.973633
10586.944336
10562.707031
10582.972656
10563.877930
10568.517578
10554.919922
10576.676758
10570.652344
10647.445312
10562.509766
10572.091797
10582.269531
10571.170898
10566.035156
10549.661133
10525.525391
10512.689453
10500.393555
10507.333984
10492.423828
10567.289062
10591.765625
10438.955078
10561.443359
10624.020508
10659.603516
10644.731445
10623.714844
10622.611328
10649.388672
10655.104492
10680.966797
10691.291992
10692.316406
10709.552734
10699.459961
10700.627930
10681.286133
10679.051758
10654.420898
10625.599609
10564.791016
10584.632812
10620.027344
10652.381836
10685.080078
10675.226562
10638.895508
10634.725586
10613.616211
10594.874023
10610.482422
10616.212891
10734.387695
10688.289062
10679.755859
10688.800781
10684.749023
10647.973633
10627.488281
10625.700195
10602.468750
10585.330078
10583.625977
10598.870117
10625.539062
10657.392578
10663.109375
10663.306641
10660.263672
10682.130859
10642.078125
10604.703125
10607.194336
10611.112305
10614.137695
10606.209961
10615.656250
10636.177734
10539.029297
10582.087891
10598.510742
10594.051758
10567.870117
10604.050781
10615.755859
10717.205078
10499.019531
10646.434570
10669.245117
10649.003906
10610.354492
10594.383789
10543.039062
10525.659180
10519.093750
10525.802734
10571.916016
10589.277344
10580.283203
10574.599609
10570.650391
10599.692383
10575.359375
10654.760742
10632.134766
10692.435547
10653.475586
10621.185547
10636.444336
10613.152344
10620.167969
10609.073242
10612.294922
10622.425781
10599.597656
10618.402344
10638.592773
10643.913086
10675.885742
10680.042969
10679.174805
10676.239258
10655.968750
10583.173828
10613.179688
10624.941406
10592.356445
10570.174805
10544.064453
10600.991211
10621.390625
10608.322266
10600.746094
10591.033203
10570.957031
10555.054688
10538.566406
10521.280273
10565.984375
10557.295898
10497.481445
10513.272461
10504.407227
10521.085938
10544.283203
10365.045898
10507.902344
10525.628906
10531.208984
10544.017578
10539.422852
10537.046875
10516.105469
10543.263672
10568.887695
10602.272461
10585.796875
10590.530273
10591.716797
10590.038086
10592.005859
10591.958008
10598.113281
10599.557617
10601.564453
10595.571289
10605.257812
10588.415039
10599.531250
10609.962891
10628.494141
10605.793945
10579.539062
10551.661133
10525.621094
10579.138672
10584.515625
10580.815430
10585.866211
10558.425781
10558.115234
10569.390625
10552.053711
10566.650391
10582.069336
10583.079102
10586.069336
10600.703125
10589.773438
10682.151367
10692.686523
10663.156250
10615.735352
10603.395508
10582.637695
10566.638672
10559.463867
10555.012695
10592.968750
10615.396484
10593.399414
10565.558594
10576.526367
10582.437500
10571.583984
10561.060547
10561.274414
10580.009766
10693.167969
10614.385742
10579.312500
10555.495117
10549.849609
10554.222656
10549.030273
10562.494141
10549.701172
10526.283203
10530.523438
10552.389648
10515.568359
10564.822266
```
