## Supplementary material for "Functional connectivity across the human subcortical auditory system using an autoregressive matrix-Gaussian copula graphical model approach with partial correlations": Code: roi-03_mean_ts.txt

```
11536.715820
11460.934570
11416.153320
11428.969727
11382.332031
11357.527344
11358.798828
11373.443359
11375.599609
11405.586914
11362.736328
11384.937500
11374.480469
11393.879883
11389.634766
11387.477539
11396.152344
11381.559570
11380.072266
11408.852539
11366.828125
11371.617188
11368.731445
11323.889648
11334.302734
11336.513672
11369.171875
11384.508789
11366.525391
11333.935547
11348.250977
11326.180664
11316.302734
11329.780273
11373.217773
11365.693359
11332.392578
11365.328125
11277.617188
11289.590820
11256.202148
11207.018555
11246.688477
11378.567383
11318.216797
11372.020508
11358.676758
11357.106445
11292.635742
11267.774414
11242.586914
11192.029297
11187.799805
11268.905273
11311.449219
11298.905273
11314.841797
11285.575195
11277.755859
11267.849609
11259.971680
11211.922852
11280.149414
11247.426758
11264.663086
11322.095703
11259.064453
11242.165039
11293.384766
11339.402344
11301.456055
11238.941406
11180.676758
11067.241211
11147.202148
11268.680664
11268.572266
11253.537109
11268.371094
11191.682617
11167.988281
11254.261719
11244.792969
11267.075195
11278.763672
11279.837891
11285.524414
11224.873047
11236.466797
11202.962891
11148.766602
11188.767578
11144.281250
11175.011719
11149.837891
11205.180664
11251.351562
11225.809570
11229.149414
11285.680664
11293.716797
11282.517578
11345.632812
11334.457031
11326.124023
11328.918945
11324.209961
11259.766602
11290.446289
11228.712891
11274.961914
11305.775391
11254.927734
11210.535156
11267.680664
11247.167969
11212.924805
11207.136719
11276.542969
11196.614258
11179.870117
11212.435547
11154.825195
11162.772461
11264.055664
11231.912109
11261.376953
11260.304688
11204.001953
11169.844727
11191.780273
11203.263672
11220.462891
11274.812500
11251.607422
11235.498047
11288.091797
11271.765625
11263.303711
11240.024414
11203.587891
11299.135742
11260.667969
11281.564453
11241.300781
11178.427734
11134.396484
11086.265625
11086.215820
11109.614258
11116.187500
11091.276367
11141.621094
11219.913086
11170.061523
11207.927734
11198.274414
11214.491211
11208.965820
11206.945312
11184.617188
11173.865234
11176.546875
11111.210938
11109.957031
11139.023438
11154.312500
11168.117188
11120.046875
11118.030273
11190.549805
11188.200195
11177.151367
11160.760742
11082.836914
11064.618164
11096.340820
11107.288086
11094.119141
11114.670898
11130.158203
11165.802734
11195.987305
11153.944336
11197.250977
11161.871094
11084.118164
11020.629883
11085.342773
11027.212891
11051.427734
11120.405273
11128.362305
11094.559570
11152.196289
11178.081055
11179.394531
11162.095703
11180.873047
11158.950195
11190.789062
11274.883789
11245.884766
11208.017578
11182.540039
11213.245117
11180.565430
11156.577148
11169.151367
11126.427734
11138.517578
11151.227539
11180.667969
11181.974609
11156.148438
11215.745117
11227.215820
11195.484375
11188.873047
11157.260742
11099.928711
11178.507812
11192.166016
11156.208008
11186.518555
11227.453125
11185.837891
11162.583984
11151.344727
11154.893555
11161.732422
11180.037109
11154.195312
11170.845703
11227.341797
11186.390625
11208.235352
11156.528320
11178.216797
11188.878906
11196.805664
11258.071289
11245.207031
11224.125000
11250.423828
11319.921875
11331.339844
11273.421875
11364.363281
11339.541992
11265.264648
11218.200195
11197.056641
11089.086914
11122.098633
11146.083008
11139.417969
11148.196289
11171.725586
11191.944336
11119.654297
11134.923828
11128.231445
11084.703125
11072.812500
11104.868164
11131.662109
11146.258789
11123.501953
11101.710938
11100.541992
11096.517578
11079.383789
11140.887695
11122.181641
11175.747070
11185.094727
11206.027344
11183.552734
11180.975586
11129.600586
11154.022461
11164.987305
11147.511719
11114.615234
11073.727539
11026.452148
11010.778320
11044.968750
11069.628906
11054.033203
11091.405273
11015.276367
11113.094727
11101.214844
11167.008789
11153.909180
11106.706055
11102.008789
11050.145508
11062.895508
11075.427734
11130.865234
11109.617188
11108.081055
11132.281250
11090.440430
11053.815430
11094.155273
11082.441406
11021.149414
11044.751953
11091.495117
11078.514648
11063.658203
11060.875977
11115.290039
11170.659180
11155.916016
11168.057617
11127.371094
11119.131836
11131.557617
11084.229492
11084.985352
11091.331055
11123.873047
11140.427734
11187.326172
11164.733398
11163.866211
11173.609375
11117.901367
11089.312500
11054.357422
11131.278320
11159.957031
11120.905273
11088.000000
11045.081055
11042.449219
11009.794922
11090.986328
11123.475586
11112.975586
11134.846680
11208.575195
11152.950195
11087.307617
11144.812500
11101.257812
11127.421875
11146.419922
11132.031250
11140.524414
11161.450195
11120.543945
11071.420898
11097.595703
11071.865234
11031.304688
11003.212891
11003.719727
11017.287109
11015.118164
11032.171875
11013.569336
10976.329102
11054.403320
11085.549805
11093.792969
11069.885742
11064.971680
11069.041016
11059.734375
11082.250000
11074.524414
11044.511719
11076.799805
11074.125000
11070.702148
11086.072266
11104.254883
11105.666992
11102.754883
11123.770508
11080.251953
11123.052734
11139.501953
11149.156250
11144.735352
10972.021484
11039.670898
11212.269531
11225.299805
11239.811523
11152.490234
11118.591797
11105.402344
11064.225586
11075.156250
11091.535156
11075.444336
11053.957031
11047.662109
11025.306641
10997.055664
11029.957031
10975.148438
10980.138672
10978.712891
10960.264648
10968.573242
11029.398438
11035.328125
11025.329102
11004.457031
11021.271484
11086.832031
11082.217773
11069.814453
11087.643555
11122.942383
11097.491211
11056.387695
11054.615234
11114.308594
11132.873047
11196.340820
11152.477539
11166.751953
11086.364258
11032.364258
10987.655273
11005.614258
11069.333984
11031.040039
11068.160156
11126.305664
11114.419922
11127.542969
11084.073242
11048.622070
11007.257812
10985.950195
11055.337891
10995.676758
11027.168945
11057.187500
11082.951172
11118.718750
11126.907227
11118.294922
11188.517578
11130.634766
11115.904297
11078.267578
11083.044922
11047.850586
11094.679688
10984.890625
10913.476562
10954.595703
10920.952148
10839.728516
10853.139648
10815.852539
10837.831055
10870.963867
10847.716797
10893.635742
10775.477539
10811.998047
10981.131836
11039.813477
11058.792969
11034.320312
11039.785156
11035.904297
11091.572266
11097.004883
11014.904297
10980.697266
10959.107422
10992.935547
10960.713867
10975.314453
10974.269531
10997.968750
10978.180664
11028.149414
11054.250977
11015.952148
10997.357422
11015.342773
11031.830078
11014.700195
11054.376953
11092.635742
11012.459961
11084.967773
11086.123047
11074.770508
11025.761719
11033.797852
11017.357422
11028.461914
11064.488281
11092.962891
11059.358398
11118.217773
11125.254883
11094.660156
11018.531250
10995.832031
10972.780273
11006.305664
10977.526367
11028.905273
11060.371094
10992.315430
11057.742188
10994.940430
11039.157227
10983.417969
11093.297852
11075.616211
11126.025391
11140.091797
11079.487305
11049.902344
11056.023438
11032.655273
11078.693359
11158.378906
11124.796875
11142.756836
11104.837891
11117.202148
11037.526367
11027.601562
10991.179688
10973.579102
10927.041992
11011.700195
11008.591797
11023.435547
11065.432617
11064.953125
11072.500000
11053.310547
10963.868164
10984.688477
11021.504883
10996.624023
11008.809570
10992.934570
11001.635742
11027.243164
10964.242188
10984.203125
11068.166016
11070.982422
11076.331055
11005.378906
10943.162109
11013.030273
11019.441406
11052.504883
11111.229492
11089.356445
11046.238281
10996.808594
10943.305664
10925.238281
10880.792969
10859.552734
10872.440430
10889.850586
10942.992188
10944.361328
11008.544922
11072.929688
11069.176758
11098.958008
11112.834961
11149.576172
11120.321289
11144.592773
11142.113281
11094.177734
11088.992188
11114.028320
11106.840820
11130.305664
11153.833984
11137.970703
11157.171875
11120.655273
11081.412109
10977.328125
10965.083984
10935.213867
10996.423828
11090.157227
11027.696289
11065.123047
11001.626953
11015.947266
11032.430664
11003.482422
11041.348633
11006.745117
10998.309570
11068.000000
11063.448242
11074.059570
11084.826172
11096.225586
11085.752930
11091.492188
11047.953125
11028.385742
11036.780273
11051.247070
11075.152344
11043.525391
11052.628906
11018.704102
11083.312500
11008.572266
10998.107422
11041.489258
10962.727539
11043.612305
11039.530273
11107.998047
11080.609375
11140.548828
11069.981445
11001.291992
10955.992188
10872.896484
10874.728516
10934.236328
10978.618164
10946.172852
11023.353516
10948.867188
10944.999023
10944.312500
10987.357422
10995.525391
11039.009766
11103.284180
11050.787109
11051.987305
11020.715820
11010.565430
11014.751953
11080.797852
11111.518555
11133.418945
11101.291016
11084.679688
11049.613281
11004.027344
10928.926758
10897.564453
10929.592773
10848.441406
10912.934570
11020.142578
11073.998047
11041.357422
11035.347656
11026.941406
10998.615234
11007.363281
11037.198242
11009.899414
11027.729492
11034.808594
11052.800781
11090.343750
11009.387695
10992.426758
11031.449219
11019.943359
11006.791016
11029.007812
10976.760742
10911.385742
10907.221680
10938.077148
10912.011719
10947.504883
10997.915039
11025.306641
11011.224609
11088.748047
11123.256836
11146.593750
11106.234375
10978.270508
10975.708008
11004.739258
11015.920898
11092.426758
11098.757812
11146.296875
11157.516602
11159.110352
11171.155273
11161.635742
11108.068359
10976.606445
10944.292969
10943.328125
10954.629883
10956.839844
11022.131836
11082.895508
10989.103516
10971.002930
11010.829102
11020.567383
11022.051758
11078.560547
11045.362305
11094.574219
11037.328125
11076.875977
11061.359375
11096.146484
11067.569336
10997.704102
10977.700195
10965.017578
10945.760742
10980.489258
10965.010742
11038.382812
11069.833984
11086.718750
11045.524414
11082.544922
11065.577148
11054.193359
11024.322266
11029.955078
11000.578125
10980.983398
10976.191406
11041.059570
11024.190430
11090.303711
11063.084961
11074.001953
11065.475586
11061.294922
11040.300781
11071.755859
11093.822266
11045.212891
11117.808594
11135.774414
11124.303711
11074.975586
10984.061523
10927.407227
10888.750000
10914.001953
10964.037109
11055.579102
11014.632812
11044.839844
11041.275391
11042.020508
11032.750000
10998.103516
11102.138672
11045.677734
11159.538086
11107.878906
11067.217773
11124.713867
11123.392578
11132.735352
11136.417969
11127.843750
11098.508789
11090.815430
11158.078125
11167.678711
11134.273438
11145.339844
11143.286133
11100.245117
11111.039062
11083.153320
11109.699219
11093.405273
11124.020508
11108.137695
11070.203125
11057.719727
11068.123047
11105.379883
11123.514648
11057.989258
11048.719727
11007.859375
10990.306641
10959.298828
10985.475586
10989.072266
10997.104492
11027.041992
11026.782227
11056.546875
11009.828125
10956.543945
10950.047852
11060.813477
11082.075195
11101.513672
11089.497070
11085.533203
11085.126953
11075.794922
11039.215820
11042.203125
11091.434570
11125.059570
11069.913086
11086.767578
11081.944336
11047.707031
11010.379883
11071.527344
11052.334961
11074.309570
11029.430664
11089.598633
11018.934570
11032.416016
11122.030273
11060.440430
11058.697266
11034.753906
11020.629883
10980.573242
11037.953125
11069.857422
11081.438477
11037.667969
11029.808594
11017.497070
10968.519531
11016.582031
11002.824219
10976.522461
11001.035156
11047.483398
11025.337891
11061.744141
11109.715820
11165.881836
11173.454102
11133.620117
11107.416016
11095.867188
11072.750000
11034.670898
10999.142578
11025.132812
11056.450195
11054.886719
11026.787109
11045.246094
11036.312500
10991.336914
10959.736328
10996.325195
11042.923828
11051.437500
11040.640625
11047.911133
11049.899414
11035.090820
10964.333984
10996.957031
10988.985352
10959.625000
10950.254883
10972.622070
10964.393555
11006.069336
11021.036133
```
