## Supplementary material for "Functional connectivity across the human subcortical auditory system using an autoregressive matrix-Gaussian copula graphical model approach with partial correlations": Code: roi-04_mean_ts.txt

```
8487.664062
8479.615234
8331.659180
8253.775391
8540.812500
8412.178711
8377.385742
8394.876953
8454.147461
8625.257812
8605.502930
8389.049805
8525.181641
8381.948242
8552.466797
8430.597656
8308.554688
8220.813477
8388.367188
8489.534180
8288.427734
8298.002930
8208.892578
8571.757812
8544.441406
8392.691406
8657.960938
8451.269531
8122.257812
8380.364258
8363.738281
8304.519531
8186.692871
8316.434570
8360.563477
8435.774414
8655.423828
8550.356445
8280.119141
8504.152344
8530.184570
8257.381836
8291.400391
8219.954102
8216.355469
8158.018555
8345.694336
8211.671875
8358.486328
8216.390625
8398.341797
8325.283203
8189.919922
8271.535156
8201.121094
8307.156250
8529.605469
8388.243164
8253.873047
8335.007812
8224.435547
8336.648438
8427.650391
8454.418945
8344.781250
8409.295898
8197.047852
8218.433594
8382.972656
8456.185547
8196.765625
8161.986816
8327.486328
8187.020508
8205.601562
8151.432129
8580.701172
8331.770508
8227.697266
8606.529297
8232.507812
8418.054688
8349.653320
8170.013672
8297.557617
8300.589844
8377.292969
8398.719727
8360.320312
8200.902344
8310.187500
8168.438477
7990.040039
8298.495117
8387.847656
8160.755859
8081.553223
8417.994141
8271.461914
8240.583984
8260.904297
8133.207031
8121.349121
8372.421875
8388.243164
8365.332031
8274.585938
8383.780273
8359.699219
8507.800781
8449.973633
8619.001953
8362.085938
8404.472656
8387.173828
8362.663086
8077.500000
8118.001953
8285.232422
8346.053711
8264.298828
8238.298828
8072.427734
8366.454102
8385.726562
8176.215820
8408.052734
8371.089844
8420.556641
8171.408203
8270.983398
8261.050781
8572.060547
8547.392578
8413.279297
8364.922852
8644.792969
8647.399414
8501.101562
8331.734375
7973.268555
8078.780273
8230.752930
8564.487305
8281.268555
8326.422852
8420.821289
8508.314453
8212.941406
8341.925781
8341.974609
8183.666992
8449.525391
8313.016602
8081.728027
8203.977539
8311.880859
8291.229492
8316.042969
8394.325195
8391.101562
8299.126953
8310.499023
8345.380859
8327.321289
8293.021484
8289.736328
8149.649414
8358.819336
8241.526367
8251.939453
8423.309570
8436.023438
8447.324219
8213.273438
8257.896484
8321.030273
8101.067383
8680.509766
8309.291016
8315.236328
8252.483398
8079.135742
8347.066406
8367.181641
8446.886719
8241.908203
8267.154297
8363.841797
8349.460938
8152.724609
8389.546875
8077.369141
8407.836914
8215.234375
8395.585938
8224.950195
8265.246094
8262.029297
8340.433594
8284.366211
8408.500000
8478.435547
8297.645508
8421.539062
8214.023438
8392.027344
8409.794922
8282.293945
8320.289062
8337.845703
8184.767578
8341.628906
8191.069824
8050.791504
8377.079102
8414.636719
8373.365234
8530.348633
8381.306641
8316.337891
8414.496094
8355.863281
8318.625000
8496.377930
8429.519531
8262.433594
8341.975586
8309.004883
8019.536133
8511.275391
8509.091797
8448.027344
8328.210938
8505.718750
8340.399414
8543.322266
8301.634766
8141.307617
8290.199219
8346.429688
8308.372070
8270.664062
8558.498047
8355.673828
8537.112305
8363.927734
8120.780273
8248.861328
8384.539062
8350.554688
8309.291016
8355.330078
8250.732422
8241.078125
8414.716797
8824.335938
8511.865234
8253.954102
8321.310547
8226.899414
8276.771484
8333.665039
8246.937500
8294.638672
8377.423828
8394.551758
8187.936523
8317.957031
8254.593750
8416.827148
8381.566406
8564.961914
8278.287109
8413.960938
8190.591309
8327.221680
8319.060547
8539.564453
8423.437500
8223.098633
8309.525391
8194.054688
8218.942383
8345.654297
8370.441406
8466.851562
8177.964355
8364.701172
8244.419922
8230.088867
8303.328125
8360.646484
8523.122070
8332.199219
8407.541016
8309.141602
8502.417969
8464.563477
8351.007812
8358.292969
8548.204102
8540.212891
8411.265625
8400.320312
8574.021484
8088.125977
8405.676758
8458.315430
8415.349609
8408.221680
8205.458984
8422.642578
8337.698242
8318.836914
8355.953125
8479.667969
8337.558594
8579.448242
8530.316406
8508.791016
8480.410156
8472.267578
8383.367188
8387.756836
8293.423828
8278.773438
7936.208008
8624.000977
8394.665039
8262.860352
8743.457031
8299.985352
8389.842773
7826.194336
8210.417969
8383.183594
8548.996094
8406.310547
8487.476562
8479.686523
8440.173828
8471.582031
8391.388672
8589.875000
8520.273438
8442.248047
8374.960938
8324.685547
8350.571289
8625.679688
8190.208984
8342.798828
8366.043945
8386.994141
8600.870117
8477.287109
8453.204102
8534.975586
8489.998047
8296.423828
8445.935547
8761.904297
8656.641602
8625.472656
8399.884766
8444.512695
8323.918945
8533.636719
8328.942383
8507.822266
8541.607422
8402.818359
8539.937500
8489.981445
8440.216797
8439.066406
8299.234375
8319.046875
8487.576172
8207.214844
8312.537109
8497.587891
8378.328125
8534.888672
8327.143555
8389.964844
8352.158203
8605.146484
8371.996094
8526.281250
8506.574219
8370.212891
8454.001953
8394.923828
8296.171875
8263.069336
8648.671875
8431.693359
8483.666016
8584.969727
8383.937500
8211.312500
8322.198242
8481.552734
8323.558594
8600.367188
8416.307617
8283.065430
8334.375977
8440.484375
8509.865234
8384.425781
8335.548828
8275.455078
8396.050781
8395.470703
8294.181641
8554.330078
8467.773438
8536.101562
8434.816406
8512.318359
8464.287109
8316.857422
8353.360352
8288.819336
8121.550781
8487.894531
8547.654297
8440.470703
8403.349609
8538.264648
8397.671875
8210.834961
8378.906250
8462.386719
8439.306641
8142.478516
8237.407227
8607.359375
8488.320312
8378.031250
8407.101562
8520.578125
8595.320312
8429.429688
8426.572266
8500.936523
8476.588867
8576.197266
8558.625000
8286.020508
8370.157227
8417.888672
8469.976562
8413.897461
8345.634766
8548.675781
8424.355469
8420.769531
8416.946289
8268.481445
8420.359375
8407.801758
8676.266602
8428.755859
8491.905273
8329.055664
8249.177734
8363.574219
8281.552734
8326.263672
8436.505859
8341.718750
8158.221191
8427.127930
8464.467773
8427.991211
8362.419922
8284.443359
8348.057617
8258.748047
8417.451172
8171.148926
8499.392578
8400.046875
8633.459961
8553.410156
8617.241211
8388.283203
8421.060547
8453.912109
8446.351562
8479.687500
8555.585938
8476.312500
8403.529297
8631.370117
8724.610352
8525.201172
8375.169922
8498.255859
8454.208984
8469.986328
8453.010742
8559.909180
8250.079102
8459.145508
8476.336914
8416.065430
8415.896484
8552.382812
8557.151367
8548.375977
8588.126953
8515.570312
8456.169922
8301.279297
8579.208984
8486.271484
8482.131836
8564.912109
8488.695312
8365.937500
8222.023438
8758.275391
8458.306641
8635.953125
8588.743164
8325.585938
8375.431641
8254.185547
8553.234375
8540.395508
8581.554688
8539.077148
8479.890625
8534.270508
8641.864258
8790.560547
8635.819336
8303.073242
8448.654297
8503.679688
8308.592773
8399.981445
8407.949219
8511.080078
8844.525391
8399.891602
8510.501953
8581.229492
8479.891602
8528.105469
8788.451172
8713.452148
8315.912109
8364.613281
8705.009766
8364.828125
8614.929688
8652.285156
8502.921875
8621.296875
8474.953125
8373.285156
8472.988281
8398.653320
8308.813477
8488.465820
8332.330078
8451.858398
8468.309570
8629.751953
8444.898438
8247.638672
8429.173828
8212.212891
8349.555664
8476.160156
8624.766602
8375.408203
8470.384766
8530.401367
8609.013672
8476.439453
8651.056641
8474.031250
8354.555664
8707.152344
8415.771484
8553.377930
8623.481445
8332.361328
8181.839355
8431.352539
8640.205078
8549.232422
8512.943359
8374.375977
8635.330078
8492.180664
8335.547852
8420.571289
8363.748047
8362.265625
8640.164062
8749.878906
8568.149414
8450.601562
8323.787109
8726.701172
8568.842773
8508.152344
8502.753906
8430.232422
8628.987305
8432.988281
8429.875000
8499.831055
8657.081055
8468.792969
8548.663086
8366.676758
8513.736328
8553.698242
8538.418945
8592.066406
8633.426758
8307.684570
8432.830078
8353.393555
8496.125000
8346.840820
8645.507812
8414.990234
8472.459961
8475.457031
8568.626953
8699.669922
8498.582031
8573.811523
8542.642578
8558.275391
8829.511719
8565.931641
8428.648438
8554.572266
8603.287109
8740.769531
8407.099609
8492.326172
8476.382812
8610.619141
8440.462891
8393.033203
8414.648438
8472.656250
8390.889648
8185.430664
8439.073242
8519.228516
8574.408203
8459.412109
8414.075195
8592.410156
8648.894531
8572.851562
8609.250000
8560.328125
8482.463867
8608.817383
8674.714844
8504.974609
8483.063477
8651.420898
8804.097656
8355.976562
8700.623047
8566.703125
8580.720703
8594.277344
8342.201172
8600.065430
8564.646484
8388.938477
8569.664062
8545.036133
8366.207031
8532.695312
8470.455078
8283.619141
8630.619141
8401.800781
8508.725586
8624.710938
8582.437500
7989.041504
8170.136719
8471.114258
8827.063477
8438.588867
8330.889648
8469.580078
8458.734375
8283.555664
8183.444336
8399.287109
8602.750000
8519.541016
8376.964844
8474.547852
8466.732422
8364.018555
8170.883789
8311.906250
8451.066406
8674.845703
8304.906250
8399.508789
8777.125000
8669.968750
8310.050781
8431.531250
8679.191406
8531.372070
8303.903320
8393.013672
8403.339844
8780.886719
8570.746094
8387.839844
8563.796875
8406.694336
8484.202148
8743.537109
8640.496094
8491.552734
8427.373047
8548.650391
8634.743164
8327.941406
8667.195312
8560.792969
8546.201172
8400.494141
8461.738281
8287.169922
8074.522461
8323.443359
8269.251953
8404.414062
8492.810547
8457.951172
8347.488281
8474.142578
8419.316406
8559.955078
8109.339844
8278.791016
8577.968750
8547.390625
8482.042969
8127.073242
8486.950195
8385.349609
8608.588867
8255.968750
8456.611328
8409.951172
8712.683594
8243.580078
8651.095703
8510.176758
8568.773438
8643.667969
8593.864258
8478.754883
8366.437500
8542.814453
8383.523438
8186.201172
8243.369141
8363.868164
8681.151367
8720.595703
8522.761719
8431.017578
8162.883301
8445.030273
8491.032227
8575.722656
8666.003906
8604.333008
8397.275391
8357.873047
8604.833008
8646.741211
8365.152344
8217.628906
8537.344727
8583.796875
8590.066406
8318.535156
8605.396484
8401.389648
8439.892578
8487.025391
8648.132812
8406.728516
8147.116211
8454.117188
8485.589844
8546.097656
8268.205078
8081.145508
8148.468750
8735.078125
8413.739258
8345.676758
8499.675781
8421.828125
8173.797852
8455.757812
8064.559082
8336.914062
8278.085938
8346.499023
8284.534180
8241.984375
8421.777344
8623.107422
8555.292969
8400.955078
8500.525391
8462.054688
8463.492188
8481.658203
8609.809570
8263.083008
8316.326172
8495.291016
8373.201172
8719.918945
8561.950195
8465.618164
8536.398438
8540.041016
8543.920898
8111.688477
8460.125000
8323.231445
8491.677734
8551.083984
8695.912109
8418.823242
8255.320312
8418.290039
8513.740234
8245.929688
8387.516602
8407.666016
8375.230469
8439.775391
8330.605469
8782.662109
8281.441406
8455.476562
8544.816406
8386.683594
8582.203125
8494.015625
8616.706055
8528.278320
8323.591797
8600.796875
8263.694336
8710.441406
8354.556641
8367.695312
8491.692383
8600.776367
8564.702148
8331.495117
8466.738281
8394.591797
8201.230469
8342.983398
8585.728516
8433.585938
8396.521484
8278.078125
8222.110352
8478.242188
8239.964844
8285.687500
8363.792969
8306.085938
8505.282227
```
