## Supplementary material for "Functional connectivity across the human subcortical auditory system using an autoregressive matrix-Gaussian copula graphical model approach with partial correlations": Code: roi-05_mean_ts.txt

```
9214.414062
9352.901367
9491.002930
9191.947266
9356.861328
9270.832031
9276.731445
9338.799805
9107.167969
9147.794922
9147.910156
9391.517578
9190.915039
9378.452148
9241.925781
9409.305664
9287.018555
9128.278320
9100.041992
9229.333008
9212.701172
8856.396484
9285.865234
9460.030273
9292.896484
9192.327148
9169.980469
9276.327148
9070.003906
9325.271484
9320.591797
9489.287109
9022.263672
9346.239258
9505.293945
9302.062500
9233.420898
9409.548828
9441.169922
9356.062500
9162.887695
9225.333984
9480.061523
9299.636719
9013.526367
9442.591797
9270.079102
9394.525391
9401.859375
9219.875977
9257.086914
9216.645508
9162.858398
9384.974609
9384.376953
9192.491211
9313.194336
9516.243164
9374.116211
9264.914062
9418.764648
9179.305664
9186.082031
9405.004883
9457.255859
9161.491211
9410.869141
9420.306641
9351.562500
9337.625000
9478.239258
9466.725586
9201.557617
9359.697266
9141.914062
9615.133789
9452.756836
9295.453125
9359.201172
9302.182617
9434.203125
9291.578125
9342.387695
9381.071289
9305.846680
9443.443359
9376.198242
9438.139648
9288.277344
9488.647461
9550.261719
9197.993164
9480.824219
9421.040039
9289.665039
9268.722656
9265.383789
9208.416016
9508.568359
9478.289062
9150.100586
9511.041992
9348.864258
8956.658203
9335.946289
9552.056641
9579.633789
9120.597656
9402.503906
9422.105469
9267.704102
9261.455078
9528.694336
9156.251953
9726.113281
9451.716797
9577.591797
9383.373047
9131.168945
9310.381836
9332.108398
9281.290039
9390.237305
9245.497070
9474.800781
9208.497070
9218.020508
9513.717773
9373.407227
9394.239258
9377.818359
9215.494141
9367.273438
9420.744141
9320.882812
9490.249023
9531.141602
9386.939453
9487.113281
9322.990234
9167.926758
9057.568359
9655.364258
9488.568359
9532.624023
9443.791992
9642.369141
9271.389648
9145.770508
9333.019531
9392.368164
9564.629883
9439.035156
9490.781250
9204.586914
9420.974609
9675.684570
9270.994141
9165.994141
9427.039062
9607.755859
9410.366211
9524.300781
9192.099609
9257.616211
9516.671875
9412.012695
9576.565430
9215.857422
9412.852539
9449.772461
9499.193359
9698.524414
9185.082031
9447.086914
9310.179688
9284.944336
9193.098633
9764.729492
9118.070312
9280.727539
9521.325195
9335.269531
9300.911133
9516.911133
9417.069336
9395.530273
9302.031250
9518.629883
9328.197266
9531.360352
9257.317383
9363.419922
9245.339844
9532.513672
9391.720703
9881.850586
9408.788086
9173.408203
9660.620117
9458.394531
9311.975586
9491.000977
9260.391602
9299.538086
9413.208008
9606.774414
9276.156250
9483.145508
9473.251953
9264.216797
9339.472656
9599.231445
9368.025391
9429.488281
9502.339844
9415.279297
9125.061523
9438.862305
9356.363281
9329.744141
9404.242188
9455.007812
9116.010742
9180.810547
9568.727539
9474.582031
9360.738281
9502.316406
9743.884766
9263.955078
9012.884766
9586.829102
9265.904297
9381.855469
9564.360352
9515.561523
9384.016602
9360.180664
9519.746094
9378.180664
9359.215820
9480.567383
9013.582031
9892.093750
9675.640625
9388.648438
9256.166992
9617.481445
9301.717773
9252.415039
9304.864258
9166.642578
9482.504883
8996.354492
9213.000977
9065.618164
9440.664062
9358.791016
9371.917969
9289.611328
9277.785156
9302.187500
9280.294922
9220.703125
9212.958984
9430.054688
9228.935547
9445.733398
9092.725586
9410.009766
9451.336914
9277.893555
9219.052734
9435.269531
9327.682617
9381.071289
9334.246094
9211.997070
9431.323242
9274.951172
9348.110352
9271.858398
9442.174805
9712.010742
9220.064453
9438.754883
9373.234375
9337.583008
9352.662109
9906.487305
9366.570312
9161.650391
9187.487305
9161.352539
9278.487305
9414.699219
9140.904297
9138.945312
9406.223633
9459.566406
9355.524414
9355.384766
8985.257812
9381.069336
9300.610352
9502.749023
9542.804688
9216.154297
9381.321289
9569.853516
9425.925781
9551.319336
9252.382812
9658.810547
9045.702148
9404.531250
9329.722656
9308.358398
9412.622070
9565.733398
9232.967773
9278.204102
9421.107422
9027.026367
9345.321289
9585.534180
9402.470703
9268.028320
9215.767578
9201.458008
9367.853516
9411.846680
9648.553711
9127.324219
9452.030273
9151.576172
9202.720703
9640.784180
9293.917969
9279.600586
9224.645508
9301.346680
9400.446289
9330.522461
9312.520508
9515.617188
9302.476562
9284.789062
9571.973633
9169.374023
9308.249023
9410.608398
9497.898438
9285.107422
9327.102539
9543.172852
9366.700195
9608.431641
9489.615234
9283.530273
9503.250000
9411.624023
9205.439453
9385.687500
9248.277344
9345.981445
9363.150391
9446.872070
9174.239258
9411.447266
9316.234375
9434.925781
9378.600586
9548.453125
9384.928711
9431.752930
9447.680664
9158.248047
9283.765625
9221.237305
9599.607422
9440.323242
9441.908203
9514.672852
9597.495117
9358.302734
9292.850586
9377.518555
9249.121094
9251.752930
9302.832031
9445.527344
9365.127930
9397.663086
9323.200195
9622.067383
9410.544922
9470.185547
9358.074219
9252.229492
9320.250000
9303.276367
9331.642578
9465.820312
9520.489258
9304.226562
9636.687500
9619.070312
9390.824219
9289.359375
9404.598633
9448.791016
9347.472656
9525.365234
9184.756836
9254.695312
8934.790039
9392.123047
9107.380859
9305.984375
9590.215820
9593.337891
9305.434570
9590.686523
9673.483398
9221.416992
9208.276367
9228.548828
9066.744141
9375.667969
9302.232422
9405.037109
9297.817383
9288.232422
9278.420898
9388.982422
9298.445312
9363.716797
9350.455078
9369.912109
9209.982422
9326.911133
9345.475586
9358.633789
9612.752930
9189.034180
9372.826172
9418.825195
9393.817383
9303.905273
9421.872070
9284.798828
9072.876953
9264.775391
9310.873047
9427.026367
9606.504883
9238.166992
9529.036133
9247.300781
9393.939453
9495.218750
9243.404297
9117.630859
9213.945312
9268.535156
9494.422852
9179.953125
9515.890625
9132.680664
9309.612305
9350.696289
9191.353516
9425.120117
9463.493164
9482.443359
9302.274414
9823.688477
9440.208008
9403.292969
9603.459961
9324.378906
9405.518555
9423.279297
9344.035156
9531.981445
9459.223633
9275.656250
9270.000977
9229.382812
9506.121094
9351.421875
9429.327148
9307.621094
9222.462891
9426.954102
9367.487305
9292.157227
9436.192383
9279.835938
9561.353516
9513.016602
9264.566406
9375.265625
9249.976562
9324.474609
9221.812500
9262.141602
9504.931641
9353.625000
9595.854492
9266.417969
9323.503906
9451.906250
9156.964844
9546.814453
9270.951172
9421.167969
9051.721680
9413.342773
9064.581055
9316.081055
9480.024414
9467.857422
9518.210938
9345.556641
9337.007812
9105.602539
9295.696289
9399.385742
9107.264648
9288.055664
9229.240234
9442.522461
9119.472656
9235.365234
9542.545898
9585.018555
9353.495117
9347.077148
9308.341797
9162.937500
8983.496094
9530.020508
9673.998047
9184.417969
9331.252930
9687.500000
9502.583984
9524.060547
9519.597656
9302.112305
9594.030273
9524.334961
9148.768555
9398.934570
9600.578125
9262.864258
9347.292969
9103.775391
9384.250977
9477.879883
9578.133789
9367.870117
9284.802734
9240.698242
9214.918945
9432.134766
9107.735352
9240.841797
9252.124023
9247.716797
9234.799805
9098.083984
9476.705078
9449.147461
9266.688477
9375.430664
9402.448242
9482.590820
9492.145508
9319.811523
9632.184570
9615.404297
9133.967773
9409.930664
9652.640625
9560.205078
9602.020508
9500.123047
9436.284180
9447.794922
9442.200195
9678.222656
9319.541016
9238.324219
9267.836914
9393.152344
9175.346680
9537.533203
9276.318359
9332.414062
9300.958008
9144.461914
9372.550781
9356.842773
9764.715820
9377.605469
9376.100586
9500.980469
9630.968750
9515.305664
9338.409180
9104.647461
9371.859375
9520.482422
9391.244141
9193.281250
9420.633789
9535.126953
9249.886719
9396.208008
9096.736328
9501.100586
9273.474609
9534.038086
9705.323242
9256.687500
9524.527344
9421.328125
9287.907227
9641.911133
9371.102539
9300.403320
9721.745117
9517.760742
9356.102539
9186.507812
9295.792969
9149.454102
9494.972656
8943.740234
9338.246094
9278.288086
9230.349609
9336.519531
9094.438477
9348.317383
9143.555664
9469.575195
9241.590820
9203.234375
9222.030273
9311.228516
9393.848633
9302.098633
9274.198242
9477.356445
9665.489258
9479.317383
9542.562500
9147.630859
8933.758789
9149.976562
9256.297852
9319.816406
9349.264648
9236.547852
9484.716797
9262.474609
9307.162109
9277.522461
9328.716797
9369.217773
9308.006836
9207.514648
9420.991211
9237.313477
9112.365234
9573.077148
9256.806641
9163.896484
9231.622070
9399.943359
9772.646484
9457.731445
9571.175781
9532.496094
9075.289062
9154.871094
9291.397461
9359.208008
9053.919922
9153.979492
9348.156250
9147.635742
9392.202148
9249.331055
9408.075195
9423.967773
9529.713867
9451.930664
9823.604492
9395.294922
9417.803711
9642.469727
9780.979492
9577.082031
9678.897461
9456.621094
9957.130859
9612.858398
9587.614258
9952.986328
9351.845703
9466.527344
9556.096680
9144.369141
9466.177734
9445.748047
9311.906250
9606.999023
9240.317383
9428.403320
9389.524414
9520.745117
9665.556641
9479.019531
9292.502930
9619.642578
9639.325195
9595.489258
9690.165039
9583.581055
9556.782227
9492.289062
9413.784180
9436.333984
9695.886719
9390.583008
9677.201172
9253.798828
9571.615234
9435.675781
9868.937500
9610.052734
9423.095703
9409.561523
9609.418945
9672.313477
9539.620117
9310.269531
9444.427734
9839.635742
9172.076172
9532.747070
9011.791992
9282.069336
9261.341797
9264.227539
9210.615234
9380.623047
9797.031250
9332.620117
9758.916016
9364.235352
9393.894531
9214.166992
9194.416992
9369.224609
9243.473633
9553.957031
9377.215820
9480.320312
9328.174805
9389.587891
9256.258789
9401.562500
9212.309570
9486.801758
9758.538086
9778.201172
9616.739258
9438.216797
9483.884766
9928.562500
9585.085938
9513.635742
9484.419922
9749.606445
9436.143555
9682.768555
9528.114258
9474.739258
9500.273438
9365.188477
9760.682617
9737.547852
9621.166992
9620.667969
9706.212891
9382.647461
9275.994141
9299.971680
9626.909180
9669.659180
9716.685547
9213.571289
9602.335938
9833.048828
9490.739258
9475.532227
9469.468750
9190.881836
9304.582031
9742.014648
9348.791016
9306.064453
9405.291016
9085.617188
9278.908203
9704.107422
9299.353516
9313.850586
9424.352539
9481.906250
9520.723633
9385.575195
9137.765625
9333.753906
9106.676758
9218.287109
9415.721680
9467.398438
9121.804688
9316.321289
9423.543945
9457.872070
9509.345703
9185.822266
9246.011719
9331.024414
9466.236328
9458.278320
9487.543945
9619.234375
9541.141602
9653.130859
9368.881836
9406.649414
9474.846680
9535.690430
9452.567383
9487.526367
9518.166992
9446.270508
9254.490234
9303.380859
9387.806641
9335.617188
9229.567383
9225.396484
9602.849609
9551.129883
9482.640625
9559.284180
9744.785156
9226.737305
9541.668945
9441.988281
9252.222656
9377.592773
9442.727539
9173.299805
9286.500000
9223.226562
9257.284180
9448.323242
9263.835938
9147.331055
9293.791016
9354.260742
9329.707031
9177.297852
9471.700195
9746.294922
9405.970703
9345.597656
9351.571289
9137.593750
9360.345703
9319.213867
9512.469727
9378.544922
9395.042969
9455.309570
9224.055664
9457.473633
9295.281250
```
