## Supplementary material for "Functional connectivity across the human subcortical auditory system using an autoregressive matrix-Gaussian copula graphical model approach with partial correlations": Code: roi-06_mean_ts.txt

```
9730.007812
9666.382812
9420.898438
9758.861328
9593.723633
9572.790039
9600.143555
9361.712891
9820.260742
9555.727539
9401.893555
9764.076172
9616.554688
9456.171875
9397.211914
9559.031250
9690.439453
9815.652344
9507.377930
9570.898438
9375.477539
9536.471680
9803.161133
9494.272461
9530.637695
9528.526367
9559.879883
9634.070312
9600.877930
9447.433594
9683.548828
9825.620117
9548.456055
9491.020508
9699.846680
9770.850586
9644.440430
9715.873047
9656.664062
9446.800781
9412.549805
9642.135742
9706.490234
9492.727539
9524.077148
9616.689453
9787.551758
9508.164062
9463.713867
9500.682617
9487.381836
9529.421875
9373.871094
9273.231445
9467.021484
9671.163086
9492.141602
9410.769531
9415.437500
9494.949219
9579.708008
9456.080078
9443.732422
9550.833984
9250.977539
9419.425781
9474.546875
9447.939453
9564.664062
9506.708984
9485.149414
9593.623047
9494.914062
9117.097656
9501.283203
9510.876953
9521.700195
9417.900391
9554.658203
9462.787109
9310.142578
9166.081055
9412.049805
9543.715820
9402.814453
9473.484375
9332.359375
9327.571289
9420.328125
9207.197266
9265.055664
9488.776367
9405.791992
9242.084961
9438.104492
9347.640625
9523.148438
9399.281250
9496.357422
9330.382812
9526.642578
9400.933594
9797.160156
9397.889648
9602.835938
9403.838867
9452.251953
9710.791016
9719.149414
9582.298828
9304.686523
9676.620117
9378.010742
9485.564453
9389.556641
9429.170898
9549.011719
9252.416016
9448.514648
9451.770508
9439.042969
9351.121094
9241.840820
9324.952148
9350.607422
9685.465820
9701.058594
9301.599609
9358.090820
9489.744141
9490.541016
9399.783203
9463.590820
9597.574219
9561.232422
9264.707031
9285.811523
9586.561523
9649.065430
9574.252930
9259.550781
9440.376953
9650.667969
9612.204102
9613.481445
9379.227539
9242.194336
9254.074219
9311.631836
9429.908203
9322.901367
9444.556641
9318.688477
9401.587891
9311.402344
9204.792969
9352.123047
9184.007812
9412.755859
9061.906250
9146.920898
9471.851562
9511.673828
9428.920898
9091.523438
9298.179688
9305.637695
9313.955078
9312.592773
9292.650391
9429.778320
9337.705078
9198.589844
9334.686523
9506.621094
9500.508789
9225.321289
9300.613281
9196.695312
9471.517578
9507.301758
9379.688477
9239.087891
9116.560547
9149.767578
9124.596680
9386.967773
9405.476562
9149.988281
9146.195312
9120.412109
9214.170898
9251.669922
9356.712891
9274.419922
9191.938477
9322.887695
9296.873047
9332.013672
9368.640625
9340.107422
9473.936523
9229.018555
9623.079102
9347.612305
9290.980469
9355.671875
9454.097656
9303.117188
9350.000000
9290.848633
9372.702148
9279.812500
9431.558594
9156.564453
9373.689453
9426.183594
9493.830078
9507.925781
9118.202148
9486.042969
9612.083984
9562.850586
9322.628906
9287.595703
9364.523438
9476.688477
9414.111328
9326.805664
9270.049805
9462.369141
9293.114258
9359.503906
9402.842773
9220.642578
9063.136719
8945.531250
9561.361328
9414.296875
9266.532227
9270.607422
9385.565430
9447.673828
9307.197266
9323.669922
9687.952148
9570.123047
9299.378906
9697.431641
9581.253906
9325.116211
9240.435547
9520.997070
9368.226562
9177.082031
9209.130859
9317.830078
9447.612305
9249.195312
9285.339844
9117.773438
9304.132812
9313.877930
9268.238281
9148.838867
9073.971680
9412.349609
9463.134766
9121.044922
9237.312500
9192.726562
9338.910156
9359.243164
9116.816406
9584.256836
9438.277344
9523.779297
9246.197266
9669.206055
9557.683594
9647.349609
9384.674805
9488.779297
9751.890625
9364.630859
9443.001953
9281.489258
9523.019531
9323.148438
9242.165039
9540.328125
9380.736328
9451.435547
9390.463867
9180.398438
9330.964844
9454.273438
9337.833008
9240.125977
9317.648438
9381.742188
9345.635742
9314.960938
9529.357422
9337.597656
9517.555664
9283.550781
9221.802734
9291.082031
9442.382812
9389.953125
9359.265625
9317.066406
9329.396484
9351.474609
9513.816406
9656.309570
9095.330078
9315.972656
9377.327148
9298.940430
9172.242188
9237.704102
9370.182617
9286.242188
9300.647461
9463.477539
9472.377930
9576.821289
9555.855469
9397.771484
9716.662109
9618.042969
9319.447266
9065.068359
9380.953125
9200.548828
9503.102539
9377.845703
9208.098633
9188.558594
9129.460938
9036.038086
9158.976562
9245.030273
9188.252930
9059.572266
9382.323242
9276.304688
9199.257812
9308.681641
9562.419922
9425.039062
9316.930664
9307.599609
9459.322266
9464.668945
9183.996094
9240.859375
9346.011719
9395.208984
9363.574219
9432.592773
9100.062500
9378.509766
9261.360352
9363.420898
9186.007812
9109.238281
9451.930664
9437.566406
9593.188477
9394.826172
9346.164062
9463.632812
9457.449219
9531.116211
9199.783203
9445.583008
9380.191406
9305.180664
9339.439453
9187.760742
9292.275391
9344.835938
9301.955078
9266.701172
9447.874023
9148.541992
9177.498047
9494.716797
9096.466797
9094.439453
9467.857422
9627.170898
9322.514648
9109.984375
9317.659180
9343.557617
9443.150391
9302.703125
9157.613281
9152.888672
9165.041992
9194.989258
9173.787109
9063.145508
9276.263672
9102.475586
9204.404297
9223.520508
9311.133789
9186.442383
9071.253906
9094.238281
9153.791992
9356.992188
9208.179688
9590.193359
9243.200195
9364.228516
9312.421875
9495.327148
9543.434570
9445.506836
9528.978516
9211.999023
9178.758789
9473.510742
9653.568359
9470.934570
9481.259766
9403.539062
9150.257812
9096.445312
9423.623047
9599.603516
9294.648438
9187.075195
9281.412109
9351.443359
9182.202148
9294.265625
9217.141602
9107.665039
9230.599609
9433.551758
9236.271484
9144.006836
9094.333984
9428.722656
9340.777344
9276.354492
9359.555664
9297.795898
9386.914062
9577.804688
9555.520508
9534.143555
9505.747070
9447.824219
9286.432617
9139.924805
9188.814453
9217.393555
9095.123047
9155.761719
9362.356445
9189.825195
9221.975586
9177.294922
9018.990234
8963.357422
9019.414062
9145.167969
9372.939453
9082.031250
9107.986328
9267.009766
9405.180664
9426.603516
9179.400391
9210.505859
9542.773438
9124.384766
9337.597656
9348.329102
9403.216797
9401.575195
9372.235352
9288.758789
9278.642578
9298.466797
9515.333008
9257.281250
9396.574219
9456.618164
9445.166016
9373.508789
9474.494141
9211.349609
9207.393555
9319.447266
9300.857422
9478.395508
9427.732422
9168.390625
9392.131836
9432.948242
9247.775391
9632.163086
9463.372070
9312.271484
9382.879883
9353.300781
9441.617188
9409.535156
9502.071289
9263.524414
9376.553711
9461.359375
9295.564453
9509.424805
9516.503906
9454.396484
9216.073242
9419.511719
9267.484375
9450.933594
9204.136719
9382.743164
9070.568359
9125.251953
9316.529297
9428.037109
9358.370117
9293.460938
9171.788086
9193.201172
9326.777344
9293.912109
9286.399414
9155.748047
9212.335938
9496.275391
9540.477539
8892.421875
9221.732422
9358.117188
9238.354492
9131.755859
9300.443359
9312.100586
9459.447266
9084.472656
9239.336914
9269.637695
9521.939453
9330.771484
9291.832031
8823.919922
9235.707031
9101.705078
9448.316406
9215.364258
9420.178711
9196.507812
9322.312500
9301.529297
9307.591797
9157.348633
9031.876953
9401.917969
9127.582031
9227.598633
9128.426758
9107.861328
9073.506836
9096.099609
9339.437500
9102.082031
9261.448242
9205.847656
9280.395508
9183.803711
9224.938477
9273.317383
9372.157227
9222.406250
9224.128906
9354.292969
9282.829102
9046.691406
9407.241211
9214.882812
9217.356445
9448.741211
9588.499023
9284.119141
9290.775391
9373.830078
9288.768555
9451.036133
9390.392578
9383.322266
9214.517578
9204.083984
9221.283203
9305.542969
9261.071289
9152.744141
9172.984375
9219.920898
8981.160156
9242.885742
9445.002930
9370.818359
9313.671875
9214.533203
9264.503906
9485.179688
9096.106445
9267.883789
9114.961914
9248.345703
9349.998047
9223.458984
9413.513672
9467.555664
9247.779297
9214.380859
9367.318359
9342.794922
9372.755859
9375.102539
9792.873047
9351.290039
9350.862305
9558.013672
9418.427734
9302.593750
9246.980469
9133.351562
8978.271484
9358.630859
9359.841797
9073.523438
9330.579102
9319.358398
9111.767578
9236.431641
9373.144531
9058.403320
9227.070312
9047.195312
9210.166992
9317.071289
9332.165039
9248.291992
9388.524414
9577.233398
9169.616211
9186.629883
9283.498047
9226.914062
9213.083008
9396.042969
9363.697266
9329.848633
9207.717773
9157.679688
9092.672852
9312.828125
9265.232422
9369.554688
9433.117188
9388.363281
9205.603516
9144.119141
9116.244141
9240.504883
9527.097656
9236.738281
9340.543945
9343.347656
9275.926758
9224.019531
9364.581055
9349.303711
9337.312500
9272.264648
9397.062500
9315.449219
9242.816406
9370.550781
9205.395508
9276.438477
9457.274414
9189.526367
8985.757812
9294.086914
9544.948242
9396.890625
9531.454102
9637.872070
9496.791016
9487.026367
9236.646484
9464.234375
9307.223633
9490.132812
9420.381836
9336.830078
9443.555664
9515.753906
9290.531250
9312.299805
9346.921875
9415.802734
9194.302734
9506.988281
9589.714844
9842.616211
9273.366211
9186.799805
9290.717773
9391.027344
9486.065430
9343.395508
9440.152344
9612.381836
9329.077148
9462.750000
9488.214844
9488.997070
9345.925781
9389.227539
9365.043945
9277.014648
9510.861328
9460.539062
9500.781250
9253.519531
9266.748047
9464.843750
9339.678711
9450.418945
9412.267578
9244.083008
9344.765625
9330.953125
9428.792969
9432.041992
9505.259766
9564.316406
9403.248047
9518.427734
9233.463867
9532.643555
9046.674805
9153.756836
9322.797852
9535.200195
9476.422852
9066.334961
9403.913086
9157.075195
9563.625977
9465.697266
9292.680664
9159.621094
9267.994141
9204.009766
9034.666016
9064.853516
9320.340820
9261.378906
9411.314453
9505.925781
9080.466797
9235.042969
9469.445312
9013.457031
9518.591797
9424.793945
9554.617188
9642.390625
9664.397461
9555.771484
9768.267578
9828.051758
9730.342773
9603.542969
9530.198242
9705.571289
9589.142578
9571.226562
9770.802734
9807.351562
9682.656250
9510.485352
9663.175781
9642.765625
9577.925781
9483.255859
9436.923828
9451.807617
9626.837891
9661.244141
9462.751953
9626.236328
9623.137695
9365.847656
9452.995117
9464.135742
9738.427734
9237.914062
9405.455078
9373.659180
9382.538086
9404.820312
9339.848633
9306.066406
8983.856445
9318.713867
9447.548828
9393.326172
9479.562500
9436.376953
9484.025391
9558.163086
9701.464844
9495.710938
9478.245117
9309.395508
9291.124023
9298.025391
9469.094727
9255.744141
9098.609375
9209.451172
9381.683594
9074.853516
9057.104492
9414.788086
9419.143555
9341.820312
9412.541992
9194.861328
9721.729492
9321.423828
9458.661133
9167.441406
9395.245117
9187.934570
9406.396484
9363.386719
9159.475586
9208.612305
9265.691406
9170.408203
9371.570312
9477.537109
9222.380859
9197.747070
9467.597656
9950.257812
9447.541016
9595.459961
9712.472656
9659.926758
9436.242188
9280.575195
9188.693359
9387.106445
9449.436523
9616.267578
9310.744141
9250.676758
9502.376953
9592.353516
9345.926758
9341.118164
9368.517578
9315.584961
9245.930664
9617.586914
9482.572266
9282.023438
9392.421875
9261.932617
9551.336914
9402.578125
9501.733398
9512.892578
9314.874023
9213.122070
9475.835938
9508.410156
9303.738281
```
