## Supplementary material for "Functional connectivity across the human subcortical auditory system using an autoregressive matrix-Gaussian copula graphical model approach with partial correlations": Code: roi-07_mean_ts.txt

```
10182.649414
10061.413086
10187.466797
10134.703125
10139.168945
10198.613281
10116.168945
10167.837891
10260.934570
10273.902344
10006.833984
10081.438477
10185.785156
10256.585938
10207.086914
10106.550781
10069.018555
10305.162109
10166.270508
10243.386719
10122.024414
10169.958008
10100.552734
10260.559570
10138.357422
10073.646484
10094.729492
10054.855469
10091.713867
10158.856445
10002.498047
10119.708984
10187.095703
10191.683594
10180.041016
10136.107422
10153.694336
10129.706055
10111.730469
10217.226562
10014.442383
10161.348633
10134.292969
10494.333984
10199.594727
10266.072266
10157.639648
10304.811523
10246.847656
10030.779297
10151.328125
10252.178711
10062.822266
10119.796875
9993.181641
10152.024414
10231.674805
10237.242188
9995.798828
10052.746094
10188.003906
10084.873047
10203.822266
9969.174805
10168.981445
10126.968750
10106.626953
10086.996094
10309.334961
10095.058594
10192.363281
10362.741211
10238.845703
10040.119141
10101.158203
10146.191406
10239.857422
10209.988281
10185.917969
9959.344727
10127.297852
10148.952148
10063.765625
10025.108398
10079.190430
10145.124023
10003.225586
9975.940430
10200.590820
10247.361328
10192.394531
10237.514648
10233.583984
10105.533203
9991.035156
10173.420898
10131.480469
10161.641602
9985.528320
10116.540039
10271.478516
10114.402344
10253.660156
10144.313477
9908.356445
10060.941406
10165.018555
10135.039062
10180.931641
10094.596680
10160.312500
10088.298828
9966.543945
10119.066406
10225.681641
10093.791016
10189.682617
10165.077148
10083.249023
10131.108398
10133.635742
10070.883789
9975.496094
10101.917969
10243.237305
10108.977539
10293.038086
10172.563477
10046.137695
10152.754883
10134.758789
10014.953125
10039.596680
10143.065430
9979.472656
10126.147461
10096.947266
10105.984375
10149.883789
10260.854492
10216.735352
10388.242188
10244.269531
10271.544922
10311.103516
10124.223633
10062.055664
10028.862305
10034.773438
10010.207031
10009.668945
9862.287109
10071.874023
10110.420898
10188.226562
10128.475586
10049.231445
10118.342773
10207.006836
10215.125977
10103.199219
10098.222656
10182.667969
10091.730469
10037.639648
10093.579102
10175.074219
10018.009766
10145.447266
10272.155273
10098.702148
10181.276367
10060.901367
10078.750000
10156.438477
10101.094727
10081.149414
10159.231445
10211.332031
10096.040039
10168.374023
10230.279297
10287.124023
10080.521484
10107.974609
10196.163086
10070.512695
10160.122070
10224.574219
9893.897461
10256.167969
10052.721680
10072.133789
10059.677734
10121.194336
10027.297852
10090.016602
10114.018555
10000.868164
10099.808594
10176.233398
10020.300781
9885.778320
10260.594727
10216.128906
10255.459961
10147.446289
10088.484375
10096.802734
10060.123047
9932.282227
10091.375977
10248.532227
10112.224609
10196.147461
10044.653320
10152.243164
10126.735352
10162.162109
10114.317383
10205.076172
10143.646484
10197.688477
9949.621094
10183.553711
10045.486328
10048.480469
10139.070312
10045.635742
10078.284180
9814.354492
10190.565430
10153.290039
10162.629883
10072.181641
9944.889648
10021.794922
10000.623047
10095.552734
10084.121094
9994.409180
10001.864258
10125.493164
10010.652344
10040.516602
10148.888672
10116.671875
10452.565430
9983.275391
10116.772461
10118.755859
10136.063477
10155.597656
10154.013672
10081.804688
10073.428711
10087.366211
10063.376953
10127.179688
10161.417969
10055.652344
10136.712891
10103.065430
10125.035156
10198.103516
9891.203125
9966.696289
10150.455078
10219.516602
10080.483398
10134.122070
10126.959961
9994.897461
10046.717773
10191.779297
10132.602539
10039.501953
10102.993164
10080.045898
9952.401367
10053.070312
10172.349609
9960.207031
10152.306641
10029.664062
10052.174805
10034.375977
10005.284180
10021.164062
10063.828125
10072.065430
9961.862305
9891.097656
10165.999023
10037.060547
9941.000000
10197.680664
10028.975586
10152.007812
10040.385742
9951.327148
10023.940430
10119.235352
9969.165039
9959.061523
10128.958008
10167.716797
10086.371094
10244.139648
10100.656250
9973.897461
10125.137695
9998.250977
9904.395508
9917.108398
9971.364258
10100.865234
9990.956055
10021.912109
10226.893555
9997.125977
9901.242188
10151.028320
10113.665039
10027.649414
10032.162109
10252.730469
10355.234375
10129.870117
10027.905273
10067.325195
10231.325195
10285.156250
10018.989258
10168.488281
10080.808594
10186.743164
9960.382812
10125.439453
10157.994141
9852.125000
9953.725586
10172.472656
10128.137695
10043.624023
10239.307617
9949.344727
9983.686523
10098.640625
10140.616211
10245.531250
10105.827148
10162.049805
10037.086914
10097.235352
10208.768555
10005.194336
10118.943359
9944.110352
10087.002930
9911.571289
10062.415039
9920.506836
10064.499023
10010.971680
10012.063477
10093.860352
10122.333008
9993.363281
9883.855469
10064.246094
10132.465820
9986.957031
9955.548828
10071.542969
10015.487305
10026.613281
10236.037109
10073.041016
10065.972656
9999.711914
10022.307617
9927.012695
9951.259766
9958.133789
10040.484375
10052.855469
10026.164062
10005.957031
10065.075195
10050.659180
10009.340820
9925.738281
10118.735352
10017.766602
10148.589844
10049.938477
10049.879883
10107.569336
10023.577148
9921.027344
9852.016602
9914.128906
9954.839844
9968.068359
10014.809570
9964.017578
10196.254883
10021.903320
9949.619141
10008.099609
10087.474609
9813.857422
10126.967773
10106.761719
9892.768555
9808.498047
9956.230469
10101.399414
10078.971680
10007.037109
10078.879883
10160.321289
10095.153320
10181.022461
9939.759766
9991.328125
10117.288086
10109.549805
10133.613281
10121.607422
10107.632812
9858.360352
9813.573242
10145.300781
10080.107422
10037.282227
10118.495117
10050.720703
9965.428711
10134.328125
10235.512695
10015.792969
9918.251953
10003.131836
10025.069336
10070.327148
10022.758789
10046.778320
9985.824219
10128.714844
10092.382812
9929.058594
10051.157227
10029.772461
10035.593750
10246.975586
9963.886719
9997.594727
10004.053711
10067.563477
10097.899414
9785.500000
9801.288086
9938.224609
9980.092773
9848.031250
10071.383789
10016.101562
10075.422852
10016.875000
9922.147461
9617.797852
9867.289062
10066.374023
9918.944336
10040.465820
9965.410156
9932.027344
10114.381836
9933.085938
10185.748047
9903.363281
10124.914062
10060.769531
10119.930664
10161.766602
9956.948242
9942.743164
10071.303711
10031.058594
10045.502930
10004.293945
10008.075195
10081.158203
10045.266602
10236.329102
10288.969727
10171.362305
10028.633789
10151.277344
10243.834961
10113.293945
9975.693359
10083.022461
10062.399414
10008.740234
10138.735352
9981.897461
10012.031250
10253.729492
10168.006836
10052.404297
10040.627930
10023.870117
9922.553711
10255.652344
10105.285156
10002.329102
9966.659180
10074.278320
10051.912109
10087.561523
9974.295898
10355.118164
10179.532227
10138.407227
10154.066406
9935.558594
9989.842773
10052.511719
10017.582031
10179.680664
10109.678711
9968.647461
9998.075195
10161.557617
10231.745117
10251.916992
10081.741211
10102.622070
10146.833984
10068.327148
10170.269531
10177.699219
10015.632812
10053.306641
10116.599609
10105.855469
10240.717773
10144.644531
9920.968750
10072.613281
10182.725586
10178.137695
10274.480469
10258.799805
10136.644531
10136.616211
10110.910156
9978.795898
10092.586914
10200.754883
10383.203125
10200.096680
10125.165039
10173.863281
10049.022461
10143.438477
10224.663086
10187.785156
10096.371094
9950.842773
10016.839844
10069.542969
10005.386719
10012.087891
10150.469727
10115.827148
9849.969727
10014.753906
10146.019531
10125.694336
10159.157227
9881.027344
10106.219727
10285.858398
10056.222656
10158.253906
10215.304688
10160.015625
10174.035156
10128.366211
10204.527344
10331.255859
10177.749023
10285.430664
10262.771484
10162.219727
10232.376953
10051.509766
10062.811523
9646.026367
10049.670898
10012.855469
10122.671875
10027.030273
9931.028320
10060.113281
9904.686523
10172.366211
10219.077148
9978.063477
10198.162109
10065.105469
10225.917969
10117.030273
10043.736328
10009.008789
9961.698242
10156.018555
10131.517578
10056.087891
10014.878906
10202.740234
10161.786133
10041.496094
9998.579102
10084.654297
9876.069336
10284.495117
10072.741211
10118.202148
10188.382812
10023.761719
10295.282227
10025.434570
10226.670898
10418.019531
10010.988281
10150.946289
10235.076172
10116.240234
10024.649414
10111.611328
10119.408203
10031.829102
10214.795898
9817.795898
10148.295898
9966.819336
10013.693359
10188.250977
10121.282227
10120.050781
10186.957031
10075.979492
10207.357422
9978.756836
9995.733398
10111.653320
10085.154297
10128.325195
10222.003906
10085.759766
10134.996094
10266.610352
10098.853516
9956.505859
9965.399414
10009.834961
9885.699219
10061.410156
10159.605469
10327.333984
10104.051758
10240.541016
10084.688477
10003.278320
10181.293945
10030.272461
9864.016602
9912.215820
10245.176758
10146.087891
10104.816406
10136.995117
10058.358398
10092.236328
10236.900391
10110.335938
10050.950195
10052.891602
10062.424805
10175.899414
9979.374023
10118.511719
10221.163086
9978.979492
10100.509766
9850.456055
10232.969727
10167.850586
10149.276367
10193.378906
10025.906250
10118.673828
10169.359375
10159.609375
10127.651367
10178.257812
10402.669922
10267.108398
10144.516602
10157.081055
10051.201172
10004.889648
9981.592773
10128.344727
10047.429688
10142.225586
10243.442383
10296.458008
10182.977539
10128.488281
10106.164062
10182.436523
10060.827148
10010.344727
10225.516602
10117.957031
9981.795898
10258.186523
10156.947266
9993.930664
9912.394531
9985.534180
9967.385742
9988.501953
9925.042969
10080.240234
9777.763672
10010.176758
10201.749023
10016.131836
10281.709961
10157.794922
10064.683594
10136.402344
9984.179688
10034.929688
10010.644531
10076.828125
10044.532227
10152.579102
9867.084961
10083.996094
10048.494141
10225.868164
9983.357422
10113.014648
9873.350586
10275.470703
10275.649414
10305.667969
10166.180664
10448.606445
10173.422852
9996.199219
10031.874023
10020.545898
10001.778320
10046.270508
10132.071289
10029.436523
10017.531250
10229.675781
10240.215820
10240.981445
10219.866211
10258.350586
10230.905273
9980.246094
10112.197266
10046.448242
10176.732422
10111.762695
10197.103516
10154.737305
10021.964844
10123.981445
9989.406250
9973.992188
9990.606445
10182.365234
10056.688477
10184.002930
10251.167969
9935.899414
10148.222656
10105.007812
9976.019531
9958.659180
9929.672852
9994.623047
9976.518555
9948.922852
9973.105469
10074.016602
10119.518555
9911.800781
9847.423828
10072.085938
9937.701172
9674.479492
10112.245117
10119.590820
9941.157227
10041.647461
9993.689453
10056.716797
10123.505859
10056.100586
10043.886719
9896.972656
9856.475586
10005.014648
10221.165039
9937.157227
10073.347656
9830.633789
9915.596680
10002.291992
10131.300781
10044.251953
10161.719727
10126.816406
10208.803711
9933.714844
10086.014648
10135.976562
9986.744141
9994.897461
9998.246094
10256.616211
10044.764648
9903.986328
10052.628906
10012.082031
10189.248047
10138.126953
9909.331055
9787.333984
10086.328125
9992.271484
10031.175781
10011.812500
10161.107422
10163.740234
10112.378906
10098.805664
10057.675781
10039.000000
10107.835938
10074.438477
10044.079102
10063.139648
10097.441406
10112.708008
10277.601562
10267.041992
10138.974609
10185.053711
10173.307617
10116.973633
10040.811523
10046.919922
10268.035156
10101.815430
9896.807617
9854.130859
10044.886719
9983.060547
10055.122070
10148.852539
10129.819336
10290.819336
9943.839844
10180.403320
10139.396484
10066.542969
9967.457031
10016.059570
10040.778320
10036.545898
9990.859375
10043.691406
10031.628906
10040.124023
9865.602539
```
