## Supplementary material for "Functional connectivity across the human subcortical auditory system using an autoregressive matrix-Gaussian copula graphical model approach with partial correlations": Code: roi-08_mean_ts.txt

```
11441.996094
11379.409180
11357.801758
11238.702148
11314.451172
11125.275391
11362.960938
11298.000000
11214.403320
11212.073242
11368.726562
11373.863281
11203.194336
11344.291016
11357.931641
11368.314453
11488.910156
11397.475586
11397.241211
11221.483398
11477.864258
11326.184570
11220.297852
11332.068359
11296.398438
11329.506836
11397.280273
11265.366211
11249.218750
11350.699219
11239.570312
11205.350586
11309.896484
11228.972656
11221.208008
11244.001953
11149.058594
11298.659180
11422.333008
11291.926758
11234.187500
11145.701172
11440.486328
11435.744141
11299.643555
11225.209961
11216.958984
11131.850586
11197.666016
11050.885742
11115.356445
11250.625977
11183.664062
11046.906250
10985.664062
11200.542969
11101.030273
11169.758789
11215.375000
11073.360352
11221.374023
11182.977539
11098.185547
11268.269531
11127.524414
11236.277344
11172.855469
11235.145508
11270.003906
11146.339844
11153.400391
11155.244141
11224.227539
11154.226562
10956.040039
11032.511719
11248.917969
11079.595703
11139.332031
11140.964844
11139.770508
11071.122070
11244.343750
11079.053711
11175.335938
11077.927734
11285.435547
11160.766602
11139.019531
11169.687500
11119.460938
11176.577148
11049.062500
11139.576172
11014.321289
11017.631836
11043.438477
11098.565430
11035.810547
11179.464844
11133.258789
11129.861328
11349.780273
11254.210938
11161.417969
11249.805664
11115.072266
11111.160156
11212.056641
11116.144531
11153.445312
11140.777344
11140.194336
11126.635742
11188.733398
11227.266602
11241.269531
11024.082031
11128.075195
11147.582031
11065.917969
11154.532227
11013.529297
11098.903320
11032.860352
11130.550781
11031.012695
11128.392578
11232.813477
11009.329102
11097.906250
11131.281250
11186.812500
11129.209961
11138.999023
11102.274414
11303.183594
11105.372070
11218.752930
11428.596680
11413.456055
11253.824219
11250.646484
11237.758789
11255.056641
11033.270508
11114.672852
11290.506836
11193.882812
11008.937500
11083.303711
11046.704102
11092.730469
11063.512695
11161.510742
11021.955078
11106.829102
11044.516602
11146.241211
11156.116211
11169.711914
11149.645508
11220.079102
11130.839844
11276.997070
11221.332031
11258.416992
11156.045898
11193.847656
11082.472656
11014.319336
11091.406250
11148.386719
11041.604492
11113.737305
11211.681641
11101.522461
11048.599609
11214.952148
11143.052734
11127.839844
10983.726562
11125.166016
11171.291016
11121.231445
11152.426758
11305.642578
11110.884766
11136.775391
11158.967773
11245.320312
11158.849609
11211.173828
11134.080078
11133.309570
11095.416992
11291.793945
11122.772461
11109.967773
11276.670898
11135.207031
11192.507812
11230.310547
11132.122070
11081.380859
11170.217773
11360.422852
11224.586914
11227.277344
11292.853516
11289.062500
11290.836914
11190.269531
11290.799805
11274.541016
11292.621094
11279.419922
11231.340820
11196.618164
11213.621094
11294.082031
11174.323242
11354.314453
11301.236328
11368.566406
11227.300781
11202.584961
11273.912109
11234.895508
11226.684570
11308.899414
11137.076172
11301.340820
11227.739258
11187.235352
11252.672852
11213.416992
11136.441406
11146.215820
11089.513672
11202.091797
11102.926758
11128.017578
11167.125000
11060.089844
11490.449219
11424.559570
11477.174805
11337.136719
11176.111328
11318.753906
11218.300781
11178.908203
11197.900391
11224.270508
11166.466797
11135.896484
11082.934570
11131.177734
11222.000977
11244.846680
11092.478516
11217.708008
11120.805664
11246.704102
11149.871094
11221.018555
11233.125000
11166.738281
11261.889648
11127.891602
11136.255859
11128.952148
11278.919922
11208.500000
11173.777344
11153.516602
11229.858398
11197.218750
11138.134766
11135.341797
11094.219727
11323.725586
11171.744141
11236.676758
11216.291992
11114.853516
11163.634766
11221.312500
11171.347656
11360.791992
11330.452148
11108.014648
10936.644531
11088.655273
11071.886719
11059.850586
11096.021484
11144.632812
11112.290039
10997.094727
11078.187500
10988.615234
11153.269531
11044.465820
10966.990234
11068.766602
11160.634766
11140.720703
11146.424805
11104.443359
11141.646484
11109.092773
11138.531250
11075.433594
10975.392578
10985.449219
11049.602539
11095.378906
10959.048828
11141.543945
11124.178711
11219.662109
11222.584961
11098.222656
11152.090820
11312.227539
11248.566406
11124.886719
11060.435547
11170.508789
11337.597656
11316.936523
11303.638672
11482.810547
11052.589844
11127.138672
11149.352539
11148.898438
11007.764648
11144.439453
11126.681641
11066.579102
11130.500000
11054.525391
11043.200195
11011.433594
11083.404297
11001.937500
10994.133789
11168.498047
11036.214844
11214.446289
11192.594727
11174.740234
11261.785156
11289.175781
11339.979492
11239.802734
11204.472656
11300.357422
11274.755859
11250.403320
11265.728516
11272.992188
11120.865234
11191.523438
11156.028320
11178.676758
11204.209961
11279.672852
11189.304688
11093.085938
11292.332031
11257.144531
11164.917969
11205.227539
11139.416992
11193.794922
11227.564453
11219.708984
11416.211914
11281.493164
11326.542969
11206.657227
11222.517578
11293.518555
11192.288086
11281.489258
11167.514648
11351.593750
11226.239258
11003.176758
11080.794922
11170.253906
11092.491211
11277.062500
11280.871094
11081.016602
11298.089844
11324.126953
11137.226562
11315.252930
11214.531250
11192.238281
11115.264648
11172.158203
11019.429688
11090.196289
11197.232422
11153.041992
11144.947266
11091.955078
11138.003906
11024.231445
11045.979492
10987.647461
10987.173828
11058.579102
10985.073242
10970.867188
11220.693359
11034.882812
11110.839844
11328.590820
11382.683594
11215.621094
11206.906250
10981.105469
11125.263672
11139.999023
11161.103516
11227.267578
11177.063477
11179.539062
11116.178711
11130.625000
11098.355469
11186.302734
11254.539062
11087.899414
11250.865234
11214.605469
11160.727539
11233.427734
11267.746094
11103.630859
11120.043945
11205.162109
11245.736328
11162.563477
11151.539062
11139.958008
11145.238281
11256.912109
11065.747070
10999.804688
11176.034180
11240.740234
11096.022461
11161.295898
11344.937500
11102.582031
11089.071289
11206.448242
11171.251953
11173.806641
11045.752930
11025.596680
11122.648438
11003.802734
11184.591797
10926.652344
10826.281250
11036.978516
10974.093750
10937.102539
10848.465820
11108.280273
11202.034180
11086.735352
11311.349609
11054.845703
10965.524414
11069.252930
10924.185547
11120.770508
10984.017578
10959.908203
10922.481445
10982.560547
11065.099609
11005.881836
10994.099609
10942.017578
11141.619141
11113.746094
11114.753906
11298.408203
11171.086914
11181.342773
11190.184570
11034.346680
11115.144531
11132.689453
11184.480469
11129.700195
11150.272461
11121.089844
11099.730469
11287.220703
11243.787109
11185.614258
11172.947266
11129.918945
11082.693359
11135.679688
11119.037109
11007.987305
11153.993164
11098.666016
11060.509766
11102.721680
11224.500000
11258.131836
11286.582031
11153.939453
11128.248047
11222.027344
11192.666016
11108.766602
11079.103516
11134.981445
11161.062500
11121.751953
11190.311523
11060.873047
11299.642578
11123.040039
11255.028320
11133.387695
11087.339844
11149.416992
11256.677734
11176.001953
11208.042969
11153.861328
11265.002930
11293.443359
10966.103516
11063.906250
11243.295898
11155.451172
11261.694336
11156.264648
11248.092773
11114.226562
11358.590820
11210.300781
11291.980469
11163.032227
11033.096680
11078.176758
11032.035156
11143.154297
11147.896484
11106.284180
11234.172852
11185.315430
11239.948242
11268.842773
11268.880859
11194.730469
11215.815430
11256.076172
11195.096680
11269.990234
11250.716797
11234.022461
11179.400391
11113.503906
11179.549805
11073.042969
11020.514648
11153.971680
11080.462891
11038.856445
11179.884766
11253.888672
11323.648438
11283.488281
11214.768555
11263.198242
11407.724609
11420.650391
11255.638672
11262.521484
11285.365234
11309.197266
11257.020508
11357.239258
11163.906250
11299.562500
11128.250000
11192.739258
11200.250000
11074.912109
11224.252930
11199.964844
11152.288086
11273.847656
11220.387695
11203.107422
11172.371094
11252.467773
11311.855469
11212.115234
11250.529297
11250.759766
11095.778320
11177.087891
11309.113281
11109.299805
11190.066406
11177.334961
11241.012695
11268.021484
11291.468750
11149.529297
11211.054688
11311.457031
11181.595703
11268.146484
11326.150391
11250.028320
11445.368164
11287.329102
11190.707031
11166.097656
11255.958008
11280.537109
11241.272461
11249.419922
11376.150391
11223.006836
11131.748047
11209.048828
11186.188477
11282.010742
11170.601562
11292.947266
11178.439453
11283.391602
11291.862305
11268.836914
11276.152344
11127.634766
11212.103516
11120.217773
11221.222656
11463.708008
11349.050781
11176.281250
11223.868164
11145.986328
11227.641602
11277.688477
11235.415039
11236.333984
11325.978516
11125.423828
11094.619141
11142.250977
11128.305664
10947.158203
11171.199219
11145.837891
11298.939453
11261.019531
11178.500977
11237.022461
11315.777344
11321.309570
11336.242188
11292.028320
11287.305664
11238.950195
11295.623047
11337.355469
11251.573242
11196.949219
11313.116211
11287.283203
11294.277344
11271.271484
11225.354492
11172.146484
11535.563477
11247.290039
11449.608398
11160.069336
11361.389648
11428.977539
11353.038086
11233.725586
11331.969727
11430.028320
11328.746094
11378.956055
11324.355469
11337.659180
11265.571289
11334.997070
11500.097656
11400.641602
11463.655273
11247.271484
11227.810547
11364.152344
11284.112305
11377.008789
11351.462891
11295.009766
11396.500000
11442.468750
11307.925781
11360.146484
11295.826172
11478.639648
11213.409180
11334.724609
11357.625977
11394.544922
11124.422852
11481.238281
11359.448242
11378.510742
11389.891602
11345.863281
11313.020508
11284.591797
11350.701172
11314.593750
11359.052734
11257.537109
11456.010742
11463.041016
11326.991211
11382.512695
11455.247070
11412.530273
11338.226562
11405.996094
11360.009766
11440.918945
11235.070312
11362.310547
11392.039062
11287.691406
11229.830078
11140.568359
11256.225586
11201.222656
11483.632812
11441.579102
11244.006836
11268.769531
11363.711914
11273.273438
11323.855469
11289.826172
11367.939453
11275.136719
11181.486328
11455.858398
11312.592773
11306.696289
11297.269531
11284.904297
11163.377930
11190.452148
11422.439453
11347.383789
11253.856445
11285.189453
11342.194336
11474.362305
11348.938477
11430.349609
11414.960938
11365.815430
11376.474609
11326.542969
11359.340820
11454.183594
11421.950195
11453.248047
11337.916016
11407.207031
11469.048828
11430.814453
11404.382812
11429.393555
11361.392578
11451.089844
11444.313477
11456.012695
11470.104492
11437.766602
11530.096680
11417.345703
11533.956055
11496.727539
11478.675781
11405.450195
11749.494141
11413.594727
11117.978516
11191.240234
11186.134766
11225.822266
11302.190430
11436.853516
11344.747070
11115.710938
11296.547852
11059.618164
11122.226562
11047.672852
11127.853516
11180.117188
11229.448242
11154.585938
11077.931641
11199.224609
11100.152344
11157.782227
11067.201172
11161.197266
11148.358398
11110.267578
11245.954102
11134.450195
11164.920898
11038.708008
11215.993164
11136.097656
11053.472656
11126.714844
11240.102539
11166.459961
11215.800781
11145.899414
11238.003906
11058.700195
11230.981445
11162.551758
11050.989258
11207.275391
11045.295898
11140.695312
11105.895508
11091.833984
11059.501953
11219.794922
11052.227539
11214.175781
11408.243164
11300.795898
11205.414062
11225.730469
11109.065430
11108.802734
11078.907227
11153.636719
11260.924805
11029.685547
11158.980469
11150.571289
11046.221680
11098.801758
11043.106445
11254.854492
11175.250977
11166.730469
11086.125977
11514.066406
11310.918945
11193.066406
11162.414062
11126.577148
11098.100586
11200.482422
11207.259766
11247.811523
11175.123047
11217.044922
11290.656250
11094.323242
11199.148438
```
