## Supplementary material for "Functional connectivity across the human subcortical auditory system using an autoregressive matrix-Gaussian copula graphical model approach with partial correlations": Code: roi-09_mean_ts.txt

```
11453.597656
11350.831055
11387.533203
11421.791992
11308.187500
11394.093750
11376.332031
11272.089844
11380.892578
11250.450195
11304.115234
11428.980469
11292.708984
11336.700195
11440.654297
11470.233398
11306.654297
11280.382812
11437.534180
11274.681641
11377.797852
11318.955078
11345.189453
11380.528320
11322.190430
11369.246094
11331.638672
11388.040039
11362.044922
11478.289062
11412.344727
11307.549805
11320.792969
11233.843750
11344.794922
11268.972656
11268.227539
11368.416992
11402.617188
11353.659180
11202.548828
11336.224609
11404.751953
11451.673828
11303.922852
11341.452148
11252.602539
11350.116211
11278.528320
11237.451172
11248.327148
11182.336914
11253.371094
11227.961914
11142.001953
11221.929688
11092.532227
11198.710938
11448.205078
11396.368164
11206.116211
11349.387695
11436.576172
11351.677734
11265.257812
11304.540039
11241.638672
11332.685547
11249.800781
11248.380859
11241.501953
11288.013672
11320.471680
11194.430664
11069.632812
11274.344727
11280.267578
11199.011719
11156.149414
11180.741211
11231.980469
11271.862305
11253.805664
11176.246094
11277.358398
11219.928711
11357.175781
11265.321289
11153.191406
11249.886719
11291.825195
11142.282227
11222.608398
11225.615234
11250.472656
11194.795898
11051.060547
11195.997070
11313.702148
11305.240234
11090.144531
11093.856445
11407.255859
11391.235352
11178.482422
11161.048828
11209.538086
11233.991211
11110.190430
11229.455078
11302.095703
11259.881836
11245.580078
11265.297852
11443.617188
11340.563477
11257.199219
11293.162109
11183.137695
11189.852539
11111.869141
11152.455078
11093.458984
11309.261719
11155.250977
11211.157227
11130.697266
11219.367188
11234.513672
11049.738281
11224.875000
11169.958008
11176.125977
11119.259766
11186.178711
11146.189453
11363.903320
11277.025391
11303.380859
11527.269531
11384.702148
11323.498047
11330.474609
11317.212891
11288.094727
11232.006836
11283.531250
11258.435547
11206.155273
11202.413086
11147.158203
11047.680664
11275.446289
11176.090820
11176.238281
11195.877930
11273.364258
11239.501953
11218.916016
11264.000000
11290.148438
11353.097656
11304.558594
11233.663086
11188.585938
11323.055664
11232.372070
11243.193359
11253.356445
11200.146484
11294.253906
11348.304688
11241.701172
11129.290039
11174.436523
11207.803711
11270.628906
11275.486328
11336.858398
11223.155273
11237.860352
11179.698242
11272.528320
11357.780273
11138.552734
11164.775391
11148.221680
11238.930664
11220.728516
11254.322266
11252.001953
11214.044922
11278.436523
11227.948242
11226.087891
11269.916992
11260.094727
11194.909180
11117.089844
11205.527344
11297.940430
11315.555664
11281.498047
11297.412109
11211.021484
11325.917969
11368.177734
11373.535156
11355.277344
11236.308594
11428.741211
11487.429688
11247.268555
11267.527344
11320.087891
11401.806641
11327.459961
11330.156250
11277.399414
11349.931641
11366.001953
11295.556641
11318.962891
11293.175781
11455.993164
11197.875000
11404.349609
11220.206055
11247.875000
11388.886719
11279.705078
11189.375000
11253.436523
11373.880859
11285.840820
11456.880859
11298.874023
11301.955078
11289.561523
11336.282227
11428.655273
11352.666016
11282.155273
11379.680664
11170.108398
11651.422852
11357.743164
11492.853516
11369.863281
11269.233398
11325.508789
11395.508789
11295.632812
11322.416016
11224.283203
11302.162109
11278.449219
11213.774414
11176.792969
11398.655273
11282.733398
11188.175781
11240.024414
11212.722656
11162.918945
11176.089844
11148.299805
11257.603516
11249.688477
11331.138672
11180.565430
11240.791992
11286.905273
11304.124023
11318.606445
11221.666016
11234.653320
11184.787109
11254.802734
11242.357422
11306.280273
11235.073242
11354.926758
11241.304688
11215.393555
11232.506836
11246.510742
11199.989258
11301.949219
11333.252930
11317.615234
11488.342773
11121.941406
10967.010742
11246.851562
11173.408203
11150.758789
11129.885742
11213.174805
11126.792969
11207.972656
11065.952148
11222.376953
11152.794922
11150.417969
11153.706055
11107.905273
11107.464844
11222.217773
11233.741211
11268.041016
11228.125000
11188.808594
11232.001953
11101.096680
11175.061523
11134.596680
11132.999023
11230.168945
11333.207031
11152.487305
11252.184570
11241.288086
11228.100586
11221.480469
11271.144531
11523.506836
11451.740234
11016.940430
11087.660156
11291.944336
11308.051758
11275.105469
11359.782227
11467.844727
11145.583984
11190.656250
11080.529297
11126.347656
11200.404297
11208.273438
11124.946289
11042.841797
11286.881836
11113.517578
11264.257812
11131.291992
11148.693359
11126.806641
11179.316406
11174.455078
11166.188477
11298.760742
11247.392578
11368.101562
11310.043945
11234.643555
11368.082031
11254.659180
11324.912109
11210.397461
11371.469727
11260.593750
11260.106445
11347.243164
11170.049805
11239.191406
11145.608398
11149.397461
11358.368164
11183.956055
11275.777344
11240.673828
11267.787109
11204.874023
11077.719727
11325.826172
11252.089844
11301.263672
11330.502930
11233.516602
11257.025391
11310.089844
11237.356445
11364.766602
11348.165039
11208.577148
11172.471680
11218.696289
11257.467773
11212.951172
11143.003906
11113.993164
11096.790039
11124.595703
11121.872070
11319.362305
11260.782227
11269.007812
11210.855469
11359.979492
11329.037109
11300.897461
11222.841797
11153.878906
11127.485352
11209.705078
11214.062500
11216.803711
11094.294922
11128.255859
11242.422852
11165.333984
11020.503906
11068.285156
11031.688477
10935.708008
11086.847656
11003.238281
11106.962891
11112.759766
11112.097656
11152.599609
11147.498047
11289.748047
11377.727539
11059.165039
11256.068359
11198.142578
11116.784180
11094.100586
11153.822266
11174.110352
11155.018555
11212.345703
11116.211914
11122.000000
11080.385742
11058.625977
11216.303711
11157.518555
11134.384766
11284.443359
11154.041992
11220.806641
11220.790039
11155.572266
11115.802734
11102.909180
11032.062500
11203.829102
11244.898438
11247.824219
11148.386719
11089.625000
11251.862305
11098.821289
11159.815430
11165.864258
11108.715820
11215.753906
11233.070312
11175.449219
11111.664062
11247.080078
11099.279297
11148.835938
11105.736328
11100.784180
11155.917969
11118.156250
10925.550781
10898.230469
11032.099609
11109.872070
11046.614258
10983.889648
11024.818359
11022.618164
11234.576172
11388.364258
11248.172852
11145.012695
11030.881836
11076.875000
11131.961914
11200.743164
10979.499023
10948.904297
11033.808594
11106.191406
11065.367188
11030.956055
11067.208008
11100.974609
11222.967773
11088.018555
11166.908203
11372.736328
11288.614258
11220.543945
11149.634766
11142.334961
11165.626953
11288.982422
11274.440430
11191.763672
11182.832031
11210.337891
11160.060547
11451.369141
11304.380859
11149.558594
11178.382812
11113.646484
11078.846680
11097.164062
11038.883789
10999.916992
10989.974609
11110.387695
11037.561523
11134.991211
11093.324219
11217.767578
11192.853516
11187.748047
11201.981445
11263.106445
11139.906250
11119.400391
11032.715820
11142.931641
11014.688477
11084.929688
11004.636719
11089.145508
11166.208984
11071.503906
11139.643555
11161.605469
11141.292969
11199.388672
11002.371094
11176.866211
11193.560547
11178.399414
11180.435547
11108.371094
11105.696289
11092.207031
11224.430664
11226.302734
11244.857422
11237.972656
11234.395508
11174.358398
11328.960938
11174.551758
11195.122070
11039.695312
11084.496094
11249.710938
10993.622070
11178.200195
11125.172852
11177.416016
11407.525391
11262.679688
11232.094727
11228.041992
11285.506836
11176.440430
11215.487305
11256.511719
11158.099609
11049.749023
11145.778320
11197.188477
11156.454102
11138.685547
11136.779297
11049.236328
11079.354492
11074.435547
11116.316406
11185.655273
11152.789062
11224.127930
11306.607422
11143.759766
11290.934570
11268.441406
11357.080078
11304.811523
11336.749023
11243.996094
11131.950195
11213.732422
11182.025391
11192.563477
11181.039062
11164.653320
11143.779297
11017.599609
11160.762695
11127.906250
11126.350586
11137.215820
11076.470703
11062.371094
11104.622070
11236.311523
11276.099609
11192.222656
11244.961914
11155.302734
11197.422852
11242.172852
11171.665039
11352.386719
11111.471680
11170.371094
11272.895508
11203.622070
11178.530273
11255.172852
11229.621094
11267.701172
11204.553711
11341.766602
11128.511719
11198.766602
11212.391602
11136.272461
11434.487305
11301.496094
11319.981445
11271.539062
11183.487305
11208.700195
11125.950195
11199.053711
11118.646484
11196.145508
11067.701172
11080.196289
11194.052734
11170.653320
11191.944336
11192.719727
11194.215820
11122.860352
11265.290039
11149.516602
11186.350586
11121.310547
11171.346680
11163.597656
11256.896484
11417.631836
11299.347656
11172.422852
11238.384766
11089.610352
11153.837891
11112.604492
11195.446289
11133.564453
11184.553711
11148.241211
11094.729492
11019.841797
11207.164062
11214.327148
11167.690430
11139.867188
11148.466797
11257.310547
11060.007812
11097.820312
11362.903320
11314.603516
11280.622070
11277.066406
11220.597656
11161.319336
11131.867188
11257.977539
11141.637695
11140.519531
11178.143555
11177.840820
11166.772461
11088.827148
11107.998047
11027.090820
11439.327148
11241.022461
11390.451172
11072.747070
11258.080078
11321.364258
11286.449219
11130.404297
11181.792969
11333.717773
11264.200195
11272.056641
11401.655273
11369.403320
11333.314453
11336.524414
11356.824219
11442.930664
11477.204102
11199.062500
11234.706055
11185.858398
11206.964844
11171.363281
11228.195312
11333.925781
11266.877930
11276.710938
11205.736328
11234.160156
11293.558594
11262.910156
11089.097656
11201.822266
11360.950195
11239.072266
11254.590820
11250.656250
11328.971680
11318.460938
11269.555664
11277.936523
11206.407227
11266.778320
11301.759766
11223.825195
11305.189453
11198.290039
11250.787109
11324.892578
11414.042969
11310.187500
11426.017578
11284.124023
11265.549805
11411.428711
11365.226562
11302.506836
11172.157227
11190.443359
11175.987305
11111.617188
11060.467773
11179.042969
11145.114258
11178.250000
11330.181641
11269.534180
11227.657227
11164.865234
11216.773438
11162.081055
11156.957031
11186.018555
11192.385742
11226.761719
11222.597656
11260.580078
11082.319336
11200.233398
11076.771484
11155.194336
11088.767578
11250.535156
11309.149414
11405.523438
11341.903320
11291.048828
11326.355469
11319.732422
11286.517578
11357.540039
11270.898438
11366.695312
11343.949219
11270.549805
11326.959961
11274.767578
11324.860352
11343.639648
11351.513672
11341.941406
11256.613281
11368.612305
11272.990234
11289.249023
11406.302734
11409.459961
11368.607422
11322.385742
11310.625977
11404.701172
11316.761719
11339.834961
11419.676758
11228.524414
11409.837891
11350.886719
11692.987305
11275.039062
11066.513672
11017.316406
11087.061523
11154.010742
11323.822266
11243.705078
11293.160156
10969.961914
11029.008789
11076.868164
11112.648438
11192.476562
11201.188477
10995.962891
11152.128906
10960.162109
11098.595703
11061.836914
11088.900391
11082.394531
11075.347656
11208.608398
11050.896484
11106.849609
11078.674805
11114.146484
11094.977539
11149.153320
11102.198242
11177.814453
11103.601562
11228.841797
11033.289062
11175.193359
11153.472656
11012.733398
11105.150391
11045.773438
11204.747070
11077.163086
11105.751953
11067.419922
11089.373047
11098.738281
11067.355469
11065.000977
11071.333008
11007.322266
10992.491211
11112.868164
11238.816406
11211.304688
10990.509766
11136.730469
11124.229492
11182.148438
11090.530273
11024.833984
11070.241211
11007.726562
11133.345703
11085.150391
11054.931641
11023.520508
11024.229492
11208.812500
11116.626953
11139.738281
11076.375977
11287.219727
11169.305664
11109.689453
11122.148438
11250.909180
11213.082031
11199.762695
11175.408203
11272.194336
11117.493164
11096.279297
11144.985352
11099.926758
11180.016602
```
