## Supplementary material for "Functional connectivity across the human subcortical auditory system using an autoregressive matrix-Gaussian copula graphical model approach with partial correlations": Code: roi-10_mean_ts.txt

```
9274.817383
9168.569336
9150.571289
9048.442383
9141.788086
9129.739258
9148.905273
9078.422852
9116.613281
9200.095703
9068.472656
8997.520508
9114.743164
9280.605469
9270.705078
9116.226562
9278.137695
9119.553711
9203.338867
9246.539062
9096.040039
9151.916992
9200.520508
9156.492188
9015.361328
9200.673828
9000.050781
9009.174805
9121.196289
9075.641602
9022.332031
9180.711914
9191.634766
9189.581055
9149.731445
9132.102539
9204.199219
9141.345703
9234.548828
9107.603516
9110.084961
9093.342773
9131.120117
8872.300781
8970.452148
9118.416992
9229.967773
9221.235352
9012.225586
9136.682617
9127.345703
8904.910156
9099.030273
9032.189453
9143.357422
9069.962891
9091.999023
8959.649414
9032.448242
9187.857422
9175.162109
9088.084961
8882.747070
9058.307617
9016.889648
9145.188477
9277.881836
9145.502930
9131.352539
9211.024414
9151.017578
9237.439453
9255.553711
9204.615234
8996.635742
9067.993164
9136.954102
9025.929688
9234.584961
9239.679688
9130.070312
9167.873047
9393.852539
9130.221680
9133.626953
9240.800781
9204.256836
9049.188477
9229.066406
9255.444336
9177.235352
9102.815430
9156.076172
9186.218750
9075.263672
9013.016602
9157.105469
9092.335938
9070.214844
9104.455078
9127.314453
9107.384766
9148.711914
9018.198242
9030.061523
9195.773438
9145.599609
9261.417969
9123.848633
9019.705078
9167.229492
9225.000000
9227.892578
9159.866211
9023.022461
9210.636719
9179.102539
9034.956055
8998.204102
9212.559570
9088.972656
9163.767578
9027.679688
9158.796875
9122.623047
9186.138672
9228.253906
9118.791992
9240.032227
9054.854492
9152.253906
9178.791992
9082.367188
9071.160156
9121.472656
9093.764648
9184.696289
9137.332031
9263.098633
9232.814453
8786.939453
9053.157227
9161.927734
9207.658203
9121.038086
9114.021484
9016.357422
9254.175781
9057.201172
8938.391602
9196.329102
9043.803711
9167.571289
9088.850586
9069.899414
9146.317383
9055.269531
9040.175781
9219.800781
9126.257812
9150.357422
9104.958008
9011.170898
9124.106445
9186.976562
8926.891602
9165.485352
9102.500977
9130.079102
9145.171875
9160.289062
9173.579102
9106.469727
9223.456055
9034.973633
9186.182617
9044.627930
9064.468750
9220.875000
9066.914062
9144.777344
9144.056641
9033.532227
9124.697266
9097.415039
9122.298828
9114.411133
9075.976562
9034.257812
8976.430664
9137.084961
8922.817383
9136.164062
9015.146484
8972.683594
8988.310547
9025.753906
8932.464844
9004.586914
9033.886719
9223.277344
8988.428711
9059.451172
9057.235352
9048.095703
9241.905273
9139.157227
8938.780273
8993.131836
9135.945312
8988.824219
9009.465820
9093.510742
9118.444336
9022.914062
9069.335938
9198.767578
9057.601562
9199.926758
9307.205078
9147.366211
9113.132812
9134.782227
9353.161133
9104.723633
9234.416992
9110.147461
9229.071289
8969.344727
9134.217773
9062.408203
9062.371094
9062.886719
9106.907227
9164.039062
9109.332031
9112.763672
8920.451172
9101.791992
9250.020508
9058.861328
9041.780273
9021.717773
9225.652344
9186.360352
9355.323242
9147.273438
9104.363281
9212.056641
9128.292969
9323.718750
9061.746094
9203.810547
9195.350586
9207.444336
9041.718750
9258.486328
9127.558594
9229.305664
9142.499023
9187.064453
9085.102539
9163.057617
9194.992188
8999.431641
9039.003906
9145.354492
9092.264648
9168.043945
9228.681641
9073.313477
9278.589844
9195.177734
9116.147461
9151.105469
9149.670898
9296.958008
9250.354492
9367.445312
9409.258789
9257.195312
9051.570312
9148.774414
9097.220703
9217.381836
9388.550781
9188.480469
9124.514648
9108.463867
9229.845703
9220.701172
9266.375977
9110.386719
9178.339844
9257.855469
9180.790039
9135.029297
9176.167969
9325.912109
9142.548828
9137.525391
9122.248047
9192.421875
9237.920898
9234.533203
9198.585938
9240.204102
9147.969727
9110.045898
9114.923828
9179.354492
9099.156250
9029.511719
9213.458008
9261.050781
9074.438477
9183.080078
9228.531250
9032.598633
9123.115234
9372.632812
9206.957031
8966.137695
9323.566406
9256.620117
9181.537109
9150.630859
9094.246094
9375.442383
9408.310547
9360.687500
9384.913086
9080.904297
8965.876953
9099.587891
9211.044922
9320.367188
9137.160156
9158.374023
9149.394531
9132.871094
9270.205078
9102.585938
9089.685547
9168.826172
9008.297852
9092.004883
9036.051758
9007.161133
9015.743164
9267.382812
9040.506836
9071.307617
9139.066406
9211.883789
9169.039062
9245.158203
9282.885742
9105.621094
9142.283203
9208.926758
9152.654297
9058.603516
9213.077148
9108.956055
9116.250000
9131.703125
9122.876953
9143.854492
9228.458984
9201.989258
9292.773438
9122.673828
9051.652344
9122.526367
9111.610352
9161.326172
9055.311523
9093.064453
9227.716797
9068.952148
9144.205078
9029.276367
9090.384766
9167.339844
9333.989258
9142.169922
9131.294922
9155.910156
9176.509766
9255.055664
9091.667969
9012.475586
9092.742188
9127.352539
9106.029297
9282.053711
9029.086914
9136.155273
9100.085938
9080.570312
9073.708008
9102.321289
9103.573242
9069.321289
9083.085938
9098.900391
9020.017578
9185.789062
9157.321289
9028.742188
9151.756836
9083.329102
9066.892578
8983.785156
9305.480469
9329.639648
9071.548828
9225.274414
9158.230469
9343.487305
9375.322266
9204.774414
9016.220703
9264.248047
9103.210938
9009.485352
9182.114258
9239.488281
9281.883789
9186.847656
9244.907227
9169.063477
9098.061523
9078.013672
9165.585938
9240.364258
9324.807617
9077.280273
9368.910156
9091.937500
9213.992188
9379.126953
9173.932617
9027.978516
9184.209961
9092.355469
9205.699219
9267.202148
9175.925781
9236.173828
9187.371094
9327.915039
9184.897461
9259.963867
9186.491211
9302.492188
9555.705078
9298.293945
9362.528320
9176.363281
9178.914062
9081.892578
9161.775391
9240.028320
9113.861328
9047.738281
9055.547852
9207.223633
9178.964844
9018.342773
8978.208008
8956.547852
8986.350586
9088.863281
9072.351562
9045.366211
9287.507812
9415.838867
8997.772461
9058.044922
9191.110352
9167.244141
9180.951172
9354.232422
9099.228516
9405.808594
9227.294922
9178.676758
9368.597656
9271.324219
9235.392578
9326.780273
9239.880859
9298.707031
9288.717773
9302.041992
9337.324219
9204.520508
9039.785156
9136.902344
9182.874023
9031.946289
9295.613281
9208.223633
9162.879883
9040.846680
9189.088867
9356.699219
9256.504883
9230.980469
9165.029297
9081.423828
9175.208008
9210.123047
9255.804688
9148.026367
9205.183594
9226.592773
9249.027344
9081.066406
9330.853516
9370.411133
9376.702148
9041.779297
9215.871094
9249.686523
9135.768555
9192.411133
9214.555664
9154.829102
9108.792969
9130.639648
9062.357422
9162.867188
9204.111328
9123.097656
9152.573242
9111.574219
9276.367188
9105.187500
9116.815430
9233.304688
8953.978516
9172.560547
9204.391602
9115.090820
9187.454102
9144.642578
9192.402344
9220.029297
9390.317383
9116.013672
9307.870117
9422.577148
9367.282227
9322.101562
9098.044922
9112.846680
9263.818359
9190.848633
9240.445312
9040.467773
8973.085938
9373.694336
9024.945312
9135.278320
9285.129883
9142.214844
9186.687500
9036.004883
9076.986328
9022.592773
9271.444336
9127.781250
9108.345703
9084.924805
9125.801758
8981.755859
9089.184570
9320.456055
9091.564453
9001.003906
9173.666992
9120.342773
9182.155273
9094.758789
9172.759766
9083.091797
9293.850586
9141.618164
9209.932617
9158.464844
9406.106445
8973.967773
9344.582031
9188.394531
9277.647461
9178.251953
9035.705078
9174.527344
9253.134766
9169.979492
9289.385742
9228.448242
9173.822266
9039.983398
9158.983398
9133.391602
9041.785156
9020.017578
9132.704102
9226.104492
9110.536133
9293.731445
9177.423828
9094.488281
9135.320312
9249.541992
9311.915039
9121.445312
9239.166992
9147.861328
9311.425781
9344.676758
9079.010742
9248.954102
9138.514648
9234.558594
9256.428711
9189.648438
9142.193359
9091.244141
9249.218750
9268.116211
9271.099609
9107.730469
9448.642578
9105.899414
9270.894531
9254.563477
9239.070312
9244.682617
9092.013672
9051.182617
9064.445312
9217.245117
9107.504883
9154.214844
9060.827148
9092.638672
9071.456055
9040.769531
9167.015625
9175.451172
9221.117188
9107.495117
9191.040039
9137.480469
9296.402344
9073.779297
9168.079102
9160.233398
9286.318359
9191.504883
9090.489258
9156.840820
9236.863281
9306.650391
9116.756836
9222.973633
9125.687500
9176.661133
9038.464844
9280.750000
9098.391602
9158.128906
9197.737305
9054.490234
9104.970703
9058.982422
9158.969727
9154.320312
9230.867188
9299.030273
9145.941406
9018.478516
9042.839844
9137.894531
9015.556641
9044.960938
9113.795898
9170.867188
9257.467773
9138.320312
9166.152344
9076.186523
9178.601562
9021.937500
8978.352539
9234.513672
9143.493164
9171.328125
9194.723633
9145.473633
9221.971680
9085.332031
9221.565430
9111.733398
9129.286133
9071.633789
9116.979492
9161.506836
9079.000000
9192.452148
9097.318359
9147.002930
9182.918945
9155.547852
9112.570312
9162.603516
9165.828125
9172.911133
9211.078125
9118.751953
9194.308594
9192.174805
9198.759766
9142.917969
9252.808594
9192.249023
9203.770508
9137.819336
9182.859375
9289.345703
9324.328125
9150.091797
9200.306641
9198.289062
9206.356445
9227.352539
9241.123047
9219.513672
9303.429688
9231.285156
9172.717773
9016.377930
9121.254883
9204.882812
9105.422852
9025.481445
9140.338867
9148.701172
9070.528320
9120.363281
9134.952148
9284.798828
9254.775391
9272.198242
9303.106445
9240.651367
9111.843750
9221.939453
8989.855469
9077.933594
9276.807617
9078.544922
9243.769531
9166.873047
9214.128906
9162.130859
9087.788086
9224.823242
9146.038086
9211.089844
9080.850586
9114.214844
9219.361328
9251.868164
9232.832031
9320.557617
9118.593750
9128.664062
9285.885742
9112.481445
9206.563477
9187.960938
9119.417969
9200.444336
9225.618164
9242.263672
9288.011719
9143.985352
9168.608398
9342.479492
9273.280273
9221.974609
9406.376953
9171.144531
9235.621094
9179.079102
9287.688477
9149.010742
9304.564453
9113.914062
9206.373047
9148.267578
9381.504883
9190.811523
9149.415039
9235.848633
9186.894531
9108.891602
9166.492188
9143.148438
9090.586914
9127.074219
9146.106445
9187.951172
9237.185547
9230.683594
9124.702148
9067.128906
8979.826172
9209.693359
9200.912109
9282.188477
9277.313477
9206.460938
9165.242188
9366.695312
9279.336914
9307.970703
9188.519531
9316.375977
9222.825195
9136.241211
9155.953125
9253.657227
9270.922852
9114.259766
9440.806641
9266.663086
9254.709961
9214.851562
9285.635742
9319.863281
9270.635742
9319.138672
9276.895508
9197.449219
9301.109375
9326.746094
9326.538086
9194.236328
9244.708984
9303.678711
9297.605469
9217.838867
9236.935547
9127.416016
9315.069336
9250.235352
9145.819336
9213.173828
9304.861328
9355.908203
9149.318359
9331.085938
9280.344727
9312.557617
9389.561523
9172.461914
9399.359375
9361.408203
9337.736328
9398.464844
9233.351562
9267.668945
9332.905273
9458.668945
9372.392578
9443.936523
9389.199219
9403.086914
9420.388672
9196.345703
9118.812500
9356.017578
9224.207031
9263.904297
9360.208008
9311.500977
9170.029297
9283.184570
9186.180664
9280.661133
9207.144531
9083.330078
9305.368164
```
