## Supplementary material for "Functional connectivity across the human subcortical auditory system using an autoregressive matrix-Gaussian copula graphical model approach with partial correlations": Code: roi-11_mean_ts.txt

```
9468.504883
9521.367188
9511.709961
9394.559570
9553.554688
9550.917969
9375.268555
9502.922852
9496.516602
9507.838867
9624.559570
9485.085938
9483.059570
9497.032227
9534.535156
9608.897461
9369.503906
9613.322266
9529.734375
9632.699219
9566.522461
9443.106445
9351.791016
9495.316406
9396.196289
9397.882812
9460.320312
9475.320312
9473.609375
9464.984375
9461.521484
9634.552734
9641.599609
9599.505859
9555.079102
9572.563477
9674.322266
9525.545898
9509.723633
9639.273438
9463.728516
9525.426758
9517.355469
9607.057617
9415.767578
9592.713867
9618.094727
9444.910156
9467.836914
9397.962891
9367.415039
9211.891602
9369.222656
9397.969727
9345.485352
9691.568359
9635.095703
9427.742188
9598.276367
9513.900391
9428.365234
9527.914062
9413.609375
9282.123047
9380.198242
9475.083984
9416.110352
9503.011719
9321.668945
9517.328125
9689.673828
9462.058594
9407.783203
9407.492188
9559.607422
9415.199219
9554.044922
9535.130859
9371.197266
9384.810547
9497.258789
9494.433594
9583.147461
9385.683594
9507.876953
9431.541016
9433.449219
9590.561523
9419.580078
9490.286133
9431.779297
9456.946289
9530.689453
9453.939453
9498.953125
9494.777344
9309.254883
9472.462891
9416.253906
9382.033203
9450.671875
9553.016602
9465.283203
9416.308594
9535.754883
9436.092773
9545.904297
9420.437500
9521.056641
9586.340820
9412.113281
9586.939453
9444.733398
9451.923828
9647.673828
9636.208984
9560.845703
9468.096680
9453.240234
9620.412109
9410.516602
9396.673828
9323.184570
9315.867188
9499.733398
9567.688477
9583.827148
9548.661133
9445.825195
9520.875977
9565.244141
9604.619141
9444.347656
9502.445312
9542.875977
9574.490234
9357.282227
9615.793945
9410.579102
9555.530273
9432.830078
9483.248047
9654.894531
9662.033203
9591.422852
9524.028320
9534.704102
9420.925781
9479.673828
9451.729492
9274.394531
9554.023438
9472.729492
9380.894531
9489.663086
9554.512695
9448.739258
9489.297852
9586.916992
9473.333984
9491.590820
9441.942383
9549.750977
9581.664062
9374.048828
9547.805664
9530.131836
9603.581055
9439.492188
9413.250977
9576.335938
9568.374023
9377.788086
9561.107422
9623.414062
9437.107422
9512.069336
9393.362305
9576.946289
9506.845703
9543.446289
9533.836914
9500.224609
9473.578125
9441.332031
9592.440430
9572.269531
9495.104492
9421.018555
9468.349609
9564.004883
9475.367188
9462.842773
9504.091797
9511.451172
9514.683594
9364.799805
9470.615234
9528.401367
9483.061523
9486.034180
9567.933594
9452.914062
9476.980469
9556.345703
9557.651367
9514.779297
9658.264648
9723.210938
9492.541016
9622.657227
9575.503906
9504.182617
9636.702148
9559.870117
9557.572266
9525.474609
9507.542969
9585.190430
9476.203125
9516.294922
9384.461914
9383.541016
9505.541016
9637.320312
9408.039062
9548.846680
9728.914062
9448.945312
9459.826172
9514.706055
9556.013672
9452.943359
9561.767578
9579.083008
9490.366211
9486.872070
9639.882812
9565.490234
9421.483398
9585.358398
9601.682617
9543.419922
9486.793945
9466.632812
9553.637695
9808.833008
9510.829102
9763.800781
9593.784180
9687.675781
9566.988281
9335.571289
9386.511719
9449.646484
9371.545898
9307.708008
9541.815430
9508.975586
9487.886719
9496.518555
9568.550781
9479.344727
9466.147461
9345.424805
9496.909180
9547.264648
9584.666992
9485.067383
9481.295898
9642.078125
9488.804688
9439.929688
9435.829102
9313.107422
9510.392578
9470.767578
9608.509766
9530.183594
9441.217773
9597.130859
9584.879883
9445.627930
9588.538086
9370.035156
9314.947266
9459.955078
9371.770508
9333.336914
9365.704102
9442.927734
9475.466797
9511.099609
9391.824219
9381.709961
9466.528320
9461.933594
9353.716797
9430.160156
9414.577148
9539.605469
9356.237305
9360.870117
9394.177734
9452.251953
9359.833008
9315.284180
9470.399414
9484.607422
9378.425781
9370.458984
9518.767578
9485.205078
9413.757812
9507.475586
9407.997070
9443.319336
9556.500000
9484.665039
9495.462891
9386.075195
9424.433594
9484.127930
9422.226562
9526.049805
9717.735352
9476.446289
9673.566406
9515.309570
9618.284180
9797.211914
9568.250000
9599.327148
9541.215820
9307.209961
9276.293945
9569.590820
9502.240234
9441.494141
9472.161133
9353.876953
9414.924805
9522.537109
9349.355469
9503.178711
9380.911133
9493.861328
9491.232422
9490.077148
9471.117188
9398.133789
9573.239258
9366.020508
9417.889648
9611.015625
9525.883789
9431.262695
9406.316406
9406.037109
9465.997070
9612.362305
9386.714844
9362.835938
9495.292969
9413.789062
9392.120117
9427.958008
9323.241211
9509.769531
9504.179688
9637.780273
9484.560547
9460.915039
9600.086914
9512.969727
9345.333984
9430.371094
9509.990234
9322.114258
9507.267578
9458.157227
9428.881836
9412.390625
9629.092773
9429.122070
9393.733398
9360.337891
9524.408203
9590.125000
9629.314453
9372.631836
9417.701172
9394.024414
9295.943359
9588.556641
9572.486328
9479.330078
9707.948242
9403.139648
9506.448242
9436.590820
9375.544922
9574.452148
9511.362305
9503.856445
9387.424805
9515.278320
9408.291016
9367.859375
9422.392578
9433.506836
9305.407227
9229.854492
9438.328125
9410.409180
9364.648438
9511.289062
9396.090820
9479.003906
9582.674805
9440.650391
9490.961914
9587.637695
9583.448242
9408.498047
9468.778320
9509.534180
9461.494141
9533.904297
9588.785156
9532.310547
9511.891602
9376.346680
9506.750000
9379.596680
9455.733398
9341.691406
9545.037109
9555.269531
9457.874023
9526.542969
9533.209961
9366.357422
9465.613281
9530.903320
9356.259766
9504.239258
9376.700195
9402.195312
9470.570312
9441.518555
9489.296875
9676.036133
9469.255859
9497.291016
9460.185547
9283.357422
9385.137695
9733.786133
9703.365234
9436.404297
9401.617188
9233.143555
9423.409180
9434.271484
9346.321289
9253.595703
9276.315430
9358.737305
9275.082031
9328.611328
9200.065430
9250.238281
9270.506836
9201.515625
9493.511719
9495.136719
9345.737305
9558.922852
9680.115234
9436.056641
9699.058594
9585.114258
9430.782227
9448.728516
9547.160156
9608.708984
9569.803711
9559.478516
9410.702148
9561.638672
9497.500000
9601.412109
9490.115234
9554.739258
9546.892578
9656.898438
9528.606445
9622.177734
9575.041016
9561.310547
9464.875977
9477.409180
9298.386719
9648.625000
9524.167969
9560.950195
9557.347656
9706.553711
9539.595703
9474.051758
9684.060547
9495.030273
9508.674805
9671.364258
9610.926758
9455.883789
9539.760742
9362.215820
9573.165039
9667.988281
9481.797852
9564.302734
9758.787109
9450.567383
9635.948242
9605.357422
9643.930664
9436.174805
9682.579102
9566.834961
9321.182617
9472.293945
9620.869141
9425.472656
9716.215820
9683.927734
9557.428711
9322.771484
9484.219727
9515.011719
9560.003906
9536.553711
9623.888672
9531.299805
9690.713867
9435.211914
9544.553711
9647.602539
9614.729492
9444.116211
9578.681641
9635.152344
9545.972656
9527.231445
9585.557617
9547.888672
9573.442383
9562.419922
9405.946289
9483.374023
9401.647461
9565.889648
9559.561523
9651.127930
9554.951172
9553.757812
9508.188477
9498.839844
9602.997070
9450.496094
9493.707031
9535.285156
9498.709961
9479.840820
9651.563477
9478.763672
9511.456055
9530.541992
9421.508789
9386.610352
9648.789062
9575.290039
9396.985352
9512.538086
9651.892578
9515.815430
9737.173828
9718.024414
9691.026367
9605.845703
9636.582031
9620.706055
9713.475586
9694.892578
9562.986328
9695.030273
9766.247070
9708.309570
9687.757812
9575.208008
9607.506836
9623.694336
9457.227539
9519.383789
9603.791016
9697.845703
9567.967773
9582.308594
9602.526367
9479.250000
9488.220703
9535.214844
9515.353516
9525.547852
9598.000000
9730.143555
9674.724609
9566.220703
9645.756836
9564.411133
9550.751953
9610.550781
9493.519531
9604.385742
9482.347656
9588.808594
9702.627930
9466.946289
9548.185547
9518.390625
9511.675781
9427.641602
9600.541016
9672.893555
9638.416992
9808.692383
9582.483398
9586.166992
9630.688477
9577.022461
9289.853516
9495.003906
9631.634766
9455.846680
9493.357422
9475.819336
9337.438477
9457.699219
9449.479492
9619.368164
9479.678711
9457.003906
9423.768555
9481.571289
9539.278320
9584.089844
9483.456055
9590.277344
9505.529297
9566.020508
9536.334961
9500.789062
9549.145508
9677.189453
9621.885742
9554.315430
9517.119141
9576.012695
9525.184570
9321.099609
9399.851562
9459.194336
9488.041016
9609.434570
9572.257812
9697.385742
9545.529297
9458.879883
9565.166992
9600.762695
9386.466797
9646.883789
9475.400391
9439.457031
9763.148438
9631.643555
9588.457031
9421.361328
9580.785156
9632.927734
9560.158203
9584.477539
9472.262695
9487.846680
9506.770508
9496.966797
9532.881836
9418.710938
9456.460938
9705.547852
9725.553711
9490.488281
9782.198242
9611.941406
9707.921875
9705.614258
9573.399414
9673.535156
9691.422852
9694.642578
9800.242188
9519.588867
9748.290039
9544.747070
9731.134766
9531.258789
9697.949219
9486.604492
9580.061523
9617.136719
9749.513672
9698.714844
9812.058594
9618.869141
9513.303711
9526.426758
9475.748047
9672.639648
9671.881836
9662.569336
9698.532227
9621.169922
9644.975586
9595.863281
9496.778320
9683.362305
9593.694336
9555.427734
9563.449219
9464.305664
9600.208008
9602.838867
9685.833984
9508.150391
9520.805664
9595.514648
9696.271484
9678.274414
9424.370117
9558.424805
9499.211914
9417.528320
9547.590820
9798.017578
9508.110352
9420.359375
9545.453125
9621.763672
9555.475586
9520.423828
9598.333008
9563.575195
9739.053711
9685.067383
9686.652344
9679.302734
9598.879883
9800.250977
9664.798828
9537.387695
9535.757812
9675.775391
9513.334961
9530.858398
9592.762695
9577.599609
9513.935547
9611.187500
9675.925781
9603.713867
9625.145508
9564.789062
9700.386719
9627.380859
9642.584961
9787.547852
9571.895508
9574.221680
9761.038086
9680.385742
9600.302734
9669.693359
9669.321289
9540.229492
9716.704102
9723.645508
9558.395508
9734.788086
9789.428711
9562.119141
9565.699219
9828.180664
9663.530273
9587.868164
9634.451172
9609.788086
9595.658203
9545.587891
9608.163086
9528.440430
9561.244141
9651.291992
9517.165039
9586.596680
9482.003906
9450.054688
9345.323242
9594.787109
9504.129883
9566.726562
9454.959961
9555.072266
9305.980469
9365.590820
9656.733398
9377.142578
9498.800781
9728.360352
9422.161133
9542.895508
9631.698242
9512.773438
9517.713867
9561.355469
9607.276367
9702.416992
9503.097656
9532.751953
9578.829102
9546.506836
9333.153320
9591.193359
9575.428711
9544.933594
9552.386719
9648.441406
9501.375977
9460.342773
9660.793945
9623.787109
9372.416992
9488.701172
9576.949219
9537.487305
9510.625000
9653.736328
9566.507812
9485.625977
9565.894531
9445.928711
9493.754883
9521.285156
9463.486328
9448.286133
9650.684570
9442.037109
9593.898438
9556.912109
9637.285156
9561.415039
9622.263672
9565.668945
9572.883789
9500.871094
9750.432617
9715.335938
9733.022461
9626.925781
9676.087891
9557.162109
9594.324219
9548.420898
9648.666992
9459.399414
9508.825195
9747.888672
9756.257812
9571.036133
9585.028320
9583.739258
9493.916016
9665.595703
9441.363281
9466.209961
9416.100586
9527.044922
9409.064453
9460.770508
9574.880859
```
