## Supplementary material for "Functional connectivity across the human subcortical auditory system using an autoregressive matrix-Gaussian copula graphical model approach with partial correlations": Code: roi-12_mean_ts.txt

```
11408.081055
11398.811523
11415.687500
11361.316406
11378.985352
11325.788086
11304.616211
11303.410156
11288.891602
11272.146484
11286.896484
11329.723633
11316.662109
11321.742188
11307.859375
11257.529297
11257.381836
11294.889648
11320.700195
11343.155273
11362.574219
11343.858398
11293.662109
11296.834961
11269.320312
11246.144531
11271.917969
11304.795898
11317.217773
11349.282227
11310.585938
11293.012695
11291.686523
11309.173828
11306.779297
11361.971680
11352.299805
11289.958984
11282.916992
11259.352539
11269.397461
11271.161133
11255.411133
11238.214844
11363.486328
11409.643555
11419.621094
11374.083008
11320.818359
11301.581055
11235.577148
11188.308594
11217.061523
11240.247070
11242.352539
11335.569336
11331.362305
11312.933594
11383.054688
11362.621094
11340.481445
11351.982422
11275.281250
11243.512695
11305.472656
11281.386719
11235.252930
11246.038086
11266.458984
11294.183594
11339.083984
11352.891602
11225.766602
11135.733398
11223.750977
11326.954102
11380.816406
11416.039062
11412.344727
11443.327148
11439.821289
11371.872070
11355.997070
11366.686523
11359.643555
11322.636719
11312.874023
11294.811523
11269.936523
11268.488281
11302.432617
11286.200195
11276.344727
11275.038086
11303.307617
11311.770508
11295.855469
11273.728516
11261.243164
11250.563477
11300.473633
11298.346680
11254.223633
11237.420898
11264.751953
11276.930664
11340.411133
11324.093750
11284.636719
11340.078125
11313.779297
11315.361328
11320.913086
11322.428711
11292.654297
11314.604492
11364.129883
11388.634766
11347.198242
11335.071289
11288.676758
11257.302734
11264.780273
11258.788086
11262.811523
11331.972656
11352.774414
11355.569336
11366.043945
11354.796875
11321.200195
11336.991211
11355.391602
11299.391602
11322.779297
11294.340820
11315.984375
11355.608398
11254.181641
11224.987305
11263.318359
11283.560547
11357.044922
11339.982422
11350.532227
11299.298828
11255.902344
11203.816406
11189.992188
11162.583984
11161.275391
11220.275391
11228.394531
11254.614258
11274.509766
11241.499023
11239.894531
11284.181641
11269.970703
11321.403320
11308.765625
11285.130859
11298.088867
11244.393555
11232.892578
11250.504883
11269.439453
11261.824219
11272.087891
11309.062500
11349.464844
11393.589844
11409.078125
11390.053711
11297.573242
11258.459961
11214.793945
11225.869141
11220.737305
11223.491211
11249.402344
11211.706055
11201.472656
11199.352539
11188.689453
11192.219727
11199.880859
11164.701172
11157.361328
11148.703125
11227.192383
11250.995117
11267.475586
11264.730469
11293.843750
11294.117188
11308.749023
11343.253906
11310.089844
11287.763672
11295.329102
11244.203125
11251.708008
11276.914062
11282.061523
11288.338867
11306.152344
11309.563477
11253.855469
11264.457031
11268.232422
11237.932617
11214.970703
11252.223633
11274.179688
11273.860352
11326.291016
11329.518555
11291.362305
11301.587891
11330.633789
11317.903320
11303.804688
11317.223633
11352.192383
11336.949219
11342.491211
11295.392578
11280.054688
11221.746094
11240.505859
11263.843750
11237.551758
11259.178711
11225.659180
11222.475586
11204.574219
11247.015625
11269.190430
11294.876953
11371.951172
11363.874023
11347.520508
11350.413086
11329.039062
11335.014648
11400.701172
11425.484375
11474.317383
11483.454102
11492.509766
11417.027344
11298.759766
11173.263672
11140.347656
11124.217773
11159.156250
11204.029297
11240.490234
11262.863281
11319.047852
11291.762695
11290.300781
11291.599609
11282.170898
11236.839844
11270.823242
11254.478516
11270.316406
11318.117188
11291.963867
11303.324219
11319.760742
11271.021484
11274.476562
11317.089844
11358.695312
11433.021484
11463.254883
11465.935547
11461.131836
11435.382812
11420.716797
11401.206055
11343.219727
11292.695312
11249.541016
11200.585938
11240.104492
11230.722656
11197.341797
11187.746094
11221.105469
11288.085938
11312.389648
11336.224609
11311.651367
11251.644531
11222.954102
11169.201172
11164.619141
11192.305664
11221.705078
11288.967773
11308.051758
11282.683594
11262.242188
11261.131836
11269.584961
11253.871094
11240.253906
11251.108398
11207.780273
11199.509766
11213.071289
11221.679688
11277.120117
11335.266602
11368.527344
11383.225586
11355.273438
11359.150391
11359.907227
11338.006836
11340.003906
11330.986328
11291.470703
11246.119141
11273.636719
11348.008789
11357.411133
11318.665039
11283.002930
11240.287109
11267.067383
11237.995117
11220.488281
11215.396484
11167.990234
11159.881836
11094.069336
11127.733398
11167.173828
11167.604492
11167.974609
11200.218750
11207.879883
11257.652344
11300.849609
11306.846680
11351.767578
11408.018555
11383.197266
11322.414062
11320.951172
11269.627930
11287.203125
11302.879883
11293.397461
11281.296875
11277.341797
11237.035156
11220.653320
11229.326172
11216.448242
11210.711914
11219.543945
11192.530273
11172.293945
11218.416992
11289.531250
11298.673828
11310.361328
11341.680664
11292.666016
11233.352539
11246.759766
11219.675781
11202.956055
11233.840820
11247.195312
11216.973633
11236.975586
11248.301758
11240.048828
11268.169922
11267.897461
11271.454102
11283.365234
11302.291992
11239.498047
11101.988281
11108.726562
11218.276367
11306.507812
11343.697266
11351.574219
11370.226562
11322.255859
11289.639648
11252.764648
11205.371094
11199.487305
11211.310547
11213.759766
11216.996094
11230.284180
11221.536133
11230.590820
11195.804688
11175.137695
11150.014648
11177.271484
11228.263672
11226.090820
11205.248047
11215.136719
11213.689453
11287.130859
11335.240234
11310.898438
11307.216797
11292.529297
11238.290039
11202.295898
11167.192383
11191.375977
11281.509766
11350.708984
11343.291992
11353.278320
11238.589844
11166.066406
11121.722656
11129.316406
11150.239258
11173.074219
11220.569336
11249.288086
11275.170898
11307.613281
11283.519531
11261.230469
11279.613281
11228.785156
11227.047852
11236.063477
11230.416992
11228.476562
11236.427734
11270.156250
11292.497070
11321.934570
11334.288086
11383.038086
11335.063477
11376.553711
11394.476562
11450.169922
11363.973633
11265.852539
11172.496094
11109.795898
11123.611328
11145.394531
11150.385742
11136.865234
11151.122070
11138.041016
11135.993164
11139.602539
11014.651367
11015.763672
11113.852539
11189.730469
11273.782227
11302.785156
11306.801758
11281.796875
11277.656250
11226.157227
11221.206055
11185.198242
11151.852539
11166.713867
11175.911133
11181.104492
11205.316406
11192.935547
11251.152344
11273.188477
11260.543945
11279.814453
11279.075195
11251.922852
11238.575195
11252.524414
11248.205078
11235.209961
11275.422852
11263.727539
11305.955078
11301.463867
11346.503906
11341.029297
11284.005859
11291.837891
11318.908203
11344.915039
11308.304688
11252.243164
11253.273438
11327.900391
11280.448242
11273.140625
11220.609375
11161.868164
11145.926758
11173.161133
11232.248047
11237.362305
11272.442383
11247.869141
11194.548828
11278.158203
11276.816406
11326.222656
11299.792969
11262.112305
11262.810547
11220.625000
11179.422852
11137.409180
11143.299805
11201.305664
11252.322266
11299.557617
11325.547852
11330.358398
11353.728516
11367.625000
11303.666992
11270.201172
11234.517578
11156.223633
11229.553711
11265.245117
11293.528320
11358.773438
11364.472656
11347.714844
11321.350586
11331.751953
11294.597656
11292.895508
11341.843750
11345.105469
11330.074219
11294.541992
11188.130859
11147.627930
11235.416992
11332.057617
11369.939453
11306.554688
11266.092773
11223.347656
11252.150391
11233.579102
11247.340820
11229.547852
11218.344727
11184.732422
11117.533203
11147.012695
11119.244141
11143.958984
11173.232422
11165.771484
11147.741211
11144.503906
11160.710938
11213.951172
11278.617188
11334.571289
11369.876953
11385.195312
11425.061523
11425.672852
11389.296875
11402.783203
11377.231445
11372.111328
11368.045898
11460.181641
11430.636719
11459.616211
11439.128906
11381.717773
11269.467773
11196.688477
11131.694336
11147.231445
11168.086914
11205.768555
11237.683594
11233.556641
11245.221680
11274.666992
11278.000000
11295.509766
11302.021484
11283.855469
11293.569336
11275.960938
11297.438477
11306.018555
11305.813477
11315.519531
11300.779297
11270.747070
11252.907227
11250.351562
11250.295898
11290.045898
11291.335938
11290.551758
11285.745117
11291.816406
11312.269531
11353.108398
11357.156250
11345.054688
11314.231445
11307.551758
11349.401367
11351.675781
11403.140625
11393.697266
11369.851562
11314.722656
11247.862305
11224.185547
11195.781250
11204.186523
11217.398438
11242.585938
11230.909180
11242.169922
11235.916016
11243.969727
11273.736328
11265.017578
11324.060547
11381.011719
11405.622070
11398.056641
11401.650391
11355.128906
11330.898438
11261.835938
11212.544922
11270.291016
11302.125000
11304.820312
11272.250000
11229.160156
11200.054688
11189.254883
11115.605469
11043.083984
11114.668945
11245.823242
11314.886719
11377.930664
11386.361328
11383.303711
11291.913086
11276.990234
11254.646484
11241.473633
11267.144531
11281.566406
11307.048828
11312.307617
11268.048828
11328.900391
11312.700195
11314.349609
11341.203125
11314.515625
11297.265625
11281.406250
11254.047852
11181.911133
11123.643555
11096.119141
11131.458984
11166.782227
11276.065430
11301.464844
11290.344727
11256.448242
11207.257812
11165.269531
11114.727539
11124.948242
11138.102539
11155.613281
11193.465820
11233.672852
11245.849609
11257.446289
11242.338867
11217.394531
11224.887695
11272.167969
11302.071289
11303.940430
11296.607422
11287.361328
11318.847656
11260.000977
11339.290039
11327.497070
11336.778320
11350.764648
11404.479492
11400.829102
11382.923828
11277.684570
11321.719727
11321.698242
11286.146484
11278.102539
11267.500000
11263.273438
11248.624023
11235.409180
11188.695312
11156.743164
11167.679688
11202.164062
11247.625000
11283.631836
11300.149414
11309.285156
11274.134766
11268.823242
11241.557617
11203.426758
11182.719727
11179.574219
11198.888672
11305.942383
11335.090820
11370.527344
11346.136719
11296.482422
11256.324219
11197.751953
11193.252930
11191.707031
11254.650391
11310.565430
11331.466797
11399.315430
11396.302734
11409.366211
11344.397461
11291.394531
11209.363281
11191.041016
11175.829102
11242.421875
11255.934570
11271.666992
11302.946289
11348.012695
11342.532227
11324.008789
11286.860352
11257.830078
11320.924805
11386.089844
11435.136719
11374.425781
11347.846680
11285.297852
11254.622070
11166.468750
11198.480469
11185.706055
11208.955078
11198.282227
11264.996094
11284.060547
11273.491211
11313.106445
11298.345703
11305.739258
11303.793945
11374.259766
11367.583008
11325.667969
11321.032227
11295.416016
11280.841797
11300.734375
11297.257812
11237.508789
11214.260742
11214.242188
11175.901367
11190.530273
11161.984375
11154.463867
11217.256836
11299.877930
11332.057617
11301.793945
11222.545898
11222.841797
11293.400391
11305.047852
11333.749023
11339.745117
11305.894531
11257.598633
11256.807617
11221.610352
11225.967773
11240.445312
11303.807617
11281.045898
11335.093750
11308.578125
11322.602539
11339.832031
11392.084961
11378.812500
11346.166992
11376.241211
11363.281250
11330.133789
11311.298828
11335.798828
11340.921875
11379.789062
11399.291016
11403.265625
11424.807617
11388.177734
11378.740234
11406.002930
11395.698242
11406.248047
11410.846680
11403.775391
11373.406250
11348.268555
11351.897461
11338.694336
11323.937500
11278.733398
11287.181641
11275.598633
11280.038086
11324.197266
11363.209961
11376.482422
11379.617188
11319.143555
11259.497070
11216.088867
11252.321289
11293.861328
11349.967773
11404.613281
11417.981445
11451.574219
11434.859375
11394.972656
11353.995117
11304.298828
11297.043945
11316.028320
11378.541992
11391.808594
11396.802734
11351.833008
11289.665039
11248.909180
11226.358398
11150.485352
11125.003906
11109.124023
11123.276367
11085.028320
11120.228516
```
