## Supplementary material for "Functional connectivity across the human subcortical auditory system using an autoregressive matrix-Gaussian copula graphical model approach with partial correlations": Code: roi-13_mean_ts.txt

```
10523.744141
10479.553711
10467.218750
10484.927734
10484.620117
10472.225586
10486.043945
10471.728516
10489.497070
10506.898438
10490.205078
10481.495117
10482.882812
10474.870117
10473.812500
10486.885742
10486.660156
10462.791992
10470.117188
10476.340820
10459.164062
10453.653320
10450.948242
10449.284180
10437.559570
10457.910156
10435.994141
10435.337891
10456.880859
10436.247070
10429.774414
10435.250000
10428.806641
10458.833008
10476.207031
10451.794922
10451.313477
10441.553711
10444.208984
10434.013672
10427.740234
10404.116211
10415.608398
10455.164062
10459.548828
10521.640625
10499.431641
10483.417969
10461.327148
10439.285156
10420.125000
10390.649414
10384.525391
10420.219727
10463.404297
10454.852539
10487.528320
10476.257812
10461.695312
10464.074219
10456.077148
10446.121094
10433.294922
10436.739258
10425.895508
10437.301758
10425.321289
10406.811523
10440.139648
10451.102539
10443.061523
10424.250977
10356.451172
10265.109375
10330.067383
10417.415039
10470.396484
10459.485352
10465.570312
10433.260742
10391.110352
10396.194336
10377.295898
10362.671875
10391.162109
10380.029297
10364.955078
10366.898438
10378.453125
10381.270508
10375.407227
10384.310547
10371.085938
10350.089844
10353.350586
10361.273438
10355.907227
10353.093750
10363.103516
10402.110352
10383.744141
10390.354492
10438.279297
10439.997070
10442.151367
10462.798828
10481.117188
10482.256836
10478.847656
10458.284180
10469.118164
10479.971680
10440.709961
10434.017578
10429.534180
10416.486328
10386.360352
10375.191406
10389.235352
10373.118164
10364.691406
10363.648438
10354.166992
10360.992188
10394.894531
10401.212891
10403.195312
10406.631836
10403.694336
10407.433594
10435.335938
10446.653320
10449.636719
10472.142578
10455.948242
10455.678711
10453.926758
10432.473633
10423.100586
10418.402344
10389.899414
10448.030273
10469.570312
10439.283203
10423.609375
10417.066406
10386.626953
10357.774414
10337.322266
10350.302734
10358.934570
10366.009766
10372.524414
10400.893555
10397.245117
10406.907227
10400.581055
10401.665039
10422.437500
10432.007812
10434.807617
10437.517578
10423.115234
10419.808594
10406.531250
10398.001953
10398.219727
10379.942383
10343.195312
10351.821289
10382.522461
10415.572266
10404.798828
10396.472656
10405.663086
10401.086914
10388.000977
10409.881836
10410.668945
10412.487305
10426.885742
10405.046875
10392.761719
10405.310547
10431.761719
10417.535156
10421.274414
10421.625977
10414.472656
10400.788086
10420.546875
10447.267578
10431.937500
10444.857422
10463.865234
10469.647461
10467.872070
10465.259766
10478.082031
10471.331055
10484.057617
10507.055664
10524.975586
10511.804688
10533.214844
10533.024414
10516.545898
10506.752930
10507.335938
10481.077148
10461.478516
10479.549805
10483.255859
10469.107422
10484.748047
10498.720703
10505.697266
10508.180664
10526.099609
10510.296875
10478.142578
10489.172852
10479.592773
10473.435547
10501.146484
10522.694336
10495.350586
10477.681641
10457.869141
10439.048828
10447.958984
10473.837891
10470.848633
10475.295898
10479.920898
10491.960938
10503.499023
10497.166016
10534.011719
10535.327148
10522.870117
10525.067383
10511.660156
10511.327148
10522.507812
10550.531250
10545.098633
10556.301758
10570.643555
10555.213867
10530.065430
10516.845703
10476.708008
10429.175781
10401.643555
10429.488281
10441.274414
10435.495117
10478.966797
10496.070312
10470.932617
10486.122070
10488.010742
10486.653320
10483.355469
10483.774414
10467.040039
10498.129883
10506.669922
10503.083008
10511.007812
10485.195312
10466.198242
10460.617188
10444.847656
10418.403320
10442.788086
10427.912109
10452.175781
10443.307617
10443.292969
10447.522461
10450.095703
10441.519531
10451.205078
10426.510742
10412.837891
10419.797852
10429.478516
10419.159180
10452.367188
10438.692383
10423.040039
10407.833984
10406.841797
10373.280273
10380.002930
10382.790039
10397.707031
10406.423828
10405.022461
10408.416016
10435.166016
10423.892578
10431.811523
10453.271484
10450.377930
10451.077148
10458.893555
10443.445312
10411.148438
10399.342773
10400.704102
10410.733398
10408.712891
10425.873047
10458.451172
10449.388672
10431.823242
10430.327148
10386.074219
10397.158203
10404.991211
10409.054688
10411.825195
10422.297852
10463.997070
10468.341797
10481.731445
10471.571289
10477.629883
10487.774414
10476.972656
10457.080078
10443.401367
10467.290039
10430.361328
10410.250000
10403.175781
10407.800781
10369.458008
10377.369141
10409.972656
10428.219727
10450.604492
10445.775391
10490.172852
10474.938477
10473.401367
10488.034180
10483.057617
10458.146484
10473.577148
10448.411133
10429.479492
10444.512695
10435.617188
10426.522461
10430.358398
10436.508789
10414.009766
10410.586914
10392.247070
10367.590820
10374.000977
10397.719727
10381.262695
10392.736328
10403.252930
10425.840820
10435.622070
10458.106445
10475.716797
10460.437500
10461.157227
10473.211914
10464.179688
10474.196289
10474.543945
10460.927734
10458.549805
10461.060547
10432.932617
10423.921875
10417.422852
10408.599609
10419.282227
10439.585938
10441.883789
10445.694336
10433.514648
10317.669922
10340.885742
10459.849609
10495.072266
10519.874023
10502.698242
10484.200195
10490.736328
10460.423828
10463.702148
10430.806641
10376.678711
10374.105469
10375.249023
10354.429688
10364.959961
10361.469727
10372.105469
10351.375000
10344.433594
10358.759766
10351.382812
10368.577148
10403.012695
10402.481445
10399.957031
10430.946289
10453.441406
10457.247070
10481.879883
10467.232422
10471.143555
10454.000977
10453.541016
10464.103516
10457.006836
10499.187500
10490.612305
10461.208008
10436.023438
10418.464844
10400.523438
10377.110352
10391.261719
10414.737305
10400.212891
10426.791016
10462.824219
10455.843750
10437.345703
10432.409180
10419.703125
10386.840820
10375.436523
10390.733398
10376.693359
10389.227539
10405.603516
10399.605469
10419.293945
10394.635742
10395.940430
10409.325195
10382.421875
10385.136719
10422.864258
10419.971680
10399.235352
10395.702148
10363.176758
10325.369141
10309.014648
10280.375977
10262.324219
10247.803711
10244.034180
10259.876953
10266.201172
10259.747070
10264.125000
10167.767578
10153.504883
10211.652344
10317.372070
10334.810547
10387.514648
10423.822266
10418.515625
10437.672852
10443.597656
10437.989258
10431.241211
10386.773438
10402.904297
10410.116211
10415.251953
10387.718750
10388.720703
10375.838867
10380.835938
10414.683594
10412.938477
10413.252930
10438.752930
10437.053711
10436.583984
10450.634766
10493.846680
10442.460938
10447.975586
10449.594727
10432.337891
10454.344727
10435.239258
10443.270508
10432.555664
10402.958984
10389.860352
10364.800781
10401.023438
10400.357422
10419.711914
10441.917969
10441.934570
10428.076172
10435.291992
10416.017578
10410.505859
10401.667969
10420.960938
10429.231445
10431.345703
10489.667969
10501.618164
10521.196289
10479.506836
10434.160156
10377.301758
10350.115234
10353.442383
10351.548828
10340.495117
10350.909180
10401.833008
10414.189453
10432.245117
10443.564453
10435.660156
10420.999023
10417.683594
10419.155273
10414.765625
10416.008789
10458.203125
10477.057617
10458.811523
10481.825195
10458.736328
10452.218750
10447.802734
10417.443359
10416.321289
10407.082031
10396.791992
10404.843750
10419.341797
10401.863281
10400.385742
10314.075195
10275.964844
10333.653320
10404.236328
10456.796875
10448.615234
10442.904297
10454.842773
10418.348633
10374.139648
10396.429688
10403.276367
10399.337891
10398.850586
10397.823242
10382.331055
10368.750977
10361.211914
10371.479492
10373.290039
10386.432617
10405.590820
10423.296875
10474.713867
10510.129883
10528.687500
10548.223633
10570.843750
10555.566406
10568.513672
10580.490234
10569.551758
10553.139648
10576.390625
10553.577148
10547.221680
10561.524414
10544.906250
10512.156250
10491.698242
10457.895508
10462.901367
10432.477539
10424.280273
10470.598633
10484.976562
10495.285156
10507.890625
10515.599609
10516.593750
10511.733398
10523.467773
10525.490234
10492.188477
10507.856445
10505.018555
10498.980469
10511.099609
10517.776367
10518.146484
10507.795898
10519.735352
10500.584961
10499.508789
10503.615234
10476.466797
10484.589844
10476.694336
10465.190430
10461.226562
10446.026367
10428.149414
10440.406250
10431.151367
10399.069336
10402.408203
10464.836914
10438.980469
10438.836914
10441.987305
10420.262695
10412.634766
10395.077148
10378.049805
10384.007812
10394.225586
10366.219727
10362.106445
10374.022461
10367.829102
10367.500977
10374.183594
10357.613281
10326.879883
10353.993164
10339.308594
10373.787109
10404.383789
10390.078125
10391.012695
10415.735352
10461.986328
10438.272461
10423.839844
10422.685547
10419.561523
10421.397461
10429.122070
10416.262695
10414.503906
10371.166016
10335.910156
10397.769531
10471.135742
10532.852539
10530.561523
10524.467773
10520.358398
10464.306641
10436.776367
10441.215820
10446.550781
10425.445312
10418.404297
10427.415039
10414.156250
10439.759766
10425.249023
10461.612305
10455.298828
10440.460938
10463.094727
10449.745117
10411.589844
10386.689453
10356.145508
10363.866211
10368.821289
10435.100586
10421.372070
10448.872070
10498.722656
10512.756836
10523.541016
10526.479492
10477.344727
10469.337891
10488.530273
10507.329102
10514.846680
10504.992188
10499.774414
10522.816406
10516.840820
10528.382812
10563.764648
10538.828125
10475.676758
10450.055664
10448.707031
10448.219727
10466.873047
10505.435547
10515.781250
10499.335938
10480.476562
10474.060547
10443.138672
10418.192383
10434.632812
10454.938477
10476.543945
10464.567383
10505.816406
10530.335938
10518.000000
10498.485352
10489.063477
10467.972656
10454.894531
10461.413086
10471.349609
10464.263672
10481.706055
10528.832031
10555.078125
10554.451172
10562.634766
10567.181641
10543.599609
10505.255859
10495.829102
10492.270508
10461.430664
10453.489258
10473.640625
10453.571289
10443.531250
10440.954102
10452.776367
10463.259766
10461.031250
10479.313477
10523.995117
10570.328125
10558.328125
10614.002930
10580.736328
10542.527344
10482.027344
10459.164062
10422.507812
10398.622070
10404.269531
10445.080078
10465.749023
10459.740234
10481.587891
10474.907227
10461.648438
10470.047852
10483.037109
10518.034180
10525.235352
10551.298828
10529.680664
10540.343750
10543.044922
10514.333008
10534.179688
10525.592773
10517.361328
10506.585938
10495.503906
10514.204102
10520.723633
10513.657227
10552.421875
10541.419922
10537.762695
10528.599609
10521.949219
10506.801758
10494.071289
10513.628906
10495.306641
10465.560547
10471.623047
10495.594727
10477.006836
10473.159180
10459.975586
10426.704102
10406.258789
10390.778320
10374.502930
10397.051758
10404.214844
10365.635742
10367.905273
10357.610352
10364.465820
10402.092773
10431.456055
10433.037109
10458.004883
10461.925781
10476.160156
10492.735352
10459.126953
10452.237305
10433.489258
10424.679688
10439.228516
10470.267578
10456.100586
10455.528320
10476.102539
10512.262695
10499.500977
10490.122070
10510.947266
10489.803711
10490.158203
10493.476562
10509.542969
10479.927734
10475.254883
10505.957031
10475.461914
10480.252930
10456.665039
10452.123047
10409.826172
10436.591797
10445.464844
10452.763672
10450.196289
10450.617188
10460.211914
10453.648438
10460.059570
10441.447266
10456.249023
10463.296875
10466.854492
10457.203125
10501.000000
10488.305664
10496.557617
10474.783203
10482.320312
10456.750977
10443.322266
10461.382812
10431.604492
10389.989258
10450.350586
10475.843750
10478.372070
10460.931641
10471.116211
10463.705078
10442.709961
10406.589844
10411.193359
10411.333984
10458.039062
10516.276367
10544.532227
10538.435547
10521.921875
10500.497070
10519.692383
10523.093750
10474.067383
10452.708984
10426.387695
10426.039062
10418.247070
10412.244141
```
