## Supplementary material for "Functional connectivity across the human subcortical auditory system using an autoregressive matrix-Gaussian copula graphical model approach with partial correlations": Code: roi-14_mean_ts.txt

```
11039.646484
11051.837891
11079.965820
11080.155273
11069.534180
11036.527344
10983.248047
10951.211914
10906.271484
10911.049805
10939.548828
10988.611328
11006.269531
10992.928711
10971.679688
10946.367188
10929.095703
10907.690430
10985.980469
11004.863281
11031.281250
11015.494141
10970.431641
10968.513672
10946.990234
10946.134766
10937.970703
10977.400391
11028.248047
11049.181641
11024.441406
10957.229492
10934.250000
10923.922852
10970.748047
11008.346680
11022.765625
10990.467773
11017.151367
10969.468750
10974.994141
10969.721680
10945.764648
10928.567383
10989.272461
11103.616211
11150.625000
11111.522461
11052.096680
11005.271484
10961.808594
10888.070312
10880.528320
10900.070312
10937.843750
10998.859375
11043.789062
11049.965820
11098.676758
11100.708008
11090.145508
11073.995117
11014.254883
10937.416016
10940.089844
10959.467773
10921.692383
10919.337891
10933.371094
10989.537109
11034.431641
11053.684570
10951.085938
10795.128906
10880.802734
11004.545898
11065.430664
11135.055664
11161.568359
11183.403320
11161.217773
11121.587891
11058.657227
11015.117188
11043.511719
11029.224609
11014.522461
11007.875977
11005.025391
11010.210938
11007.250977
10997.683594
10973.271484
10959.743164
10984.035156
11001.168945
10975.200195
10983.493164
10939.248047
10946.928711
10956.843750
10987.592773
10965.291016
10950.946289
10954.633789
11007.161133
11010.508789
11037.000000
11007.998047
10997.396484
10996.372070
11014.959961
11003.831055
11000.029297
10999.180664
11032.278320
11074.808594
11097.181641
11064.683594
11072.784180
11024.472656
10961.357422
10964.768555
10946.712891
10955.558594
10985.266602
11069.360352
11090.940430
11100.036133
11066.247070
11038.375977
11056.121094
11040.998047
11030.700195
11023.093750
11026.307617
11014.416992
11018.840820
10978.655273
10940.245117
10887.762695
11025.963867
11069.727539
11092.107422
11047.619141
11031.697266
10963.328125
10910.089844
10858.009766
10823.970703
10845.553711
10887.524414
10943.302734
10985.500977
10980.381836
10965.003906
10931.968750
10951.616211
10956.219727
10980.499023
11015.028320
10980.528320
10958.140625
10953.812500
10921.553711
10939.519531
10953.452148
10968.099609
10972.366211
11010.686523
11054.945312
11160.858398
11167.122070
11105.523438
11031.980469
10978.815430
10931.667969
10890.395508
10893.398438
10877.487305
10925.515625
10920.104492
10889.160156
10882.446289
10890.958984
10891.581055
10871.804688
10876.327148
10850.094727
10860.721680
10898.265625
10941.579102
10937.774414
10968.058594
10971.182617
10980.585938
11033.673828
11038.260742
11048.169922
11012.657227
10962.492188
10954.606445
10941.406250
10939.406250
10975.810547
10984.300781
10997.594727
11019.576172
10983.278320
10975.175781
10950.688477
10932.489258
10905.713867
10928.906250
10940.999023
10965.407227
11027.280273
11008.958008
11033.561523
11028.862305
11033.740234
11045.528320
11029.789062
11034.473633
11048.491211
11056.382812
11009.769531
10997.259766
10949.466797
10916.227539
10922.638672
10954.216797
10946.465820
10972.021484
10938.204102
10924.393555
10894.068359
10910.699219
10979.386719
10971.390625
11036.632812
11090.395508
11040.751953
11077.556641
11056.501953
11058.201172
11070.072266
11101.438477
11188.217773
11229.318359
11218.159180
11141.466797
11034.350586
10897.294922
10811.725586
10794.375977
10819.311523
10859.090820
10927.922852
10968.705078
11016.707031
10984.526367
11006.063477
11001.586914
11007.931641
10976.332031
10961.542969
10980.297852
10990.863281
10991.388672
11025.974609
11000.632812
11025.944336
10986.603516
10989.041992
10993.166016
11062.191406
11104.561523
11204.537109
11199.591797
11193.625000
11204.410156
11152.116211
11120.186523
11073.321289
11001.122070
10959.272461
10922.980469
10928.264648
10911.838867
10901.537109
10875.105469
10898.181641
10960.484375
10995.506836
10993.074219
11008.506836
10957.129883
10909.453125
10853.718750
10816.139648
10842.297852
10894.270508
10935.139648
10938.140625
10978.311523
10957.813477
10937.524414
10924.151367
10934.350586
10911.980469
10908.853516
10870.402344
10864.572266
10870.564453
10886.824219
10952.892578
10994.593750
11056.307617
11098.899414
11059.126953
11011.763672
11026.344727
11015.809570
11018.270508
11029.069336
11021.833984
10980.456055
10960.888672
11003.331055
11020.174805
11015.871094
10989.360352
10918.006836
10934.533203
10955.229492
10928.065430
10893.257812
10851.365234
10821.777344
10777.046875
10783.646484
10807.993164
10837.095703
10866.708008
10876.526367
10915.274414
10926.105469
11004.297852
11044.812500
11095.116211
11119.875977
11139.026367
11072.863281
11027.004883
11016.904297
10948.528320
10970.559570
10991.573242
10987.270508
10969.564453
10946.765625
10895.864258
10891.604492
10920.889648
10925.602539
10927.941406
10919.270508
10899.614258
10914.120117
10944.140625
10962.200195
10994.843750
10992.974609
10983.445312
10933.505859
10906.195312
10894.639648
10878.583984
10897.978516
10894.064453
10921.933594
10941.463867
10936.629883
10938.652344
10940.859375
10935.893555
10947.624023
10974.697266
10978.557617
10944.693359
10780.288086
10780.166992
10883.318359
10993.625000
11040.998047
11064.681641
11058.066406
11030.995117
10995.534180
10960.790039
10911.306641
10866.423828
10877.209961
10875.020508
10863.524414
10897.713867
10902.704102
10893.594727
10864.180664
10829.071289
10829.717773
10824.905273
10889.569336
10898.980469
10885.869141
10873.719727
10901.230469
10958.654297
10991.053711
10989.884766
10999.202148
10972.606445
10928.107422
10887.664062
10845.983398
10868.506836
10906.368164
11015.096680
11057.347656
11015.991211
10960.220703
10878.873047
10803.356445
10792.475586
10826.259766
10823.458008
10890.908203
10935.803711
10991.708984
10997.862305
11008.334961
10996.719727
10969.934570
10927.553711
10923.175781
10903.659180
10915.502930
10910.452148
10919.767578
10927.000000
10956.269531
10991.730469
11013.044922
11012.091797
11007.447266
11019.708008
11009.066406
11047.247070
11011.456055
10931.655273
10855.370117
10776.785156
10754.189453
10777.337891
10799.151367
10778.426758
10781.377930
10799.103516
10810.200195
10784.080078
10677.270508
10647.200195
10773.951172
10878.586914
10955.531250
11039.703125
11041.958984
10989.888672
10967.825195
10941.115234
10936.855469
10883.211914
10849.627930
10831.071289
10842.887695
10873.373047
10877.243164
10886.041016
10897.207031
10911.367188
10955.667969
10939.030273
10926.006836
10931.070312
10920.494141
10931.156250
10938.773438
10965.393555
10947.779297
10950.750000
10989.155273
11009.262695
11045.793945
10986.649414
10953.958984
10963.522461
10970.236328
11009.624023
10992.482422
10991.618164
10957.809570
10966.266602
10968.548828
10912.768555
10885.350586
10829.748047
10806.414062
10830.979492
10861.129883
10897.910156
10926.936523
10922.962891
10877.301758
10887.969727
10926.700195
10956.309570
10962.089844
10955.122070
10896.120117
10878.423828
10867.305664
10838.817383
10798.034180
10842.395508
10864.256836
10916.356445
10987.028320
11020.564453
11052.557617
11044.442383
11008.036133
10957.346680
10897.637695
10866.421875
10889.592773
10915.025391
10963.960938
10994.629883
11040.585938
11030.361328
10992.247070
10959.931641
10952.147461
10970.367188
11002.564453
11042.574219
11045.420898
11006.347656
10893.831055
10800.030273
10880.222656
10999.460938
11043.081055
11014.058594
10993.906250
10944.195312
10932.031250
10907.847656
10942.269531
10957.200195
10892.933594
10856.953125
10806.953125
10797.189453
10771.674805
10785.426758
10816.171875
10819.593750
10836.621094
10814.353516
10797.744141
10853.767578
10942.162109
10969.646484
11044.232422
11048.597656
11087.803711
11070.055664
11084.029297
11075.417969
11035.797852
11033.411133
11060.266602
11046.181641
11125.522461
11132.120117
11109.591797
11079.403320
10983.990234
10904.945312
10815.471680
10771.234375
10833.401367
10844.914062
10909.074219
10936.285156
10941.655273
10954.166016
10923.908203
10958.020508
10972.003906
10927.041016
10933.617188
10949.762695
10951.134766
10980.154297
10977.185547
10992.873047
10977.360352
10956.817383
10934.717773
10920.165039
10927.859375
10923.019531
10913.352539
10947.960938
10932.989258
10938.149414
10961.069336
10996.436523
11007.361328
11000.196289
10997.738281
10983.344727
11029.614258
11049.626953
11090.790039
11089.021484
11055.748047
10969.682617
10918.339844
10866.760742
10816.160156
10842.147461
10865.597656
10889.931641
10914.019531
10913.596680
10920.825195
10925.973633
10936.060547
10927.862305
10978.059570
11003.604492
11067.871094
11121.166016
11102.562500
11069.481445
11049.619141
11003.672852
10915.117188
10936.909180
10960.368164
10969.126953
10933.703125
10937.799805
10857.186523
10841.003906
10763.887695
10665.126953
10715.096680
10879.973633
10986.250000
11042.451172
11049.694336
11052.368164
10996.134766
10949.475586
10896.447266
10891.125000
10924.708984
10930.895508
10975.614258
10952.748047
10958.819336
10961.714844
10970.709961
10981.077148
10976.222656
10965.114258
10977.894531
10934.779297
10886.945312
10827.460938
10774.363281
10705.458984
10790.024414
10732.390625
10875.839844
10958.443359
10972.240234
10930.077148
10898.568359
10817.219727
10756.910156
10750.869141
10762.135742
10814.855469
10843.194336
10886.626953
10938.991211
10944.688477
10918.101562
10914.237305
10905.185547
10926.320312
10926.402344
10930.037109
10949.296875
10975.283203
11013.970703
10986.910156
11000.848633
10999.694336
11023.885742
11057.046875
11072.616211
11104.356445
11091.536133
11020.106445
10992.088867
11001.810547
10990.665039
10957.653320
10960.443359
10950.317383
10943.290039
10931.853516
10905.587891
10842.955078
10826.714844
10820.407227
10891.775391
10920.991211
10933.391602
10916.583008
10961.702148
10954.895508
10925.287109
10903.588867
10870.451172
10867.804688
10902.300781
10957.649414
11034.442383
11027.393555
11020.114258
10944.934570
10926.225586
10835.110352
10785.130859
10838.332031
10922.954102
10897.488281
10997.571289
11089.551758
11090.126953
11082.809570
11061.622070
10991.697266
10883.837891
10822.431641
10825.787109
10848.941406
10864.212891
10931.782227
10956.454102
10967.030273
11020.438477
11009.064453
11006.089844
10994.734375
11015.458984
11069.192383
11093.999023
11071.672852
11017.604492
10982.070312
10909.874023
10856.025391
10832.475586
10813.899414
10815.721680
10813.071289
10876.845703
10929.491211
10931.357422
10942.297852
10938.180664
10986.709961
10969.021484
11004.649414
11038.983398
11029.040039
11006.778320
10986.438477
10982.695312
10996.651367
10978.788086
10912.356445
10859.030273
10819.975586
10833.611328
10839.925781
10816.209961
10797.515625
10815.311523
10889.475586
10940.802734
10909.192383
10884.371094
10829.380859
10834.494141
10908.636719
10965.021484
10978.855469
10954.500977
10891.625000
10884.882812
10829.287109
10802.124023
10819.903320
10888.724609
10910.727539
10921.310547
10933.649414
10966.539062
10975.357422
11012.247070
11006.254883
11020.725586
10992.802734
10986.493164
10966.130859
10950.248047
10933.162109
10966.568359
10988.904297
11026.276367
11021.445312
11055.697266
11010.134766
10982.722656
11010.063477
11028.511719
11046.236328
11056.870117
11054.101562
11040.703125
11004.312500
10949.489258
10955.423828
10922.489258
10913.461914
10910.925781
10938.014648
10939.830078
10955.612305
10993.561523
11022.765625
11004.068359
10937.878906
10904.737305
10900.930664
10901.847656
10941.678711
10981.255859
11042.787109
11034.603516
11100.597656
11079.015625
11073.893555
11015.363281
10982.840820
10959.128906
10966.970703
11027.280273
11062.877930
11042.432617
10983.571289
10929.043945
10868.373047
10856.582031
10771.050781
10752.315430
10712.882812
10716.562500
10694.979492
10686.739258
```
