## Supplementary material for "Functional connectivity across the human subcortical auditory system using an autoregressive matrix-Gaussian copula graphical model approach with partial correlations": Code: roi-15_mean_ts.txt

```
10913.738281
10854.846680
10846.547852
10868.439453
10860.070312
10852.697266
10866.370117
10846.316406
10858.600586
10884.551758
10864.202148
10851.477539
10858.552734
10835.194336
10806.435547
10811.661133
10826.723633
10798.827148
10814.509766
10821.629883
10795.546875
10792.921875
10812.169922
10795.072266
10773.718750
10813.227539
10789.434570
10801.699219
10830.874023
10823.181641
10819.788086
10830.513672
10817.010742
10827.480469
10860.436523
10830.463867
10830.307617
10838.909180
10821.076172
10813.469727
10814.498047
10781.258789
10781.682617
10788.415039
10808.739258
10846.535156
10826.763672
10824.565430
10788.192383
10777.461914
10761.727539
10724.212891
10718.762695
10746.160156
10793.819336
10786.087891
10823.533203
10833.101562
10813.563477
10811.565430
10809.017578
10784.484375
10788.127930
10791.207031
10787.763672
10789.438477
10785.975586
10755.742188
10782.520508
10798.730469
10780.496094
10775.350586
10702.853516
10610.320312
10700.436523
10786.919922
10842.199219
10824.626953
10815.535156
10769.075195
10723.433594
10728.459961
10711.052734
10695.635742
10731.019531
10722.186523
10710.889648
10699.390625
10723.896484
10736.455078
10732.151367
10737.545898
10717.966797
10711.922852
10701.447266
10718.566406
10717.910156
10697.108398
10708.153320
10756.661133
10757.417969
10785.401367
10812.117188
10808.624023
10824.647461
10843.353516
10853.620117
10865.055664
10870.601562
10829.280273
10826.827148
10821.669922
10780.246094
10770.062500
10767.078125
10768.734375
10748.291016
10718.822266
10745.533203
10750.304688
10743.926758
10741.055664
10734.286133
10725.112305
10751.405273
10751.654297
10743.078125
10737.290039
10736.946289
10723.376953
10759.712891
10765.716797
10771.708984
10801.253906
10784.582031
10768.464844
10772.016602
10752.567383
10737.556641
10713.678711
10696.646484
10745.371094
10761.571289
10750.341797
10738.934570
10738.752930
10718.321289
10708.609375
10682.334961
10676.343750
10691.788086
10695.892578
10713.484375
10760.447266
10744.467773
10755.338867
10757.689453
10750.347656
10772.452148
10762.516602
10762.964844
10772.627930
10755.037109
10759.732422
10765.537109
10754.993164
10762.081055
10739.344727
10711.293945
10685.369141
10705.597656
10740.115234
10730.750000
10716.978516
10730.000977
10729.835938
10726.815430
10749.938477
10735.930664
10738.677734
10759.324219
10748.381836
10726.170898
10733.116211
10765.119141
10754.023438
10739.114258
10744.079102
10731.054688
10731.958008
10767.102539
10796.105469
10789.694336
10801.350586
10807.282227
10815.148438
10812.547852
10808.704102
10827.182617
10823.840820
10835.967773
10845.746094
10871.854492
10850.443359
10886.344727
10887.369141
10860.433594
10837.844727
10830.953125
10825.031250
10813.698242
10822.031250
10827.500977
10802.239258
10815.469727
10816.623047
10825.971680
10810.821289
10831.289062
10815.468750
10786.845703
10788.000000
10790.077148
10775.361328
10791.567383
10824.962891
10805.884766
10808.836914
10797.941406
10782.083008
10783.582031
10801.738281
10807.284180
10815.939453
10822.666992
10839.142578
10855.270508
10843.632812
10875.685547
10880.733398
10874.043945
10874.158203
10866.237305
10848.525391
10847.584961
10838.520508
10838.443359
10877.146484
10885.163086
10867.624023
10846.122070
10840.572266
10808.764648
10759.102539
10732.812500
10735.108398
10743.256836
10743.674805
10765.356445
10779.726562
10760.039062
10778.910156
10790.879883
10782.511719
10792.289062
10796.827148
10790.122070
10806.593750
10817.447266
10818.223633
10832.848633
10818.221680
10802.351562
10801.030273
10797.019531
10759.734375
10786.025391
10780.135742
10791.650391
10810.750977
10807.327148
10804.405273
10788.936523
10778.877930
10781.312500
10751.338867
10738.253906
10749.229492
10761.254883
10755.753906
10794.009766
10796.287109
10780.576172
10771.378906
10751.850586
10716.575195
10741.489258
10756.109375
10744.744141
10753.733398
10762.171875
10758.298828
10783.735352
10777.119141
10767.212891
10780.330078
10775.320312
10749.942383
10754.054688
10735.261719
10723.019531
10703.531250
10691.998047
10723.938477
10720.001953
10718.989258
10773.190430
10767.135742
10751.947266
10747.041992
10728.009766
10708.298828
10732.752930
10739.945312
10742.096680
10764.702148
10770.162109
10793.653320
10808.806641
10810.451172
10784.849609
10781.374023
10773.110352
10759.265625
10755.652344
10791.767578
10771.239258
10764.767578
10742.881836
10741.835938
10724.331055
10701.641602
10724.365234
10754.256836
10775.448242
10771.112305
10819.090820
10816.919922
10803.075195
10824.567383
10806.872070
10766.190430
10779.238281
10745.964844
10718.782227
10727.280273
10741.779297
10726.077148
10745.415039
10749.817383
10724.249023
10702.468750
10682.862305
10659.533203
10665.584961
10708.772461
10701.118164
10709.854492
10730.351562
10747.145508
10747.775391
10753.961914
10784.044922
10762.920898
10765.770508
10770.818359
10760.001953
10766.852539
10773.574219
10774.951172
10753.540039
10737.878906
10717.885742
10667.979492
10692.750000
10676.392578
10667.615234
10702.490234
10709.579102
10712.291016
10714.192383
10599.324219
10622.757812
10740.575195
10804.362305
10816.171875
10798.294922
10768.478516
10764.131836
10726.005859
10733.894531
10732.330078
10680.444336
10661.551758
10654.139648
10658.702148
10661.757812
10685.112305
10702.717773
10678.252930
10653.150391
10658.058594
10661.097656
10681.085938
10723.481445
10750.952148
10750.088867
10777.856445
10809.733398
10803.035156
10829.266602
10809.890625
10810.513672
10806.247070
10800.370117
10804.874023
10813.737305
10862.521484
10880.424805
10836.909180
10793.026367
10750.125977
10722.168945
10673.262695
10671.574219
10705.920898
10710.028320
10730.122070
10760.432617
10775.028320
10754.018555
10744.564453
10750.125000
10730.083984
10716.363281
10734.343750
10707.022461
10717.281250
10725.410156
10698.320312
10724.007812
10700.013672
10708.877930
10714.897461
10678.477539
10678.829102
10727.069336
10726.866211
10699.368164
10694.923828
10660.205078
10628.817383
10611.131836
10582.681641
10546.743164
10542.568359
10516.870117
10526.260742
10523.257812
10514.260742
10509.635742
10420.713867
10411.535156
10482.000000
10592.959961
10627.290039
10674.675781
10702.048828
10714.237305
10731.023438
10720.774414
10739.727539
10740.555664
10710.436523
10724.519531
10728.661133
10740.685547
10709.603516
10708.774414
10698.358398
10700.745117
10728.662109
10728.027344
10726.867188
10767.033203
10766.724609
10752.408203
10778.936523
10798.917969
10747.975586
10755.868164
10774.270508
10769.335938
10799.081055
10766.184570
10759.136719
10745.765625
10727.352539
10706.016602
10681.190430
10741.666016
10747.268555
10733.554688
10749.916992
10744.363281
10731.129883
10735.461914
10716.035156
10723.082031
10720.407227
10717.380859
10741.958984
10750.375977
10785.078125
10791.731445
10815.016602
10786.762695
10742.843750
10690.813477
10648.193359
10656.984375
10659.083984
10641.482422
10655.019531
10725.279297
10732.715820
10723.053711
10727.833984
10730.325195
10706.190430
10689.110352
10699.917969
10714.569336
10709.625977
10752.602539
10757.901367
10753.061523
10784.787109
10747.397461
10745.337891
10746.458008
10716.917969
10694.130859
10703.100586
10681.039062
10663.504883
10683.373047
10673.491211
10665.288086
10596.090820
10542.470703
10605.696289
10659.874023
10730.946289
10750.177734
10740.242188
10756.534180
10719.530273
10667.625977
10674.553711
10634.972656
10618.863281
10620.013672
10616.683594
10613.409180
10586.696289
10594.991211
10593.813477
10590.228516
10624.330078
10666.120117
10666.383789
10726.219727
10787.633789
10782.579102
10788.135742
10815.103516
10792.038086
10788.210938
10814.331055
10817.750000
10826.443359
10851.082031
10856.249023
10836.663086
10843.189453
10817.627930
10799.417969
10750.025391
10727.745117
10714.183594
10701.154297
10672.659180
10710.187500
10740.493164
10749.055664
10762.372070
10783.051758
10774.803711
10773.733398
10778.960938
10795.747070
10761.217773
10772.240234
10796.569336
10789.015625
10809.571289
10814.802734
10810.714844
10793.282227
10816.623047
10810.637695
10782.262695
10799.873047
10764.404297
10761.097656
10751.370117
10736.697266
10734.632812
10717.667969
10699.019531
10691.352539
10709.672852
10678.846680
10685.795898
10710.349609
10715.308594
10719.313477
10704.608398
10667.378906
10636.914062
10615.432617
10607.028320
10608.177734
10628.383789
10608.480469
10590.075195
10604.937500
10603.143555
10607.907227
10610.480469
10604.739258
10570.090820
10582.054688
10570.625000
10594.997070
10638.041992
10643.085938
10641.841797
10666.843750
10668.750977
10683.885742
10687.374023
10681.025391
10663.059570
10663.427734
10668.281250
10663.790039
10641.571289
10621.111328
10592.323242
10631.880859
10725.159180
10794.782227
10817.841797
10801.390625
10796.600586
10755.305664
10714.056641
10709.057617
10710.166016
10698.103516
10683.078125
10706.484375
10695.905273
10713.123047
10694.366211
10716.738281
10710.653320
10677.611328
10677.558594
10661.344727
10641.823242
10634.083984
10627.875977
10659.775391
10650.018555
10701.318359
10719.744141
10735.737305
10774.473633
10771.890625
10764.036133
10749.195312
10704.800781
10690.309570
10696.875977
10717.240234
10727.411133
10733.331055
10734.391602
10771.806641
10786.420898
10793.221680
10808.419922
10792.499023
10769.068359
10722.217773
10712.467773
10708.370117
10708.345703
10729.909180
10752.617188
10693.917969
10678.954102
10688.196289
10679.348633
10668.734375
10686.570312
10729.337891
10768.420898
10753.569336
10781.986328
10807.331055
10794.056641
10755.073242
10740.564453
10724.031250
10713.181641
10711.749023
10726.598633
10706.591797
10728.502930
10770.509766
10816.583984
10811.896484
10813.688477
10830.193359
10800.875000
10757.097656
10753.132812
10741.633789
10713.513672
10700.096680
10685.844727
10687.890625
10684.371094
10662.312500
10647.587891
10664.851562
10676.952148
10688.337891
10744.267578
10792.936523
10786.679688
10843.526367
10827.788086
10810.732422
10747.314453
10716.325195
10697.241211
10660.895508
10650.101562
10701.102539
10726.527344
10734.143555
10760.341797
10759.994141
10726.289062
10735.456055
10734.853516
10745.226562
10742.792969
10796.225586
10783.067383
10793.000000
10810.428711
10790.716797
10806.831055
10782.062500
10779.929688
10782.655273
10749.154297
10773.166016
10777.654297
10746.465820
10778.155273
10775.520508
10758.365234
10746.762695
10753.258789
10742.583984
10722.100586
10717.187500
10701.733398
10677.662109
10677.942383
10721.013672
10695.575195
10676.196289
10669.314453
10619.286133
10578.715820
10576.196289
10565.947266
10532.506836
10570.455078
10571.960938
10606.013672
10605.049805
10578.874023
10602.003906
10631.540039
10658.564453
10700.840820
10713.225586
10725.165039
10759.165039
10721.308594
10740.843750
10706.090820
10706.999023
10700.422852
10711.469727
10709.718750
10695.535156
10710.859375
10739.601562
10720.152344
10698.493164
10701.644531
10712.655273
10721.409180
10746.815430
10749.272461
10744.048828
10731.125977
10746.273438
10751.895508
10744.801758
10717.759766
10711.909180
10665.106445
10676.326172
10677.199219
10689.336914
10697.489258
10696.164062
10697.591797
10701.784180
10721.063477
10692.088867
10719.321289
10729.473633
10738.627930
10729.338867
10721.664062
10729.417969
10721.717773
10726.033203
10719.537109
10698.094727
10686.806641
10685.583008
10678.205078
10628.740234
10678.636719
10707.977539
10710.366211
10687.382812
10707.461914
10691.854492
10671.979492
10617.680664
10604.751953
10592.851562
10628.254883
10686.566406
10710.997070
10726.964844
10724.065430
10711.676758
10705.359375
10695.411133
10672.997070
10647.989258
10631.723633
10634.970703
10633.214844
10645.852539
```
