## Supplementary material for "Functional connectivity across the human subcortical auditory system using an autoregressive matrix-Gaussian copula graphical model approach with partial correlations": Code: roi-00_mean_ts.txt

```
10840.296875
10790.589844
10784.286133
10749.472656
10790.157227
10810.682617
10796.195312
10813.022461
10787.535156
10740.421875
10742.797852
10762.848633
10721.601562
10719.757812
10736.315430
10727.757812
10732.284180
10749.042969
10724.733398
10725.728516
10740.076172
10765.361328
10717.987305
10759.592773
10785.639648
10756.909180
10723.820312
10661.422852
10648.744141
10646.233398
10624.828125
10606.414062
10600.576172
10606.899414
10633.254883
10654.379883
10663.284180
10681.624023
10678.600586
10688.532227
10716.082031
10704.045898
10696.354492
10707.879883
10732.925781
10716.040039
10715.520508
10732.409180
10736.387695
10758.420898
10799.112305
10808.189453
10818.171875
10866.076172
10823.511719
10839.891602
10828.388672
10812.185547
10811.471680
10815.795898
10802.999023
10779.916016
10750.064453
10763.957031
10747.596680
10711.028320
10730.092773
10734.020508
10726.635742
10741.174805
10757.443359
10746.049805
10749.382812
10761.980469
10777.353516
10766.215820
10787.082031
10795.715820
10792.275391
10777.932617
10731.242188
10732.403320
10746.770508
10717.676758
10727.646484
10709.403320
10685.402344
10679.191406
10687.257812
10667.674805
10667.287109
10698.709961
10681.534180
10679.231445
10672.593750
10647.731445
10666.107422
10672.365234
10694.573242
10713.751953
10711.259766
10688.381836
10701.132812
10682.429688
10695.845703
10680.337891
10652.413086
10691.049805
10691.508789
10676.094727
10660.229492
10668.319336
10693.782227
10689.388672
10738.170898
10694.584961
10684.403320
10701.941406
10707.117188
10691.133789
10707.188477
10706.095703
10702.646484
10712.079102
10748.467773
10732.330078
10756.781250
10774.275391
10746.009766
10763.638672
10800.850586
10865.692383
10854.285156
10849.409180
10853.023438
10823.546875
10816.374023
10811.250000
10807.029297
10809.173828
10792.856445
10779.587891
10804.155273
10827.153320
10791.571289
10793.480469
10754.744141
10745.755859
10791.694336
10787.847656
10787.660156
10797.918945
10750.938477
10767.780273
10774.220703
10682.856445
10731.027344
10786.495117
10788.044922
10742.264648
10714.984375
10708.637695
10709.414062
10674.454102
10690.965820
10680.513672
10722.290039
10733.536133
10728.671875
10693.471680
10688.485352
10697.760742
10742.553711
10711.936523
10716.375000
10712.131836
10679.134766
10689.683594
10703.802734
10718.223633
10719.001953
10696.606445
10701.097656
10671.293945
10681.030273
10715.378906
10765.243164
10746.518555
10781.850586
10799.962891
10771.581055
10791.976562
10779.267578
10742.271484
10759.365234
10755.390625
10782.073242
10778.297852
10790.808594
10756.549805
10806.833008
10831.968750
10818.788086
10798.193359
10774.328125
10781.192383
10802.743164
10793.513672
10794.492188
10752.590820
10721.260742
10679.133789
10650.368164
10671.458984
10675.841797
10690.372070
10711.986328
10683.800781
10736.040039
10755.063477
10749.635742
10746.331055
10752.831055
10743.854492
10766.338867
10771.700195
10820.848633
10819.591797
10812.476562
10796.936523
10737.917969
10752.898438
10805.275391
10787.034180
10779.612305
10798.266602
10802.772461
10774.365234
10769.761719
10764.012695
10743.388672
10738.830078
10767.980469
10727.987305
10768.970703
10789.862305
10770.743164
10750.486328
10745.707031
10709.583008
10692.410156
10677.864258
10688.028320
10707.003906
10709.988281
10688.843750
10723.104492
10750.793945
10705.674805
10732.712891
10741.314453
10744.777344
10733.375977
10743.478516
10748.832031
10751.866211
10767.755859
10776.614258
10719.755859
10714.776367
10737.709961
10788.215820
10799.933594
10779.545898
10783.623047
10794.875000
10798.883789
10783.960938
10776.734375
10790.755859
10765.453125
10758.570312
10752.426758
10670.545898
10686.277344
10722.807617
10729.618164
10749.618164
10736.341797
10721.673828
10714.940430
10714.515625
10684.389648
10661.204102
10672.487305
10655.471680
10652.275391
10694.029297
10712.361328
10718.175781
10743.086914
10770.406250
10810.221680
10850.122070
10842.333984
10836.743164
10815.996094
10758.104492
10689.996094
10692.699219
10768.041992
10782.562500
10771.768555
10800.303711
10763.772461
10739.688477
10737.429688
10757.631836
10745.746094
10735.521484
10724.054688
10711.116211
10728.098633
10734.114258
10719.933594
10727.272461
10731.059570
10751.286133
10721.575195
10739.233398
10691.649414
10737.386719
10733.035156
10700.298828
10673.484375
10670.889648
10682.162109
10688.930664
10679.863281
10634.586914
10626.679688
10656.922852
10639.384766
10680.654297
10695.087891
10711.952148
10678.611328
10676.895508
10670.120117
10668.304688
10677.765625
10664.200195
10635.879883
10627.265625
10638.756836
10636.960938
10620.131836
10639.016602
10647.156250
10662.829102
10698.111328
10742.895508
10752.778320
10745.141602
10771.916016
10792.762695
10765.078125
10742.802734
10776.737305
10789.266602
10798.908203
10823.851562
10846.650391
10860.994141
10845.209961
10819.324219
10770.369141
10777.041992
10798.333984
10774.609375
10763.072266
10724.226562
10689.278320
10717.890625
10717.288086
10692.151367
10670.192383
10669.803711
10704.987305
10698.612305
10712.312500
10722.968750
10695.253906
10727.192383
10770.137695
10740.901367
10758.164062
10770.193359
10740.250977
10735.332031
10728.750000
10748.807617
10661.819336
10693.050781
10800.332031
10783.762695
10741.271484
10754.754883
10756.572266
10761.444336
10721.880859
10727.479492
10717.937500
10705.391602
10654.625000
10738.583008
10737.298828
10708.094727
10707.490234
10711.370117
10694.662109
10679.025391
10672.884766
10683.564453
10689.432617
10711.574219
10713.008789
10707.538086
10731.302734
10705.204102
10724.559570
10737.991211
10728.065430
10687.335938
10682.062500
10708.596680
10715.113281
10730.685547
10717.057617
10730.060547
10773.363281
10696.434570
10739.773438
10748.216797
10731.252930
10700.265625
10692.264648
10709.163086
10711.505859
10718.474609
10755.762695
10764.972656
10729.708008
10736.132812
10720.654297
10717.745117
10702.868164
10711.215820
10697.451172
10708.196289
10734.451172
10699.867188
10695.651367
10715.151367
10712.813477
10666.944336
10716.584961
10760.182617
10755.860352
10735.019531
10683.777344
10692.004883
10711.924805
10721.647461
10708.295898
10675.051758
10675.629883
10664.338867
10733.317383
10713.156250
10721.434570
10737.905273
10701.995117
10697.170898
10707.165039
10702.500977
10726.527344
10733.120117
10732.616211
10782.505859
10813.598633
10807.903320
10686.204102
10806.544922
10817.636719
10805.146484
10771.623047
10734.990234
10716.435547
10718.535156
10727.885742
10750.175781
10736.129883
10682.437500
10665.997070
10719.057617
10756.178711
10736.469727
10708.867188
10700.088867
10712.322266
10676.983398
10663.702148
10692.259766
10689.241211
10694.372070
10694.395508
10658.118164
10628.080078
10652.102539
10704.896484
10706.495117
10672.088867
10647.743164
10641.568359
10537.643555
10511.342773
10622.396484
10675.979492
10668.159180
10643.783203
10639.870117
10633.771484
10587.462891
10584.295898
10607.854492
10600.277344
10615.391602
10643.826172
10640.398438
10631.643555
10658.666016
10685.266602
10675.968750
10708.217773
10718.222656
10710.930664
10733.037109
10688.335938
10684.875000
10708.495117
10711.140625
10695.880859
10721.328125
10769.836914
10763.766602
10731.968750
10777.411133
10784.760742
10767.015625
10728.347656
10720.578125
10736.636719
10718.894531
10720.727539
10752.947266
10732.517578
10757.572266
10758.856445
10761.938477
10765.086914
10762.251953
10755.965820
10687.427734
10665.777344
10701.798828
10705.768555
10710.105469
10650.917969
10647.211914
10606.263672
10566.360352
10545.506836
10544.845703
10533.803711
10516.118164
10539.938477
10577.384766
10571.748047
10582.387695
10605.380859
10606.848633
10608.042969
10617.994141
10594.364258
10605.480469
10639.509766
10625.340820
10632.977539
10652.025391
10637.323242
10660.066406
10682.532227
10656.865234
10628.857422
10632.188477
10605.315430
10599.525391
10611.276367
10618.847656
10547.289062
10651.428711
10670.518555
10644.464844
10630.374023
10607.349609
10555.581055
10557.802734
10593.061523
10621.645508
10595.697266
10625.079102
10632.816406
10631.766602
10647.657227
10656.499023
10645.159180
10680.332031
10641.554688
10668.095703
10670.403320
10644.640625
10621.737305
10626.586914
10615.149414
10618.763672
10601.188477
10573.870117
10581.378906
10571.434570
10561.648438
10558.813477
10581.577148
10606.468750
10608.860352
10631.736328
10613.129883
10594.933594
10637.754883
10661.330078
10658.714844
10668.549805
10651.002930
10616.532227
10657.622070
10683.581055
10683.474609
10663.246094
10618.050781
10617.771484
10692.394531
10718.544922
10708.381836
10677.362305
10668.539062
10633.094727
10593.550781
10583.597656
10584.687500
10568.564453
10578.792969
10592.763672
10632.166016
10613.639648
10614.758789
10639.930664
10656.453125
10653.822266
10649.527344
10677.569336
10676.075195
10649.671875
10655.116211
10638.433594
10588.668945
10572.845703
10583.430664
10567.204102
10556.189453
10510.082031
10641.975586
10641.937500
10573.754883
10605.378906
10630.773438
10632.183594
10614.952148
10613.948242
10609.687500
10603.883789
10576.967773
10546.083008
10607.079102
10616.854492
10590.782227
10582.852539
10561.630859
10559.300781
10539.627930
10553.432617
10461.083984
10464.213867
10501.591797
10525.806641
10513.032227
10474.161133
10475.784180
10491.658203
10500.314453
10535.292969
10584.845703
10582.412109
10629.002930
10657.472656
10652.787109
10630.415039
10603.246094
10583.625977
10546.755859
10545.125977
10531.307617
10508.532227
10551.759766
10580.484375
10642.172852
10614.363281
10624.221680
10619.415039
10626.949219
10625.392578
10616.424805
10603.007812
10583.283203
10577.755859
10580.445312
10568.792969
10620.011719
10663.592773
10641.216797
10620.665039
10590.618164
10605.820312
10608.065430
10601.530273
10602.518555
10581.280273
10498.250000
10556.690430
10603.528320
10562.417969
10577.015625
10611.359375
10623.586914
10643.897461
10630.130859
10641.412109
10641.507812
10604.259766
10596.510742
10581.527344
10586.128906
10589.182617
10594.376953
10558.755859
10559.486328
10567.576172
10529.625977
10540.066406
10594.000000
10604.032227
10602.287109
10612.005859
10610.610352
10628.131836
10640.877930
10624.880859
10607.845703
10603.638672
10663.630859
10638.970703
10681.191406
10711.210938
10693.326172
10641.405273
10658.652344
10666.073242
10665.246094
10639.985352
10617.835938
10618.105469
10619.135742
10611.139648
10540.609375
10608.822266
10650.628906
10580.422852
10478.344727
10471.518555
10538.535156
10504.958984
10497.275391
10468.207031
10494.165039
10484.805664
10612.484375
10668.410156
10603.982422
10584.536133
10583.122070
10554.458008
10506.148438
10526.568359
10518.808594
10536.150391
10521.076172
10544.027344
10583.052734
10573.876953
10575.761719
10584.490234
10557.082031
10521.212891
10502.505859
10544.403320
10525.947266
10494.537109
10436.690430
10532.497070
10544.170898
10496.135742
10461.679688
10441.518555
10398.726562
10385.744141
10407.923828
10396.386719
10473.327148
10443.909180
10418.705078
10413.660156
10406.275391
10458.893555
10487.240234
10488.817383
10422.442383
10479.688477
10627.906250
10612.159180
10577.790039
10547.151367
10547.172852
10526.395508
10507.410156
10526.583008
10590.538086
10623.708984
10613.291016
10619.353516
10626.872070
10566.834961
10530.360352
10546.123047
10567.928711
10546.638672
10470.910156
10477.189453
10430.900391
10421.956055
10391.498047
10468.971680
10448.367188
10426.156250
10418.511719
10394.403320
10414.710938
10438.104492
10358.076172
10412.790039
10434.575195
10409.795898
10398.695312
10386.641602
10409.894531
10409.445312
10395.754883
10426.225586
10477.707031
10505.397461
10567.791016
10614.626953
```
