## Supplementary material for "Functional connectivity across the human subcortical auditory system using an autoregressive matrix-Gaussian copula graphical model approach with partial correlations": Code: roi-01_mean_ts.txt

```
11719.337891
11656.110352
11629.758789
11550.516602
11524.016602
11538.932617
11518.991211
11522.421875
11505.178711
11453.522461
11493.556641
11468.447266
11494.758789
11508.701172
11461.504883
11397.185547
11399.602539
11452.673828
11464.188477
11493.525391
11476.514648
11478.184570
11412.138672
11523.711914
11505.525391
11530.499023
11520.358398
11407.530273
11375.701172
11328.183594
11260.083008
11294.110352
11260.218750
11277.733398
11308.354492
11274.201172
11305.974609
11312.483398
11318.226562
11366.540039
11429.667969
11375.389648
11365.025391
11420.752930
11495.680664
11471.087891
11429.678711
11443.463867
11405.011719
11433.150391
11454.326172
11480.415039
11450.171875
11488.724609
11516.343750
11495.165039
11493.500000
11472.841797
11464.907227
11535.736328
11514.027344
11474.841797
11454.391602
11453.708984
11417.402344
11394.381836
11366.213867
11392.504883
11430.288086
11425.040039
11447.218750
11413.709961
11444.816406
11470.750977
11526.593750
11514.173828
11520.659180
11465.907227
11498.049805
11528.625977
11488.643555
11509.859375
11547.191406
11531.311523
11517.776367
11525.522461
11431.768555
11515.600586
11450.620117
11454.087891
11441.061523
11409.810547
11424.023438
11416.863281
11434.407227
11373.881836
11373.951172
11423.776367
11444.886719
11396.948242
11425.972656
11443.985352
11474.558594
11440.569336
11396.097656
11337.851562
11282.359375
11352.213867
11346.047852
11388.575195
11426.208984
11447.719727
11388.461914
11397.808594
11393.653320
11456.513672
11390.802734
11394.661133
11399.319336
11438.347656
11371.092773
11465.159180
11363.467773
11437.661133
11496.768555
11514.502930
11429.610352
11465.000977
11456.180664
11440.627930
11471.937500
11422.662109
11402.291016
11393.301758
11454.728516
11411.083984
11433.738281
11424.259766
11377.275391
11325.836914
11373.064453
11345.308594
11361.233398
11364.416992
11325.688477
11364.733398
11393.814453
11416.145508
11459.770508
11498.176758
11476.165039
11436.999023
11435.522461
11426.020508
11368.333008
11332.005859
11411.021484
11418.723633
11459.131836
11372.670898
11297.166992
11288.615234
11261.132812
11253.573242
11310.791016
11331.374023
11346.682617
11288.474609
11319.708984
11330.990234
11298.957031
11368.291016
11303.018555
11225.185547
11327.145508
11297.273438
11300.617188
11301.406250
11334.437500
11249.488281
11292.273438
11304.785156
11356.763672
11288.768555
11303.625977
11232.069336
11285.689453
11322.193359
11380.846680
11459.912109
11398.738281
11464.090820
11505.832031
11471.811523
11410.707031
11396.608398
11391.468750
11478.138672
11488.100586
11514.832031
11389.873047
11404.906250
11365.355469
11306.992188
11244.791016
11250.219727
11277.395508
11244.184570
11199.755859
11194.816406
11177.907227
11130.995117
11117.173828
11171.926758
11221.530273
11223.846680
11268.065430
11272.792969
11336.632812
11314.609375
11370.833008
11367.544922
11420.333008
11440.967773
11448.241211
11426.330078
11476.983398
11459.532227
11450.560547
11438.937500
11366.291016
11291.763672
11354.708984
11407.061523
11386.856445
11449.448242
11444.179688
11348.647461
11373.022461
11309.303711
11331.215820
11282.604492
11341.873047
11298.758789
11322.985352
11365.030273
11258.470703
11304.012695
11309.014648
11282.615234
11281.333008
11248.457031
11264.027344
11278.895508
11337.876953
11301.512695
11320.544922
11366.611328
11357.658203
11397.542969
11294.329102
11323.747070
11297.435547
11343.542969
11384.412109
11344.565430
11352.658203
11490.114258
11399.442383
11359.365234
11368.249023
11424.073242
11486.285156
11388.067383
11356.156250
11380.618164
11393.336914
11342.999023
11266.761719
11317.263672
11342.781250
11304.096680
11364.174805
11330.821289
11323.618164
11304.185547
11335.495117
11285.908203
11307.198242
11327.492188
11218.437500
11116.928711
11069.213867
11096.605469
11106.233398
11127.899414
11156.069336
11233.675781
11266.143555
11222.658203
11221.416016
11258.869141
11326.667969
11389.361328
11350.025391
11375.754883
11445.355469
11358.924805
11385.474609
11388.614258
11430.499023
11491.948242
11392.761719
11399.379883
11359.093750
11246.111328
11311.738281
11373.308594
11345.685547
11349.123047
11343.583008
11286.167969
11274.261719
11350.926758
11362.290039
11457.326172
11373.135742
11380.400391
11352.946289
11387.421875
11315.020508
11355.461914
11362.728516
11304.570312
11295.824219
11258.728516
11264.447266
11280.549805
11284.323242
11263.000000
11235.276367
11279.178711
11286.917969
11257.242188
11344.680664
11332.579102
11256.196289
11260.573242
11178.170898
11171.469727
11212.486328
11161.829102
11183.236328
11159.821289
11170.729492
11150.233398
11146.770508
11191.013672
11262.555664
11231.920898
11322.370117
11377.870117
11390.522461
11334.197266
11386.408203
11406.881836
11326.516602
11271.985352
11336.332031
11328.872070
11280.750977
11307.379883
11304.592773
11286.429688
11341.715820
11269.358398
11234.738281
11354.044922
11349.973633
11335.803711
11353.750000
11366.574219
11291.367188
11325.075195
11356.674805
11357.238281
11273.667969
11286.065430
11260.836914
11234.485352
11306.546875
11356.884766
11283.829102
11319.253906
11392.666016
11425.279297
11374.385742
11329.461914
11315.281250
11319.620117
11335.737305
11258.090820
11278.952148
11287.657227
11362.982422
11387.776367
11226.156250
11231.289062
11229.592773
11187.446289
11236.784180
11292.530273
11245.832031
11208.102539
11089.791016
11238.394531
11268.872070
11244.629883
11216.815430
11308.002930
11266.257812
11256.262695
11202.846680
11272.609375
11265.148438
11288.861328
11281.900391
11273.007812
11277.766602
11380.782227
11301.781250
11362.985352
11381.957031
11325.653320
11286.215820
11377.277344
11384.930664
11337.196289
11382.352539
11341.495117
11445.615234
11354.569336
11318.360352
11387.579102
11337.169922
11286.013672
11317.071289
11288.909180
11293.833984
11283.505859
11285.821289
11306.889648
11316.869141
11309.562500
11314.846680
11189.273438
11190.836914
11294.113281
11301.035156
11295.776367
11346.165039
11283.298828
11240.728516
11305.997070
11302.122070
11257.178711
11266.241211
11339.919922
11332.627930
11311.859375
11272.874023
11175.843750
11195.502930
11230.135742
11200.183594
11213.193359
11171.852539
11187.069336
11226.850586
11314.167969
11323.964844
11270.816406
11281.863281
11269.879883
11252.316406
11249.102539
11311.645508
11311.955078
11309.761719
11280.969727
11369.640625
11442.266602
11302.894531
11405.043945
11424.497070
11373.407227
11341.153320
11278.959961
11337.741211
11272.597656
11259.017578
11290.159180
11288.796875
11313.567383
11278.041016
11371.349609
11434.426758
11410.667969
11303.095703
11353.060547
11370.698242
11331.946289
11342.328125
11334.683594
11383.438477
11331.867188
11261.286133
11318.126953
11322.297852
11286.972656
11329.683594
11296.279297
11256.452148
11244.306641
11286.974609
11115.538086
11186.100586
11305.238281
11380.163086
11274.013672
11237.182617
11290.557617
11281.773438
11169.779297
11154.897461
11234.320312
11203.170898
11251.464844
11258.706055
11285.423828
11281.100586
11321.601562
11328.119141
11223.762695
11247.270508
11285.969727
11318.727539
11381.538086
11319.864258
11278.469727
11334.324219
11333.875977
11332.624023
11294.824219
11399.710938
11382.203125
11302.201172
11294.416992
11321.735352
11336.841797
11348.047852
11355.000977
11393.338867
11378.453125
11352.873047
11326.051758
11309.303711
11359.049805
11393.332031
11377.070312
11366.842773
11388.456055
11326.944336
11334.532227
11362.330078
11438.625977
11505.719727
11506.595703
11397.308594
11346.345703
11308.811523
11236.188477
11262.238281
11279.488281
11329.766602
11318.455078
11348.826172
11353.143555
11356.625977
11395.303711
11366.203125
11431.710938
11415.788086
11404.461914
11400.487305
11448.706055
11452.139648
11418.237305
11460.808594
11488.413086
11460.455078
11427.118164
11461.814453
11441.289062
11414.897461
11394.386719
11446.280273
11444.250977
11443.770508
11430.630859
11397.719727
11498.166992
11529.178711
11482.755859
11476.884766
11428.330078
11348.266602
11301.246094
11361.332031
11403.557617
11377.457031
11397.323242
11338.424805
11414.889648
11367.421875
11365.469727
11312.824219
11395.957031
11341.719727
11321.535156
11318.329102
11294.627930
11319.821289
11287.623047
11308.727539
11314.757812
11318.779297
11335.379883
11335.241211
11334.044922
11314.385742
11349.319336
11350.587891
11363.600586
11342.733398
11364.092773
11435.540039
11343.846680
11443.100586
11469.803711
11464.876953
11463.870117
11449.548828
11362.367188
11466.415039
11483.453125
11493.720703
11403.849609
11412.382812
11379.788086
11520.253906
11502.749023
11438.513672
11402.570312
11470.005859
11345.419922
11267.354492
11293.673828
11216.854492
11209.923828
11244.666016
11293.003906
11322.610352
11282.625977
11280.601562
11374.781250
11397.276367
11399.403320
11375.308594
11421.008789
11411.379883
11410.884766
11449.409180
11395.701172
11318.132812
11354.108398
11382.240234
11400.291016
11211.539062
11130.213867
11328.982422
11384.808594
11325.338867
11326.009766
11386.798828
11352.942383
11312.701172
11284.434570
11291.741211
11348.517578
11406.520508
11392.201172
11367.864258
11406.495117
11333.009766
11342.341797
11334.009766
11273.724609
11283.031250
11199.599609
11095.768555
11107.711914
11221.409180
11322.988281
11278.167969
11232.277344
11203.379883
11266.291016
11357.333984
11361.703125
11427.000000
11433.746094
11494.235352
11447.828125
11429.402344
11402.729492
11396.838867
11357.145508
11289.329102
11242.698242
11267.099609
11311.907227
11350.873047
11367.452148
11283.321289
11329.352539
11331.492188
11381.411133
11334.040039
11332.105469
11335.090820
11237.578125
11236.261719
11257.467773
11260.723633
11365.286133
11278.359375
11313.087891
11373.166016
11277.670898
11304.115234
11344.527344
11347.826172
11325.432617
11340.768555
11288.047852
11204.791016
11245.693359
11365.520508
11324.648438
11336.386719
11331.238281
11377.467773
11355.864258
11268.799805
11277.983398
11185.939453
11261.897461
11222.087891
11154.560547
11186.252930
11201.058594
11228.811523
11182.020508
11238.580078
11189.104492
11190.139648
11262.086914
11347.374023
11311.389648
11399.220703
11450.288086
11410.836914
11383.097656
11348.750000
11311.595703
11309.041016
11365.752930
11380.732422
11401.238281
11462.286133
11464.527344
11531.701172
11455.705078
11427.363281
11406.819336
11332.139648
11318.325195
11298.167969
11303.635742
11385.876953
11307.226562
11249.161133
11340.593750
11378.343750
11341.733398
11305.650391
11451.049805
11448.135742
11400.027344
11506.520508
11419.359375
11450.815430
11411.409180
11490.590820
11459.425781
11420.786133
11352.899414
11398.717773
11407.465820
11321.002930
11354.732422
11281.359375
11336.359375
11309.527344
11327.000000
11373.991211
11348.106445
11379.816406
11384.115234
11371.127930
11337.062500
11385.620117
11394.929688
11330.555664
11275.451172
11239.167969
11338.897461
11349.864258
11323.237305
11307.166016
11222.066406
11158.733398
11163.913086
11169.500000
11181.826172
11103.749023
11166.843750
11197.507812
11138.708984
11144.802734
11189.321289
11259.597656
11259.999023
11231.140625
11181.673828
11327.194336
11275.720703
11229.856445
11220.271484
11219.078125
11160.790039
11171.438477
11109.955078
11209.852539
11332.894531
11301.864258
11282.513672
11402.302734
11396.978516
11336.286133
11344.961914
11367.584961
11333.188477
11239.041016
11257.359375
11197.663086
11234.957031
11237.091797
11298.615234
11194.399414
11149.552734
11202.587891
11158.158203
11134.373047
11217.894531
11162.821289
11200.402344
11234.417969
11147.319336
11155.536133
11192.830078
11191.404297
11165.227539
11123.938477
11176.627930
11265.125977
11355.376953
11454.812500
11483.088867
```
