## Supplementary material for "Functional connectivity across the human subcortical auditory system using an autoregressive matrix-Gaussian copula graphical model approach with partial correlations": Code: roi-02_mean_ts.txt

```
10870.917969
10842.127930
10774.313477
10771.271484
10811.667969
10787.361328
10749.638672
10763.886719
10747.374023
10736.363281
10755.383789
10734.082031
10716.089844
10733.769531
10731.378906
10703.317383
10739.042969
10730.485352
10705.291016
10726.689453
10728.070312
10642.106445
10652.584961
10760.830078
10798.439453
10778.080078
10713.183594
10671.348633
10662.770508
10633.547852
10626.214844
10597.246094
10579.797852
10621.157227
10600.375977
10620.583008
10666.095703
10633.396484
10666.475586
10665.892578
10677.305664
10673.230469
10661.066406
10710.345703
10683.389648
10677.541992
10715.852539
10695.539062
10688.650391
10745.938477
10747.391602
10771.747070
10793.793945
10781.469727
10747.724609
10779.243164
10743.828125
10694.340820
10769.493164
10799.900391
10751.806641
10720.964844
10721.137695
10707.254883
10684.639648
10707.138672
10713.285156
10700.980469
10704.960938
10707.400391
10723.209961
10725.478516
10731.000000
10733.028320
10718.232422
10761.017578
10763.869141
10741.572266
10757.264648
10760.438477
10739.689453
10775.406250
10753.124023
10742.744141
10757.810547
10712.216797
10711.317383
10713.710938
10683.724609
10697.617188
10697.642578
10673.984375
10704.277344
10698.613281
10680.895508
10686.886719
10683.563477
10692.171875
10707.853516
10699.707031
10688.420898
10713.625977
10680.521484
10680.513672
10719.182617
10647.991211
10654.475586
10675.826172
10671.552734
10637.557617
10675.295898
10648.875000
10660.112305
10721.825195
10708.277344
10696.242188
10699.552734
10678.822266
10685.220703
10701.788086
10720.948242
10696.388672
10696.100586
10703.179688
10703.941406
10725.624023
10752.442383
10745.880859
10732.876953
10758.376953
10684.847656
10653.579102
10711.606445
10716.841797
10704.313477
10715.973633
10735.009766
10703.447266
10705.082031
10706.604492
10661.029297
10679.120117
10736.634766
10696.553711
10671.099609
10690.100586
10660.304688
10699.028320
10697.874023
10677.238281
10718.622070
10683.971680
10677.581055
10688.020508
10657.246094
10640.761719
10661.080078
10716.728516
10691.438477
10629.650391
10613.260742
10624.454102
10573.977539
10602.528320
10609.186523
10621.166992
10693.736328
10705.860352
10645.423828
10618.018555
10662.443359
10634.873047
10693.880859
10722.425781
10696.784180
10661.778320
10649.337891
10634.420898
10654.804688
10638.470703
10666.851562
10659.908203
10626.483398
10653.143555
10657.560547
10631.933594
10639.865234
10683.994141
10598.871094
10714.245117
10764.841797
10748.629883
10695.861328
10696.677734
10675.495117
10678.964844
10756.281250
10765.342773
10685.851562
10676.507812
10769.802734
10791.254883
10734.726562
10672.663086
10664.699219
10674.135742
10659.261719
10638.688477
10641.458984
10631.360352
10608.171875
10568.826172
10567.083008
10566.377930
10593.553711
10619.981445
10609.390625
10636.958008
10684.227539
10677.452148
10651.672852
10661.004883
10682.807617
10653.701172
10703.902344
10716.125977
10687.209961
10717.336914
10735.074219
10682.108398
10663.427734
10709.393555
10715.544922
10696.701172
10738.568359
10729.920898
10674.618164
10705.136719
10710.534180
10656.092773
10660.376953
10677.081055
10649.317383
10706.736328
10734.474609
10675.434570
10679.272461
10678.979492
10637.253906
10630.236328
10627.411133
10585.575195
10594.200195
10627.213867
10605.673828
10635.774414
10650.768555
10636.260742
10652.724609
10705.797852
10671.086914
10633.897461
10674.581055
10657.703125
10656.725586
10684.722656
10706.847656
10658.753906
10663.932617
10661.069336
10705.852539
10776.414062
10743.000000
10709.422852
10746.622070
10735.035156
10700.127930
10732.306641
10723.657227
10688.432617
10688.726562
10677.791992
10603.395508
10586.292969
10733.053711
10756.586914
10709.400391
10672.423828
10629.085938
10639.600586
10638.749023
10576.057617
10561.612305
10560.455078
10534.981445
10544.478516
10565.417969
10565.980469
10574.535156
10615.870117
10591.586914
10622.739258
10695.077148
10676.639648
10690.521484
10710.084961
10651.850586
10682.237305
10726.078125
10687.589844
10718.375977
10661.191406
10693.407227
10685.294922
10638.766602
10625.007812
10640.264648
10640.808594
10683.722656
10689.316406
10621.772461
10657.788086
10685.967773
10658.023438
10662.106445
10691.463867
10679.256836
10668.565430
10678.742188
10696.302734
10701.508789
10713.407227
10655.184570
10656.418945
10635.050781
10617.327148
10618.316406
10622.354492
10611.781250
10602.359375
10600.643555
10537.862305
10571.757812
10657.314453
10699.701172
10668.250000
10670.106445
10645.347656
10604.808594
10630.617188
10612.654297
10603.635742
10587.905273
10561.587891
10573.333008
10560.042969
10580.113281
10568.923828
10549.697266
10633.552734
10666.556641
10678.245117
10634.720703
10682.100586
10711.608398
10701.216797
10704.159180
10705.436523
10666.352539
10707.291992
10726.014648
10730.779297
10712.792969
10743.534180
10695.589844
10660.656250
10642.552734
10666.801758
10643.410156
10671.752930
10700.817383
10656.406250
10660.614258
10694.826172
10678.840820
10643.026367
10634.916016
10645.140625
10633.200195
10633.059570
10678.468750
10661.512695
10673.608398
10726.391602
10680.629883
10694.095703
10725.730469
10687.996094
10649.881836
10700.556641
10650.052734
10701.198242
10701.845703
10674.042969
10725.452148
10665.868164
10658.895508
10691.036133
10673.000000
10648.929688
10603.047852
10661.080078
10625.678711
10672.223633
10680.932617
10678.195312
10653.708008
10679.641602
10704.982422
10678.547852
10636.395508
10625.255859
10621.909180
10621.703125
10666.641602
10658.785156
10631.481445
10660.302734
10699.041016
10676.517578
10709.588867
10692.153320
10650.609375
10667.817383
10658.951172
10639.384766
10700.026367
10696.727539
10678.541992
10732.687500
10713.920898
10697.648438
10755.643555
10736.800781
10666.818359
10676.756836
10669.682617
10634.796875
10641.877930
10702.391602
10718.857422
10670.872070
10698.069336
10671.069336
10664.523438
10675.577148
10676.823242
10630.551758
10656.407227
10664.410156
10661.651367
10636.787109
10692.931641
10684.910156
10624.968750
10634.044922
10721.982422
10728.281250
10712.404297
10664.604492
10652.321289
10645.347656
10636.652344
10659.220703
10658.531250
10656.608398
10635.574219
10595.798828
10674.325195
10721.424805
10702.636719
10668.508789
10690.625977
10685.924805
10668.443359
10690.113281
10701.273438
10649.325195
10675.066406
10739.769531
10740.652344
10703.978516
10671.675781
10720.056641
10742.365234
10675.638672
10666.818359
10670.721680
10650.172852
10622.214844
10688.125977
10695.101562
10680.493164
10612.868164
10697.763672
10759.054688
10752.612305
10710.824219
10739.012695
10717.303711
10699.428711
10655.149414
10695.980469
10660.654297
10671.956055
10724.462891
10702.097656
10608.674805
10625.859375
10706.399414
10714.139648
10677.741211
10608.560547
10652.931641
10683.200195
10533.938477
10556.624023
10661.961914
10670.779297
10636.128906
10698.810547
10657.320312
10601.390625
10546.307617
10559.300781
10553.715820
10597.166992
10633.947266
10589.843750
10594.200195
10633.609375
10649.719727
10644.545898
10645.294922
10645.034180
10676.316406
10713.041992
10670.388672
10645.845703
10682.356445
10680.233398
10664.438477
10673.121094
10728.877930
10719.475586
10706.176758
10730.758789
10717.222656
10724.759766
10694.669922
10665.462891
10733.253906
10674.843750
10709.835938
10730.492188
10683.203125
10692.622070
10760.039062
10732.514648
10711.953125
10738.744141
10683.024414
10682.300781
10756.993164
10755.473633
10814.965820
10814.675781
10768.753906
10746.209961
10732.305664
10692.172852
10657.303711
10669.503906
10646.962891
10651.811523
10700.948242
10714.237305
10688.212891
10715.293945
10721.114258
10724.717773
10744.260742
10769.087891
10731.654297
10725.422852
10782.794922
10757.559570
10759.944336
10805.579102
10781.671875
10744.338867
10823.221680
10817.255859
10805.499023
10804.931641
10775.998047
10766.679688
10777.769531
10737.625977
10805.264648
10768.057617
10813.458008
10810.583008
10823.373047
10797.623047
10750.925781
10722.342773
10757.583984
10777.243164
10760.913086
10793.721680
10768.730469
10800.414062
10816.496094
10803.400391
10749.490234
10784.360352
10762.529297
10812.803711
10867.809570
10859.205078
10772.908203
10758.165039
10776.039062
10771.354492
10731.730469
10749.985352
10739.041992
10737.000000
10703.014648
10737.582031
10753.748047
10728.510742
10738.969727
10780.982422
10779.544922
10764.458984
10786.178711
10765.156250
10787.735352
10853.775391
10840.321289
10786.300781
10801.229492
10846.083984
10867.443359
10824.825195
10849.172852
10812.437500
10866.566406
10858.967773
10819.016602
10797.843750
10818.010742
10772.706055
10733.958984
10731.962891
10720.916992
10685.568359
10668.210938
10681.289062
10713.527344
10722.252930
10682.955078
10724.765625
10739.356445
10727.835938
10770.208008
10789.838867
10819.589844
10795.327148
10795.116211
10784.020508
10732.583008
10703.326172
10749.522461
10750.249023
10683.852539
10720.159180
10715.909180
10722.004883
10720.075195
10750.748047
10764.576172
10750.665039
10720.808594
10705.005859
10658.284180
10721.304688
10753.590820
10722.574219
10697.336914
10827.612305
10816.877930
10774.742188
10724.875000
10681.239258
10723.020508
10713.918945
10698.812500
10620.601562
10617.229492
10666.326172
10698.406250
10670.080078
10613.313477
10625.084961
10635.431641
10636.116211
10731.989258
10726.988281
10811.536133
10851.678711
10823.628906
10800.002930
10791.598633
10762.521484
10710.970703
10713.099609
10703.810547
10668.718750
10682.298828
10767.651367
10781.831055
10760.373047
10792.066406
10754.668945
10729.630859
10767.366211
10764.502930
10770.986328
10746.556641
10707.748047
10730.472656
10720.572266
10689.721680
10801.165039
10862.851562
10821.922852
10773.300781
10735.099609
10770.485352
10786.023438
10769.248047
10710.133789
10728.623047
10729.316406
10760.984375
10751.160156
10717.878906
10777.284180
10761.446289
10745.625977
10775.905273
10771.116211
10770.588867
10738.196289
10694.765625
10755.633789
10746.292969
10751.885742
10739.245117
10707.035156
10690.195312
10697.349609
10647.833984
10651.728516
10718.633789
10752.917969
10773.607422
10747.542969
10736.046875
10758.861328
10750.360352
10745.173828
10729.465820
10725.321289
10753.977539
10728.900391
10803.857422
10824.709961
10812.604492
10796.334961
10818.498047
10805.642578
10775.272461
10785.409180
10760.879883
10723.557617
10741.288086
10709.208984
10719.413086
10696.947266
10743.291016
10801.070312
10744.482422
10763.257812
10740.188477
10767.156250
10887.193359
10886.736328
10853.667969
10819.741211
10722.846680
10828.879883
10852.386719
10803.546875
10820.455078
10814.747070
10776.883789
10741.161133
10769.270508
10785.788086
10729.345703
10770.777344
10818.843750
10820.069336
10794.164062
10824.451172
10820.883789
10778.194336
10810.890625
10848.422852
10831.817383
10785.074219
10795.643555
10828.805664
10828.157227
10806.501953
10808.449219
10809.493164
10759.164062
10724.861328
10765.029297
10705.416992
10721.202148
10732.685547
10697.855469
10798.087891
10746.526367
10740.625000
10766.332031
10786.286133
10766.755859
10824.220703
10776.029297
10792.972656
10798.911133
10745.282227
10733.790039
10747.509766
10750.926758
10701.725586
10739.091797
10788.826172
10769.208984
10825.357422
10864.856445
10835.169922
10765.291016
10827.016602
10848.548828
10784.729492
10774.143555
10769.782227
10731.029297
10641.655273
10697.000000
10758.679688
10752.863281
10697.703125
10665.139648
10655.012695
10669.791016
10715.190430
10676.678711
10679.058594
10684.403320
10729.751953
10722.532227
10680.614258
10737.756836
10727.099609
10707.894531
10706.488281
10755.957031
10762.895508
10796.083008
10855.772461
10954.619141
```
