## Supplementary material for "Functional connectivity across the human subcortical auditory system using an autoregressive matrix-Gaussian copula graphical model approach with partial correlations": Code: roi-03_mean_ts.txt

```
11261.536133
11188.259766
11076.620117
11062.025391
11149.708984
11087.721680
11007.937500
11079.064453
11069.166016
10938.482422
11025.013672
11051.444336
10998.917969
11039.466797
11049.524414
10954.509766
11003.603516
11001.992188
11028.326172
10991.245117
11076.802734
10983.969727
11017.110352
11193.631836
11220.434570
11170.475586
11007.798828
11014.132812
11006.873047
10898.356445
10903.741211
10848.674805
10808.212891
10881.132812
10912.434570
10854.778320
10933.629883
10957.438477
10941.790039
10986.495117
11030.666016
10972.721680
11008.933594
11072.856445
11076.877930
11015.142578
11006.393555
11027.553711
11018.456055
11020.331055
11022.842773
10987.969727
11065.416016
11105.028320
11100.947266
11076.958984
11009.637695
10963.384766
11012.248047
11036.341797
11040.960938
11040.532227
11099.668945
11067.123047
10951.478516
10974.114258
10982.224609
10974.893555
11029.586914
11058.376953
11066.940430
10998.474609
11037.706055
11053.575195
11006.590820
11086.612305
11052.826172
11022.680664
11073.280273
11086.777344
11060.927734
11155.887695
11131.393555
11116.976562
11170.074219
11076.966797
11063.104492
11122.845703
11051.744141
11060.654297
11065.956055
11032.049805
11096.504883
11018.748047
10991.480469
10963.306641
11000.664062
10937.970703
11004.879883
11018.851562
10998.524414
11027.748047
11081.008789
11003.403320
11017.360352
11010.798828
10960.091797
11002.424805
10996.857422
11049.114258
11067.626953
11032.180664
10963.967773
11058.411133
11064.184570
10960.739258
11015.504883
11054.385742
10964.850586
11021.976562
10962.738281
11033.083984
11032.505859
11051.192383
11063.833984
10999.023438
11066.368164
11081.497070
11037.437500
11064.466797
11083.364258
11041.132812
11052.117188
11064.785156
11064.112305
11075.617188
11157.937500
11030.041016
11033.660156
11079.960938
11024.229492
10973.331055
11032.839844
11082.940430
11049.253906
11055.214844
11015.405273
11148.162109
11213.100586
11057.363281
11161.813477
11111.920898
11040.942383
11068.957031
11043.934570
11089.924805
11042.169922
11087.129883
11080.222656
10997.815430
10911.145508
11001.110352
10926.085938
10945.264648
10985.937500
10908.258789
11063.501953
10994.170898
10980.413086
10999.429688
11011.016602
10915.792969
10878.064453
11006.943359
11056.118164
11001.813477
10978.579102
10980.802734
10956.578125
10957.757812
10971.716797
11009.824219
10894.405273
10927.437500
10961.670898
10953.971680
10976.712891
10956.373047
10880.757812
11048.115234
11106.398438
11137.492188
11114.671875
11017.084961
11080.115234
10965.694336
11008.459961
11067.274414
11000.014648
10941.860352
11079.575195
11075.384766
10980.058594
10922.669922
10931.388672
10965.591797
10933.910156
10905.952148
10875.179688
10902.584961
10856.757812
10802.365234
10860.216797
10846.488281
10879.001953
10897.488281
10950.284180
10965.876953
11003.823242
11054.053711
11011.918945
11059.087891
11077.579102
11083.540039
11103.910156
11091.453125
11081.281250
11071.263672
11065.527344
11034.373047
10975.308594
11009.007812
11061.171875
11047.814453
11042.522461
11074.471680
11040.991211
10990.128906
10966.539062
11032.578125
10956.307617
10989.050781
10893.364258
11010.337891
11010.922852
10974.293945
10939.991211
10945.347656
10930.549805
10893.465820
10909.267578
10888.679688
10913.719727
10924.034180
10928.296875
10901.943359
10966.589844
10975.155273
10913.337891
11012.373047
10979.946289
10922.139648
10950.641602
11003.081055
10945.226562
10974.662109
11014.091797
10997.069336
10958.591797
10964.488281
10963.957031
11031.341797
11062.494141
10973.312500
11021.913086
10998.793945
10933.212891
10969.371094
10974.659180
10991.797852
10934.044922
10937.421875
10840.078125
10846.785156
10930.525391
11114.305664
11035.798828
11028.637695
10944.511719
10926.920898
10856.884766
10787.715820
10772.302734
10769.940430
10772.804688
10803.239258
10833.931641
10873.705078
10876.987305
10877.046875
10904.149414
10980.073242
11051.790039
11037.802734
11048.340820
11041.559570
10973.643555
10962.708984
11086.912109
11026.395508
11083.616211
11044.187500
11037.495117
11052.531250
10996.578125
10899.250977
10984.931641
10979.118164
11000.440430
10927.305664
10903.737305
10912.822266
10965.303711
10955.114258
10947.151367
11031.120117
11002.968750
11011.166992
10971.865234
10942.909180
11010.541992
11013.210938
10989.674805
10976.944336
10956.652344
10901.162109
10868.459961
10886.504883
10897.873047
10907.311523
10912.119141
10886.360352
10886.660156
10972.665039
11023.725586
10981.705078
10962.825195
10928.579102
10893.476562
10850.247070
10902.960938
10933.531250
10897.789062
10872.648438
10844.095703
10792.623047
10847.882812
10866.520508
10870.364258
10945.876953
10997.844727
11048.976562
11003.871094
11085.002930
11112.894531
11051.086914
10978.362305
11016.110352
10974.693359
10961.208008
10994.651367
11024.103516
10951.772461
10999.492188
10933.052734
10914.682617
10998.005859
11087.716797
11003.371094
11023.896484
11042.060547
10941.854492
10939.663086
10979.524414
10990.058594
10947.904297
10942.551758
10955.742188
11002.650391
10929.949219
11024.794922
10986.267578
10972.719727
11041.508789
11028.145508
11023.484375
11003.902344
11044.875977
10914.469727
10959.357422
10883.378906
10998.329102
11037.998047
11055.892578
11066.802734
10904.238281
10968.025391
10926.349609
10905.535156
10898.240234
10934.514648
10985.466797
10951.848633
10966.058594
10906.485352
10929.447266
10916.831055
10929.024414
10998.005859
10983.230469
10885.629883
10880.320312
10913.937500
10929.236328
10935.741211
10944.357422
10905.941406
10983.885742
10983.716797
10950.112305
10991.242188
11035.676758
10930.867188
10924.896484
10939.144531
10990.195312
10986.933594
11053.759766
10998.842773
11059.755859
11044.607422
10996.109375
11056.932617
11053.121094
11051.507812
10980.629883
10994.014648
10990.349609
10901.521484
10986.389648
11047.712891
11013.160156
10968.643555
10929.453125
10864.658203
10920.583984
10979.222656
10963.820312
10973.953125
10975.290039
10981.893555
10919.541016
10953.502930
10904.367188
10966.816406
10883.464844
11021.369141
11073.292969
11001.591797
10976.266602
10938.725586
10937.569336
10870.513672
10847.248047
10890.385742
10937.657227
10955.540039
10892.143555
10949.565430
10961.940430
10984.014648
10974.444336
11048.582031
11006.359375
10999.809570
10926.241211
10997.142578
10944.924805
11006.535156
11017.500977
11118.459961
11002.786133
11062.658203
11045.340820
11066.929688
10983.917969
10985.710938
10953.887695
10908.746094
10872.658203
10950.277344
10961.702148
10952.937500
10939.264648
11026.797852
11093.390625
11086.895508
11026.178711
11008.800781
11101.755859
11030.904297
10973.058594
11046.796875
11072.160156
10993.582031
11002.200195
10990.052734
10919.292969
10948.195312
10981.222656
11067.498047
11004.177734
10905.250977
10971.011719
10997.257812
10775.706055
10963.367188
10984.667969
11016.879883
10935.636719
11023.646484
10939.398438
10945.187500
10833.676758
10902.020508
10902.507812
10824.957031
10966.353516
10940.886719
11016.748047
10961.430664
10964.144531
10948.935547
10901.581055
10886.627930
10834.189453
10954.243164
10907.595703
10881.844727
10970.582031
11024.269531
10930.334961
10936.495117
11024.096680
11050.751953
10993.398438
11005.775391
11000.211914
10968.953125
11017.624023
10946.969727
11049.048828
10976.565430
10982.724609
10942.109375
10921.611328
10905.932617
10955.750000
11013.703125
11017.806641
10996.117188
10986.399414
10900.459961
11007.062500
10904.519531
11024.962891
11094.302734
11070.754883
11018.127930
10940.198242
10854.462891
10807.284180
10881.427734
10897.361328
10853.400391
10922.245117
10936.942383
10892.455078
10891.549805
10935.875000
10939.340820
10961.819336
10988.145508
10967.847656
10941.083984
11026.695312
10986.662109
10919.573242
11023.887695
11018.341797
10908.321289
11037.124023
11061.084961
10957.626953
11027.296875
11021.292969
10994.721680
11036.494141
10918.255859
10925.537109
10981.212891
10999.403320
10995.103516
11043.485352
11023.855469
10897.752930
10869.341797
10923.585938
11003.286133
10892.917969
11005.660156
11020.875977
10947.269531
10985.655273
10992.110352
10907.763672
10943.567383
10952.222656
10905.039062
10992.539062
10972.083984
10906.164062
10845.874023
10851.945312
10872.837891
10857.447266
10860.042969
10902.110352
10918.807617
10894.438477
10899.333984
10877.058594
10937.841797
10940.500000
10911.308594
10953.120117
10933.319336
10979.913086
10970.854492
10992.569336
11078.740234
11061.780273
10943.821289
10992.194336
11043.148438
11032.297852
11054.466797
11036.923828
11069.205078
11150.441406
11107.344727
11127.121094
11017.381836
11098.699219
11082.013672
10943.794922
10912.670898
10903.607422
10892.584961
10895.037109
10944.219727
10921.292969
10914.988281
10895.999023
10969.940430
10944.539062
10967.239258
10954.775391
11036.873047
11093.453125
11032.041016
10999.277344
11048.660156
10962.143555
10909.453125
11020.980469
11003.322266
10955.398438
10911.275391
10931.857422
10885.780273
10953.640625
10969.209961
11050.820312
11030.699219
10991.728516
10914.740234
10969.335938
10970.194336
11025.707031
11002.567383
10958.868164
11041.901367
11068.651367
11020.492188
11008.424805
10955.674805
10953.137695
10901.865234
10824.866211
10802.893555
10753.375000
10920.720703
10972.222656
10995.475586
10882.372070
10963.034180
10963.802734
10921.882812
11045.981445
11088.183594
11119.393555
11158.825195
11075.938477
11053.225586
11034.065430
11008.339844
10969.286133
10922.864258
10893.373047
10865.736328
10842.426758
10957.131836
10933.565430
10871.829102
10883.640625
10907.706055
10909.502930
10929.250000
10872.674805
10899.776367
10890.716797
10893.582031
10979.658203
10867.725586
10802.149414
10831.437500
11028.819336
11104.516602
11024.437500
10996.835938
11038.430664
10999.006836
11032.520508
10971.124023
10867.370117
10908.782227
10985.379883
11008.591797
10947.392578
11012.379883
10997.778320
10933.114258
10886.365234
10887.806641
10919.070312
10901.623047
10870.098633
10841.940430
10894.415039
10930.811523
10896.375977
10875.373047
10855.589844
10967.487305
10897.899414
10893.066406
10910.145508
11003.631836
11031.177734
11025.606445
10990.061523
11055.314453
11008.719727
11023.009766
10961.094727
10937.617188
11029.413086
10948.435547
11034.696289
11147.175781
11077.945312
11099.225586
11099.745117
11051.401367
11012.922852
10956.542969
10957.154297
10923.277344
10977.114258
10947.398438
10881.992188
11007.437500
10950.028320
11088.267578
11103.100586
11120.299805
11181.443359
11257.805664
11312.808594
11264.916992
11256.946289
11257.687500
11168.631836
11165.030273
11178.104492
11070.316406
11051.957031
11106.905273
11054.416016
10987.872070
11020.799805
11007.290039
10988.934570
11039.239258
11073.705078
11099.713867
10983.752930
11062.980469
11034.591797
11042.255859
11033.459961
11105.985352
11142.655273
11062.051758
11012.949219
11051.607422
11070.249023
11037.646484
11055.458984
11045.152344
11100.415039
10956.803711
11016.770508
10890.494141
10887.053711
10935.887695
11031.604492
11046.628906
10989.117188
10947.792969
11022.865234
11047.261719
10869.949219
11033.953125
11091.688477
11085.541992
11177.453125
11116.761719
11066.517578
11004.222656
10994.107422
10957.644531
10999.093750
11080.443359
11127.864258
11081.764648
11196.243164
11163.618164
11074.787109
11116.027344
11158.716797
11168.913086
10955.559570
11027.957031
11018.409180
10944.304688
10966.250000
11026.841797
11025.800781
10991.441406
10926.073242
10851.406250
10845.536133
10971.384766
10993.112305
11009.553711
10981.754883
11083.303711
11064.654297
10987.851562
11091.724609
11006.947266
11002.804688
10957.607422
11012.286133
11141.527344
11102.780273
11088.167969
11184.963867
```
