## Supplementary material for "Functional connectivity across the human subcortical auditory system using an autoregressive matrix-Gaussian copula graphical model approach with partial correlations": Code: roi-04_mean_ts.txt

```
8897.513672
8831.832031
8917.583984
9008.457031
9016.615234
9158.080078
8869.574219
8824.903320
9214.954102
9167.055664
8888.627930
9227.486328
9040.701172
8782.967773
8972.152344
8878.677734
9051.893555
9044.613281
9243.636719
8925.955078
9350.517578
9050.359375
9114.253906
9041.785156
9017.755859
8919.537109
9001.114258
8858.074219
8978.317383
9072.003906
9127.013672
8934.697266
9029.720703
8720.855469
8907.900391
9264.445312
9142.189453
8784.440430
9377.876953
8995.515625
9183.671875
9196.101562
9162.615234
8892.394531
9124.335938
9132.251953
9060.988281
8972.536133
9260.789062
9258.970703
9033.658203
9218.814453
9134.896484
9223.243164
9374.416016
9025.099609
9168.264648
9203.195312
9140.391602
9297.204102
9069.097656
8876.994141
9163.925781
9251.774414
9175.468750
9089.413086
9003.076172
9002.586914
9511.736328
9110.523438
9237.918945
9216.725586
8979.171875
9032.386719
8923.851562
9049.482422
8981.771484
9136.015625
9239.126953
8931.142578
9140.885742
9039.783203
9291.726562
9214.419922
8980.251953
9459.969727
9153.376953
9221.822266
9259.408203
9068.242188
9012.537109
9239.133789
9432.601562
9203.875000
9152.184570
8867.474609
8984.142578
9107.476562
9140.466797
9052.564453
9245.732422
9233.958984
9223.876953
9111.777344
8999.004883
8874.701172
9331.914062
9247.419922
9203.330078
9142.555664
9162.889648
8865.125000
9117.617188
9402.710938
9211.507812
9311.082031
8850.654297
8973.847656
9266.426758
9191.394531
8914.428711
9114.843750
8907.738281
9093.598633
9311.960938
9247.625000
9123.475586
9378.007812
8886.623047
9261.101562
9085.482422
9138.960938
9194.018555
9233.526367
9343.884766
9167.068359
9331.371094
9207.963867
9095.691406
9369.044922
9413.500000
9115.728516
9218.389648
9076.671875
9124.279297
9210.610352
9160.179688
9436.489258
9488.863281
9316.753906
9426.759766
9220.140625
9224.407227
9142.775391
9113.448242
9324.515625
9212.067383
9038.479492
9101.308594
9238.130859
9194.814453
9110.166992
9021.478516
9157.187500
9039.166016
9486.855469
9134.855469
9032.011719
9188.845703
9235.564453
9035.373047
9095.600586
9155.404297
9178.871094
9158.570312
9351.291016
9186.951172
9101.999023
9239.791016
8938.652344
8957.906250
9183.558594
9125.351562
9015.998047
9204.087891
9286.761719
9276.851562
9239.024414
9612.115234
9357.573242
9253.960938
9417.844727
9112.328125
9204.533203
9303.543945
9162.054688
9144.863281
9079.749023
9271.519531
9197.430664
9111.139648
9061.628906
9115.792969
9190.402344
8911.524414
9310.760742
9210.375000
9183.171875
9344.290039
9255.573242
9252.918945
8961.572266
9143.007812
9066.133789
9162.662109
9234.523438
9240.549805
9559.177734
9258.865234
9221.550781
8955.476562
9106.799805
9119.363281
9103.276367
9035.646484
9242.195312
8975.269531
9122.316406
8991.263672
9372.048828
9192.763672
9250.572266
9195.009766
9305.166992
9304.222656
9147.562500
9391.570312
9619.064453
9165.505859
9041.061523
9392.548828
9440.410156
9366.085938
9257.332031
9142.240234
9066.136719
9221.835938
9031.598633
9230.663086
9047.875977
8928.746094
9285.677734
9312.882812
9319.115234
9234.707031
8955.780273
9259.626953
9161.603516
9455.304688
9248.656250
9293.752930
9193.535156
9377.597656
9146.803711
9258.376953
8961.272461
9282.398438
9154.625000
9376.291016
9041.638672
9286.056641
9263.507812
9149.054688
9014.739258
9245.574219
9242.799805
9191.255859
9239.650391
9062.964844
9264.763672
9056.410156
9212.228516
9113.232422
9117.090820
9189.083008
9551.416016
9302.883789
9253.017578
9200.655273
9027.042969
9240.361328
8994.910156
9419.011719
9089.511719
9102.466797
9205.873047
8993.703125
9299.569336
9338.205078
8966.013672
9316.957031
9124.770508
9173.640625
9154.687500
8973.569336
9239.581055
9187.476562
9203.496094
9401.455078
9304.468750
9256.576172
9100.959961
9037.402344
9146.582031
9249.845703
9289.257812
9013.151367
9111.980469
9196.416016
9350.242188
8965.750977
9246.193359
9259.500000
9255.377930
9051.796875
9119.948242
8992.318359
9075.804688
9308.708984
9104.623047
9186.461914
9258.889648
9068.587891
9271.201172
9055.652344
9204.347656
9153.019531
9287.060547
9191.113281
9075.669922
9159.396484
9269.841797
9268.761719
9194.751953
9307.109375
8938.566406
9203.817383
9191.958984
9139.968750
9077.510742
9226.386719
9109.855469
8971.197266
9013.041016
9003.152344
9412.377930
9021.560547
8980.941406
9106.747070
9025.423828
9125.527344
8950.221680
8841.001953
9062.642578
9116.186523
9058.969727
9158.220703
9089.670898
9141.340820
9146.787109
9228.458984
9369.916992
9440.411133
9134.446289
9042.375000
9491.494141
9536.550781
9158.984375
9143.399414
9224.634766
9003.468750
9161.851562
9026.951172
9087.047852
9154.650391
8997.805664
9249.633789
9302.960938
9025.776367
9392.308594
9158.507812
8941.316406
9265.115234
9211.537109
8841.308594
9204.336914
9222.267578
9103.655273
9233.058594
9227.474609
9135.072266
9155.675781
9573.626953
9152.019531
9009.469727
9287.215820
9273.539062
9023.468750
9125.566406
8896.220703
9098.773438
9246.392578
9391.277344
9199.171875
9285.189453
8926.646484
8806.472656
9321.203125
9025.453125
9079.349609
8792.597656
9101.663086
9198.906250
9042.942383
8983.919922
9118.664062
9077.545898
9247.701172
8954.599609
9302.698242
9079.738281
9068.388672
9208.498047
9134.216797
9018.949219
9246.851562
9180.064453
9206.103516
9284.203125
9226.472656
9311.680664
9211.044922
9277.157227
9389.576172
9192.404297
9204.373047
9209.313477
9125.978516
9007.636719
9087.562500
9361.683594
9042.975586
9286.019531
9147.146484
9113.160156
8614.904297
9159.685547
9061.162109
9079.470703
9084.058594
8945.104492
9255.988281
9128.140625
9090.478516
9211.847656
9180.698242
9508.732422
9288.097656
8984.728516
9123.527344
9163.919922
9059.384766
9129.601562
9283.958984
9095.083984
9269.381836
9159.023438
9052.560547
8780.221680
9193.355469
9158.490234
9094.358398
9015.023438
9209.069336
9086.897461
8974.756836
9050.590820
9282.776367
9150.371094
9077.191406
9176.265625
9185.575195
8988.674805
9169.568359
9095.396484
9080.998047
9079.328125
9058.960938
8905.443359
9358.315430
8986.682617
8951.935547
9015.816406
8965.931641
9110.609375
9171.333984
9167.630859
9339.570312
9131.645508
9220.209961
9191.060547
9110.865234
8837.706055
8935.712891
9398.628906
8971.915039
9150.360352
8987.469727
8899.609375
9112.693359
8902.390625
9133.323242
8975.375000
9125.318359
8953.851562
9145.475586
8876.305664
9006.210938
9178.833984
9306.853516
9502.025391
9041.371094
9063.718750
9135.770508
9290.176758
9188.399414
9232.551758
9000.258789
8909.168945
9224.357422
9137.269531
9090.521484
9050.546875
9104.812500
9382.063477
9372.972656
9333.427734
9246.087891
8875.009766
8944.616211
8970.043945
9340.396484
9195.769531
9077.813477
9105.529297
9025.316406
9110.335938
9198.664062
9238.154297
9163.703125
9312.326172
9383.310547
9072.318359
9141.710938
8852.865234
9160.237305
9116.003906
9113.035156
9215.374023
9261.126953
9193.512695
9322.753906
9263.668945
9093.267578
9057.671875
9006.576172
8876.641602
9078.514648
8986.849609
9134.416016
9088.871094
9001.416016
9133.953125
9046.226562
9449.990234
8936.078125
9182.690430
9095.412109
9040.447266
9190.382812
9182.755859
9227.326172
8930.402344
9128.289062
9042.504883
9217.898438
9416.802734
9151.240234
9203.734375
9129.923828
9035.111328
9257.507812
9211.681641
9220.621094
9045.757812
8994.529297
9047.552734
8992.497070
9222.005859
9335.307617
9011.328125
9129.802734
8998.077148
9029.833984
9229.862305
9004.670898
9175.616211
9129.742188
9348.760742
8880.285156
9108.290039
9150.449219
9031.601562
9221.529297
9050.873047
9137.170898
9032.006836
9346.257812
8899.309570
9021.836914
9094.030273
9232.358398
9084.300781
9014.009766
9217.896484
9115.702148
9026.885742
9074.502930
9338.348633
9149.250000
9212.337891
8922.337891
8902.341797
9152.646484
9114.848633
9229.117188
9017.603516
8977.320312
8996.707031
9311.057617
9031.658203
9084.867188
9002.719727
9326.179688
8999.962891
9281.914062
9084.393555
9248.750000
9112.244141
9103.186523
8931.389648
8872.492188
9100.652344
8946.636719
9107.005859
8984.122070
8991.914062
8775.558594
8963.837891
9014.226562
9067.027344
9187.683594
9124.437500
8977.056641
9209.367188
9016.037109
9201.946289
9101.487305
8689.405273
8768.950195
9274.348633
9097.669922
9019.320312
8850.353516
9094.228516
9004.111328
9138.886719
9006.466797
9434.600586
9233.766602
9166.741211
8863.194336
9256.528320
9318.590820
9194.136719
8957.288086
9170.019531
9087.333008
9163.555664
9300.992188
8917.437500
8544.924805
9050.402344
9267.357422
9071.875000
8940.572266
9096.610352
8967.277344
9026.453125
8771.076172
9067.896484
8643.779297
8998.263672
9148.906250
9059.143555
8883.245117
9065.267578
9240.850586
8939.689453
8605.696289
8673.427734
8911.159180
8938.470703
9010.375000
8914.447266
9180.900391
9025.705078
8980.947266
9184.794922
8978.117188
9186.050781
9062.158203
9092.109375
9178.791016
9396.351562
9017.849609
9089.210938
9128.717773
8899.466797
9092.367188
8877.937500
8908.688477
9018.630859
8927.269531
8882.761719
9006.707031
9263.814453
9175.695312
9097.871094
8819.673828
8913.851562
9214.554688
8730.951172
8858.564453
8706.828125
9195.810547
9156.562500
8867.291016
9011.124023
9103.699219
8964.215820
9205.843750
9027.947266
8904.137695
9015.943359
9169.390625
8918.335938
9124.341797
9209.050781
8732.859375
9413.849609
9417.245117
9056.926758
9004.623047
8887.855469
9142.717773
9077.521484
9231.535156
9148.563477
9106.994141
8856.944336
8823.263672
9068.809570
9027.380859
9093.949219
9029.679688
8929.111328
9171.951172
9098.390625
9263.705078
9131.768555
9341.788086
9022.630859
9042.773438
9057.091797
8934.333984
8999.652344
9113.857422
8990.562500
9148.927734
9178.664062
9145.712891
8903.018555
8903.945312
9190.775391
8743.390625
8587.867188
8622.115234
8797.613281
8336.199219
8413.168945
7914.293457
8617.403320
8668.408203
8772.641602
8671.884766
8691.372070
8687.951172
8579.333984
8771.628906
8486.095703
8690.623047
8569.772461
8468.259766
8685.876953
8693.265625
8791.137695
8617.257812
8736.693359
8602.835938
8618.495117
8696.056641
8519.669922
8598.265625
8922.406250
8660.298828
8942.944336
8554.374023
8682.288086
8786.943359
8791.658203
8601.410156
8636.906250
8645.450195
8651.456055
8577.707031
8989.029297
8721.175781
8677.548828
8356.978516
8226.689453
8686.314453
8791.015625
8415.401367
9118.722656
8695.199219
8711.013672
8809.459961
8845.181641
8999.583984
8674.007812
8937.069336
8807.449219
8816.855469
8972.503906
8904.054688
8801.399414
8735.253906
9143.942383
8830.580078
8683.423828
8716.274414
8938.652344
8877.137695
8769.779297
8752.175781
8544.822266
8979.141602
8660.342773
8701.460938
8817.916016
9016.056641
8989.772461
8911.435547
8736.714844
8835.428711
8827.824219
8826.617188
8805.175781
8926.265625
8794.146484
9054.587891
9006.767578
8917.837891
8764.138672
8795.662109
8803.582031
8642.795898
9223.794922
8672.230469
```
