## Supplementary material for "Functional connectivity across the human subcortical auditory system using an autoregressive matrix-Gaussian copula graphical model approach with partial correlations": Code: roi-05_mean_ts.txt

```
9553.888672
9351.625977
10024.312500
9652.097656
9480.001953
9488.380859
9467.639648
9587.624023
9378.848633
9393.701172
9536.494141
9570.325195
9757.076172
9812.464844
9649.033203
9543.606445
9558.573242
9510.306641
9574.531250
9395.990234
9625.245117
9422.486328
9265.565430
9498.012695
9562.210938
9561.882812
9422.942383
9472.852539
9300.953125
9426.767578
9327.942383
9102.013672
9474.894531
9402.095703
9486.026367
9107.414062
9623.465820
9517.220703
9275.647461
9409.292969
9322.137695
9352.422852
9674.748047
9334.488281
9404.325195
9662.054688
9581.797852
9620.884766
9536.310547
9489.066406
9524.519531
9365.392578
9464.572266
9422.208008
9577.568359
9504.717773
9606.837891
9748.788086
9479.565430
9300.603516
9432.774414
9565.189453
9493.371094
9216.260742
9383.499023
9385.396484
9297.105469
9296.487305
9581.141602
9097.605469
9684.579102
9963.655273
9336.071289
9365.837891
9234.595703
9341.447266
9686.281250
9367.288086
9435.373047
9244.020508
9312.855469
9283.272461
9589.217773
9579.770508
9533.631836
9452.069336
9659.256836
9442.298828
9395.761719
9471.321289
9394.238281
9764.806641
9251.668945
9343.388672
9505.132812
9675.551758
9514.100586
9510.176758
9626.222656
9374.362305
9263.621094
9554.458008
9498.448242
9443.401367
9495.699219
9372.424805
9253.828125
9276.222656
9414.553711
9299.813477
9560.126953
9441.761719
9519.465820
9324.194336
9462.028320
9417.936523
9586.449219
9505.415039
9682.767578
9293.885742
9263.615234
9177.183594
9389.297852
9423.532227
9593.866211
9236.479492
9471.695312
9296.666016
9510.927734
9637.564453
9155.569336
9447.948242
9336.387695
9509.280273
9245.679688
9500.657227
9445.969727
9349.767578
9448.244141
9512.214844
9355.830078
9358.601562
9336.636719
9427.946289
9586.585938
9390.347656
9359.191406
9692.942383
9515.808594
9496.664062
9570.253906
9394.679688
9667.586914
9497.800781
9448.708984
9884.408203
8950.866211
9924.392578
9583.846680
9582.469727
9498.627930
9459.131836
9371.738281
9321.394531
9259.777344
9310.261719
9518.724609
9537.671875
9394.997070
9283.652344
9547.202148
9360.957031
9435.069336
9235.511719
9390.672852
9165.948242
9277.229492
9189.637695
9183.459961
9275.922852
8905.014648
9239.615234
9207.417969
9240.275391
9343.708984
9194.026367
9387.571289
9290.425781
8927.659180
9570.730469
9302.491211
9507.060547
9519.069336
9675.383789
9585.999023
9488.515625
9633.036133
9452.151367
9488.024414
9631.541992
9566.200195
9490.736328
9330.829102
9265.740234
9402.649414
9601.104492
9408.035156
9334.316406
9381.330078
9202.862305
9419.212891
9352.926758
9196.877930
9473.137695
9375.364258
9361.708984
9221.654297
9254.189453
9380.388672
9556.699219
9571.841797
9218.300781
9221.299805
9355.447266
9504.943359
9425.500000
9358.505859
9501.760742
9666.489258
9342.161133
9556.964844
9937.231445
9433.965820
9658.059570
9445.541016
9834.613281
9610.532227
9837.573242
9669.699219
9611.897461
9558.383789
9684.161133
9095.342773
9363.000977
9540.532227
9548.779297
9451.098633
9614.989258
9516.845703
9513.104492
9295.197266
9383.798828
9670.740234
9603.554688
9497.150391
9487.639648
9553.238281
9547.525391
9460.564453
9660.372070
9674.872070
9422.030273
9529.283203
9346.887695
9477.770508
9728.491211
9466.077148
9701.307617
9349.798828
9535.252930
9446.489258
9365.331055
9600.102539
9500.657227
9398.717773
9274.098633
9308.264648
8987.774414
9410.060547
9472.596680
9497.951172
9387.270508
9612.653320
9751.532227
9826.083984
9380.677734
9581.412109
9650.797852
9189.301758
9390.636719
9602.275391
9388.024414
9418.989258
9445.383789
9161.455078
9256.270508
9404.480469
9487.962891
9396.642578
9416.273438
9629.758789
9442.458008
9466.193359
9444.561523
9605.392578
9557.164062
9504.544922
9482.610352
9321.645508
9524.669922
9548.713867
9727.899414
9703.833008
9876.510742
9463.570312
9568.912109
9582.590820
9377.459961
9678.965820
9638.186523
9618.530273
9744.556641
9441.781250
9451.474609
9516.195312
9597.268555
9381.033203
9544.026367
9687.479492
9586.331055
9793.504883
9461.663086
9352.709961
9638.258789
9508.523438
9317.630859
9317.225586
9474.037109
9115.194336
9373.580078
9598.301758
9235.470703
9409.376953
9426.930664
9456.427734
9554.779297
9537.017578
9208.187500
9711.791016
9281.844727
9364.137695
9299.629883
9475.580078
9266.556641
9272.564453
9518.790039
9426.403320
9458.458008
9263.629883
9348.927734
9705.967773
9543.530273
9530.900391
9439.711914
9602.242188
9616.326172
9416.992188
9569.605469
9176.780273
9411.194336
9446.275391
9382.830078
9575.395508
9423.734375
9174.725586
9096.206055
9301.805664
9582.482422
9557.565430
9300.601562
9432.730469
9294.593750
9417.073242
9345.538086
9432.682617
9426.453125
9692.005859
9518.824219
9333.999023
9407.413086
9531.458984
9704.635742
9714.026367
9336.124023
9389.110352
9357.871094
9372.363281
9663.287109
9581.173828
9490.307617
9347.642578
9318.541992
9529.618164
9160.367188
9580.495117
9298.201172
9365.115234
9379.429688
9290.988281
9447.653320
9307.199219
9358.745117
9251.210938
9134.360352
9314.790039
9083.717773
9555.457031
9236.180664
9324.046875
9150.949219
9255.374023
9363.440430
9289.776367
9240.100586
9326.324219
9360.560547
9370.967773
9262.458984
9497.558594
9399.097656
9251.497070
9376.619141
9331.603516
9398.997070
9278.968750
9204.125977
9332.048828
9436.015625
9592.965820
9312.044922
9328.936523
9374.441406
9616.921875
9706.654297
9462.218750
9524.372070
9385.495117
9453.679688
9631.164062
9597.830078
9515.478516
9353.833984
9536.529297
9608.992188
9398.894531
9129.384766
9221.185547
9258.059570
9483.876953
9504.333984
9268.400391
9341.732422
9373.590820
9493.268555
9667.500977
9344.259766
9410.331055
9541.356445
9552.272461
9531.546875
9605.039062
9167.573242
9310.571289
9230.871094
9475.215820
9480.521484
9346.895508
9387.759766
9275.666016
9490.658203
9393.087891
9633.214844
9675.666992
9337.291016
9816.207031
9615.750000
9493.807617
9701.576172
9304.456055
9701.491211
9612.366211
9422.156250
9465.247070
9177.241211
9541.492188
9404.791992
9272.186523
9424.754883
9624.202148
9470.166992
9482.291992
9391.717773
9533.307617
9243.433594
9290.916016
9542.845703
9449.722656
9276.824219
9134.091797
9335.807617
9249.879883
9312.939453
9374.407227
9417.143555
9280.923828
9099.801758
9513.213867
9475.157227
9398.519531
9589.692383
9689.607422
9559.801758
9496.414062
9638.489258
9254.883789
9316.362305
9336.416016
9401.059570
9392.809570
9418.618164
9089.024414
9240.483398
9340.687500
9308.101562
9618.270508
9496.664062
9300.023438
9548.194336
9118.155273
9650.722656
9506.171875
9614.623047
9520.348633
9382.561523
9378.925781
9242.370117
9236.533203
9479.011719
9306.396484
9191.750000
9595.070312
9409.904297
9486.322266
9537.660156
9418.104492
9408.193359
9572.369141
9251.186523
9548.645508
9285.497070
9755.279297
9422.630859
9343.322266
9421.665039
9482.049805
9126.926758
9267.359375
9528.919922
9445.121094
9493.599609
9365.662109
9361.401367
9410.269531
9387.305664
9418.476562
9215.367188
9231.375000
9549.904297
9381.747070
9296.218750
9040.877930
9519.314453
9449.961914
9390.335938
9234.549805
9458.712891
9526.763672
9435.125977
9402.618164
9590.142578
9175.455078
9391.590820
9663.417969
9339.747070
9279.315430
9542.917969
9232.467773
9398.793945
9505.259766
9267.122070
9509.496094
9642.401367
9513.375000
9501.453125
9330.833008
9538.467773
9269.253906
9493.360352
9384.375977
9374.740234
9366.082031
9508.645508
9309.416992
9430.000000
9318.971680
9161.990234
9233.335938
9492.722656
9319.983398
9244.837891
9480.139648
9215.291016
9339.718750
9258.762695
9320.340820
9370.139648
9366.951172
9205.026367
9399.265625
9720.560547
9527.344727
9263.795898
9340.298828
9077.233398
9555.097656
9383.834961
9491.327148
9336.835938
9265.472656
9067.098633
9383.690430
9305.281250
9422.790039
9373.975586
9297.519531
9401.209961
9394.495117
9427.950195
9177.963867
9626.205078
9419.019531
9393.819336
9386.061523
9488.331055
9095.541992
9427.399414
9324.486328
9595.248047
9432.685547
9332.839844
9519.499023
9633.613281
9287.760742
9722.827148
9568.494141
9175.194336
9510.028320
9410.120117
9270.798828
9192.493164
9202.017578
9526.418945
9240.700195
9216.139648
9385.801758
9356.757812
9225.992188
9259.708984
9351.654297
9147.189453
9097.938477
9398.719727
9325.353516
9312.178711
9147.499023
9406.210938
9258.518555
9096.658203
9107.491211
8963.589844
9181.625000
9163.283203
9412.085938
9524.705078
9309.474609
9441.428711
9258.805664
9340.248047
9496.054688
9366.957031
9288.998047
9392.982422
9374.146484
9360.953125
9193.500977
9421.832031
9135.724609
9208.723633
9129.048828
9173.069336
9427.827148
9021.239258
9508.180664
9156.867188
9516.792969
9194.960938
9225.390625
9156.188477
9407.818359
9366.490234
9037.055664
9624.145508
9364.731445
9399.804688
9588.430664
9468.126953
9511.880859
9302.456055
9388.688477
9063.267578
9405.438477
9044.028320
9353.432617
9108.602539
9180.260742
9497.083984
9438.701172
9055.247070
9181.410156
9170.875000
9155.307617
9230.465820
9109.183594
9272.425781
9445.647461
9027.490234
9128.423828
9141.514648
9455.838867
9303.490234
9297.772461
9505.834961
9501.967773
9394.023438
9393.024414
8933.968750
8976.179688
9080.002930
9266.181641
9317.247070
9356.251953
9273.062500
9039.817383
9492.870117
9081.577148
9366.017578
9214.746094
9197.414062
9397.357422
9058.394531
8972.114258
9037.017578
9155.448242
9154.256836
9188.067383
8877.628906
9423.933594
9485.860352
9382.287109
9087.373047
9292.696289
9363.722656
9281.040039
9335.299805
9162.269531
9148.124023
9229.047852
9373.056641
9305.345703
9211.671875
9259.178711
9098.799805
9331.890625
9526.252930
9190.378906
9396.036133
9380.795898
9493.201172
9302.764648
9357.806641
9446.675781
9354.583008
9551.296875
9166.763672
9477.026367
9279.740234
9110.321289
9267.412109
9211.827148
9571.501953
9521.258789
9726.457031
9027.282227
9080.303711
9111.145508
9022.327148
9174.281250
9464.348633
9214.861328
9166.445312
9086.359375
9367.839844
9310.888672
9030.476562
9238.224609
9353.982422
9283.488281
9276.864258
9307.529297
9483.213867
9125.584961
9343.076172
9261.280273
9068.237305
9284.107422
9491.953125
9123.091797
9076.408203
9179.440430
9047.353516
9033.257812
9297.182617
9083.270508
9242.047852
9041.165039
9028.541016
9063.873047
8985.625000
8880.585938
8776.202148
8993.727539
9244.874023
9266.710938
9321.666016
9164.513672
9048.340820
9168.074219
9416.414062
9203.220703
9154.357422
9127.354492
9267.109375
9013.512695
9131.059570
9144.159180
8985.962891
9292.373047
9411.255859
9415.918945
9345.543945
9351.375977
9268.233398
9234.740234
8961.078125
9240.124023
9157.309570
8688.250000
8889.952148
9020.915039
8913.605469
9084.172852
9183.519531
9351.612305
8965.314453
8930.218750
9309.699219
9544.312500
9154.775391
9290.290039
9336.675781
8943.434570
9350.743164
9015.332031
9458.629883
8944.087891
8880.370117
9127.630859
9406.340820
9704.428711
9375.864258
```
