## Supplementary material for "Functional connectivity across the human subcortical auditory system using an autoregressive matrix-Gaussian copula graphical model approach with partial correlations": Code: roi-06_mean_ts.txt

```
9932.965820
9730.812500
9928.814453
9900.543945
9801.248047
9717.403320
10014.928711
9819.400391
9816.729492
9755.546875
9680.191406
9601.640625
9750.720703
9751.415039
9844.818359
9641.543945
9494.819336
9669.156250
9811.724609
9849.007812
9701.416992
9951.896484
10029.275391
9952.734375
9999.214844
9783.597656
9877.839844
9886.189453
9961.050781
9689.355469
9691.803711
9721.608398
9951.854492
9871.583008
10060.914062
9738.413086
9508.103516
9727.758789
9553.158203
9595.528320
9761.559570
9767.750977
9795.079102
9579.229492
9800.320312
9836.874023
9815.819336
10004.357422
9705.605469
9610.251953
9634.239258
9609.599609
9596.009766
9646.978516
9796.937500
9969.778320
9906.595703
10130.271484
9526.957031
9900.281250
9551.633789
9732.187500
9657.886719
9702.296875
9745.328125
9574.359375
9643.494141
9950.634766
9714.000000
9729.098633
9614.929688
9897.733398
9750.617188
9769.627930
9505.789062
10099.951172
9691.995117
9720.471680
9743.842773
9634.178711
9912.654297
9585.015625
9838.566406
9956.365234
9849.997070
9660.069336
9766.746094
9964.529297
9630.017578
9689.220703
9802.209961
9955.924805
10031.470703
9714.141602
9765.484375
9787.389648
9939.748047
9825.660156
9659.668945
9709.088867
9623.375000
9635.837891
9628.262695
9920.420898
9717.031250
9831.484375
9432.060547
9626.623047
9866.567383
10092.215820
9973.426758
9866.094727
9546.065430
9731.651367
9807.744141
9816.056641
9696.834961
9764.817383
9787.242188
9618.657227
9506.232422
9675.306641
9566.137695
9663.374023
9714.620117
9778.150391
9763.404297
9824.833984
9871.205078
9476.010742
9833.301758
10420.567383
10246.149414
10284.929688
10177.401367
10205.187500
10231.742188
10176.752930
10367.549805
10068.312500
10162.736328
10265.548828
10025.180664
10099.331055
10236.101562
9932.822266
10172.740234
10259.728516
10808.096680
10702.751953
10423.505859
10316.156250
10370.335938
10243.966797
9883.683594
9485.915039
9748.974609
10436.005859
10626.742188
10749.765625
10409.652344
10235.859375
10229.939453
10344.341797
10302.249023
10053.783203
10270.490234
10361.582031
10235.373047
10393.488281
10399.915039
10152.443359
9753.383789
9872.312500
10246.251953
10450.538086
10332.880859
10224.933594
10380.261719
10210.874023
10183.779297
10136.916992
10464.513672
10212.908203
10238.191406
10037.358398
10037.074219
10099.521484
9804.602539
10369.785156
10138.160156
10356.984375
10478.152344
10246.441406
10315.935547
10221.912109
10308.913086
10139.610352
10270.056641
10549.565430
10131.701172
10364.312500
10284.404297
10212.229492
10234.789062
10108.668945
10223.916016
10068.222656
10109.687500
10064.005859
10105.590820
9944.165039
9793.241211
9718.888672
9706.395508
9803.533203
9832.631836
10036.304688
10099.095703
10476.593750
10102.072266
10388.917969
10402.195312
10404.321289
10272.642578
10436.986328
10459.649414
10785.387695
10293.994141
10398.249023
10344.662109
10307.074219
10466.212891
10446.286133
10343.249023
10458.230469
10529.455078
10266.916992
10554.667969
10545.395508
10447.161133
10040.828125
9951.490234
10419.083008
10352.675781
10444.538086
10386.670898
10381.029297
10186.428711
10227.316406
10258.422852
10167.646484
9915.937500
10653.074219
10087.145508
10190.088867
10013.633789
10593.226562
10388.977539
10243.359375
10350.220703
10179.670898
10237.704102
10511.095703
10280.890625
10002.170898
10427.020508
10443.562500
10324.005859
10218.814453
10187.442383
10287.090820
10114.131836
9993.467773
9994.186523
10129.986328
10161.246094
10197.260742
10132.884766
10377.711914
10334.107422
10272.371094
9978.109375
10334.587891
10206.846680
10210.865234
10487.546875
10119.807617
10352.613281
10315.177734
10282.047852
9904.237305
9885.333008
10233.902344
9965.879883
9939.667969
9862.894531
10180.591797
10266.951172
10131.789062
10016.250000
10286.025391
10430.098633
10214.797852
10313.982422
10045.896484
10258.193359
9809.962891
9707.029297
10061.751953
10231.054688
10260.570312
10199.064453
10065.348633
10341.549805
10186.068359
10078.792969
10129.813477
10176.498047
10369.734375
10299.023438
9974.965820
10446.720703
10356.537109
10137.249023
10034.570312
9993.733398
10130.653320
10232.876953
9925.033203
10324.253906
10429.964844
10747.373047
10348.892578
10151.731445
10168.769531
9994.417969
10464.237305
10421.579102
10248.984375
9715.110352
10119.924805
10469.320312
10050.832031
10048.037109
10043.977539
10583.955078
10199.277344
10122.915039
10087.093750
10436.339844
10202.429688
10068.612305
9945.254883
10068.387695
10437.518555
10217.287109
10270.662109
10379.142578
10174.808594
10356.017578
10364.282227
10552.385742
10300.791016
10425.267578
10519.901367
10298.599609
10225.231445
10558.019531
10296.234375
10239.027344
10467.570312
10154.205078
10050.589844
10079.047852
9729.996094
10054.091797
10382.818359
10531.555664
10451.243164
10176.448242
10187.068359
10294.728516
10357.181641
10311.655273
10338.241211
10125.778320
10011.791992
10205.479492
10289.775391
10484.951172
10188.621094
10138.282227
10482.171875
10517.067383
10231.396484
10244.077148
10413.852539
10593.308594
10299.076172
10245.680664
10119.826172
9903.802734
9777.051758
10350.761719
10368.857422
10544.968750
10418.921875
10201.699219
10143.279297
10209.189453
10386.838867
9867.523438
9755.542969
9863.874023
9704.333008
9976.943359
9807.312500
10050.623047
9907.440430
9978.738281
9943.671875
9893.390625
9794.621094
9792.301758
9872.746094
10071.569336
9908.234375
10121.862305
9981.819336
10059.642578
10052.192383
10199.121094
9797.878906
9730.402344
10022.408203
9995.568359
9798.725586
9866.109375
9756.333008
9900.219727
10139.411133
10204.886719
10363.787109
10158.614258
10264.535156
10128.462891
10451.960938
10332.789062
10006.587891
10137.814453
10317.949219
10469.058594
10109.062500
10140.353516
10150.513672
9889.041016
10238.976562
10328.384766
10040.594727
10021.416016
10110.108398
10301.027344
10179.324219
10190.155273
10151.250977
10332.121094
10234.463867
10115.298828
10032.970703
10070.626953
9914.888672
9696.739258
9848.667969
10095.263672
10028.127930
10023.894531
9659.209961
9716.962891
9961.889648
10159.763672
9876.664062
10206.338867
10118.984375
10044.736328
9881.117188
9943.959961
10220.700195
10038.052734
10249.953125
10152.920898
10420.289062
9595.850586
10155.408203
10314.097656
10026.182617
10141.847656
10257.117188
10262.973633
10367.003906
10091.755859
10318.655273
10187.197266
10306.810547
10278.960938
10553.580078
10399.989258
10190.066406
10364.979492
10331.898438
10475.415039
10307.614258
10401.266602
10360.345703
10475.178711
10291.646484
10024.826172
10133.167969
10534.899414
10155.017578
10278.274414
10108.402344
10120.048828
10291.298828
10057.973633
9726.235352
10031.652344
10106.456055
10529.542969
9838.980469
9967.310547
10470.452148
10136.658203
10070.866211
9886.191406
10090.406250
10139.059570
9783.295898
9940.986328
10221.230469
10085.986328
9959.173828
10216.185547
10114.767578
9664.205078
9788.675781
9435.675781
9827.287109
9921.775391
9965.567383
10055.904297
10016.539062
9984.093750
9750.893555
10196.482422
10158.058594
9912.007812
9957.096680
10268.860352
10219.302734
9766.939453
10131.509766
10312.625000
10066.102539
10123.435547
10335.232422
10266.201172
10187.171875
9881.236328
10272.854492
10190.346680
10038.971680
9888.009766
10504.339844
10306.693359
10270.734375
10319.201172
10013.999023
10247.682617
10043.957031
10109.733398
10342.528320
10030.456055
9905.419922
10266.761719
9828.132812
10167.707031
9967.417969
10043.882812
9980.080078
9906.591797
9949.814453
9820.925781
9839.623047
9993.718750
9917.751953
9891.083984
10046.947266
9900.705078
10068.470703
10036.378906
10038.049805
10204.428711
10082.454102
9941.640625
10230.059570
10278.110352
10000.255859
9577.947266
9860.144531
9406.453125
10277.086914
10110.923828
10043.454102
10186.060547
10323.585938
9888.985352
9765.619141
9880.331055
9956.855469
10128.822266
10319.165039
10109.747070
10006.598633
10147.389648
10100.787109
10028.121094
10067.203125
10005.009766
9909.570312
10405.323242
10216.371094
9920.653320
10111.248047
9933.143555
10026.496094
10041.984375
9810.077148
9845.064453
10034.728516
9951.583984
9945.485352
10036.260742
9889.593750
9753.595703
9920.850586
10127.836914
10023.003906
10022.464844
10150.994141
9892.181641
9994.334961
10214.523438
10122.389648
10286.050781
9846.438477
10145.044922
10125.125977
9983.402344
10285.228516
10084.896484
9916.814453
10037.655273
10167.497070
9874.270508
10031.135742
9912.843750
10114.289062
10049.089844
10219.435547
9742.223633
9829.244141
9736.711914
9837.188477
10105.709961
9705.498047
9883.044922
10016.513672
9735.052734
9911.170898
9936.125977
9977.273438
10010.733398
9932.517578
10179.152344
9788.474609
9781.530273
10016.205078
9590.726562
9233.607422
9708.140625
10042.283203
9943.724609
10051.868164
10022.179688
9917.030273
10150.246094
10099.460938
10024.008789
9988.112305
10316.180664
9975.830078
10399.300781
9867.143555
10028.780273
9860.541016
9724.556641
9659.647461
9526.449219
9699.292969
9085.379883
9441.919922
9942.552734
9917.937500
9842.641602
9823.152344
10258.387695
9871.631836
9994.618164
9860.499023
9792.486328
9889.973633
9997.670898
9810.791016
10155.458984
10197.699219
9992.224609
10071.670898
9868.634766
9905.464844
10072.056641
9584.276367
9322.612305
9514.378906
9229.744141
9619.911133
9727.196289
9730.919922
9350.720703
9614.697266
9384.816406
9585.263672
9317.644531
9357.149414
9790.919922
9461.248047
9857.120117
10214.544922
10031.157227
9871.626953
10174.556641
10103.798828
10076.968750
9997.229492
9793.434570
9185.816406
9427.648438
9489.599609
9696.318359
10016.660156
9650.747070
9617.198242
9818.733398
9808.473633
9681.299805
9515.617188
9472.957031
9754.731445
9487.437500
9153.939453
9785.190430
9616.821289
9715.813477
9454.064453
9440.404297
9636.460938
10022.995117
10202.887695
9663.402344
9742.671875
9806.277344
9780.864258
9686.119141
9639.365234
9635.878906
9872.374023
9777.685547
9790.620117
9797.720703
10003.188477
9934.179688
9956.723633
10378.887695
9915.048828
9838.419922
10272.283203
9925.263672
10018.836914
9978.814453
10190.525391
9805.820312
9841.652344
9941.720703
9845.148438
10003.433594
9691.230469
9922.849609
9918.954102
10146.089844
10826.884766
11099.816406
10462.025391
10508.392578
9714.097656
9727.830078
9506.947266
9361.042969
9585.143555
9571.990234
9386.291016
9494.026367
9631.463867
9494.963867
9457.785156
9372.521484
9329.546875
9358.494141
9312.176758
9478.737305
9501.416992
9458.996094
9306.988281
9414.855469
9327.950195
9581.061523
9495.937500
9388.426758
9584.542969
9660.195312
9688.554688
9556.767578
9351.839844
9330.722656
9447.916992
9364.101562
9188.063477
9353.858398
9544.879883
9655.543945
9327.548828
9313.227539
9538.478516
9553.800781
9474.039062
9163.233398
9611.983398
10068.409180
10181.986328
10238.701172
9941.260742
9900.161133
10018.755859
10075.758789
9809.100586
9720.886719
9845.716797
9740.666992
9884.754883
9841.333984
10110.072266
9891.869141
9879.750977
9754.316406
9696.959961
9714.500977
9648.632812
9742.455078
9681.580078
9848.082031
9531.705078
9691.279297
9872.730469
9684.824219
9497.046875
9655.464844
9661.622070
9337.291016
9624.740234
9717.022461
9636.673828
9829.270508
9992.653320
9789.944336
9763.099609
9795.712891
9795.370117
10055.419922
9710.125000
9666.957031
10220.449219
```
