## Supplementary material for "Functional connectivity across the human subcortical auditory system using an autoregressive matrix-Gaussian copula graphical model approach with partial correlations": Code: roi-07_mean_ts.txt

```
9696.170898
9561.920898
9660.222656
9814.782227
9564.003906
9402.277344
9845.650391
9605.592773
9468.867188
9329.735352
9563.662109
9600.823242
9695.843750
9572.317383
9641.841797
9423.812500
9441.391602
9426.298828
9628.613281
9667.800781
9459.970703
9591.605469
9874.961914
9797.497070
9657.845703
9563.763672
9518.670898
9622.320312
9408.939453
9279.465820
9635.755859
9596.673828
9527.386719
9536.413086
9534.657227
9256.783203
9442.940430
9523.567383
9687.634766
9407.441406
9390.360352
9305.103516
9507.354492
9439.356445
9579.625977
9570.553711
9717.251953
9580.116211
9728.869141
9657.045898
9564.159180
9514.082031
9470.782227
9587.423828
9801.080078
9738.508789
9531.172852
9647.899414
9404.906250
9514.123047
9553.761719
9441.579102
9582.696289
9500.365234
9785.204102
9554.715820
9330.743164
9501.631836
9545.069336
9517.459961
9601.660156
9617.777344
9647.377930
9591.461914
9633.074219
9689.565430
9399.217773
9524.628906
9615.219727
9477.024414
9645.763672
9362.606445
9466.635742
9732.219727
9727.756836
9605.097656
9651.635742
9529.561523
9620.595703
9601.066406
9677.765625
9334.626953
9533.360352
9453.910156
9498.850586
9523.887695
9421.913086
9695.053711
9528.118164
9387.860352
9316.628906
9495.383789
9467.605469
9455.892578
9297.140625
9455.824219
9138.725586
9205.487305
9673.173828
9633.429688
9676.563477
9646.800781
9496.756836
9345.305664
9474.166992
9510.350586
9532.222656
9441.508789
9441.312500
9525.324219
9465.049805
9460.061523
9537.949219
9395.324219
9386.011719
9606.884766
9557.313477
9540.537109
9530.392578
9603.692383
9489.715820
9605.325195
9611.721680
9652.797852
9611.578125
9737.201172
9623.723633
9460.460938
9582.846680
9457.652344
9546.831055
9622.711914
9575.758789
9577.204102
9459.788086
9737.012695
9696.772461
9547.124023
9868.933594
9696.679688
9666.672852
9782.081055
9634.009766
9683.824219
9623.086914
9433.733398
9655.961914
9658.175781
9780.500977
9738.371094
9568.582031
9678.596680
9480.688477
9486.514648
9557.375977
9445.380859
9483.148438
9558.304688
9463.666992
9620.091797
9615.549805
9576.403320
9491.995117
9496.489258
9734.444336
9506.258789
9496.784180
9614.745117
9611.758789
9490.069336
9561.128906
9483.624023
9500.625977
9443.521484
9477.642578
9424.841797
9479.883789
9423.073242
9904.638672
9510.639648
9648.092773
9681.982422
9572.404297
9530.518555
9645.880859
9665.777344
9645.036133
9486.942383
9790.503906
9594.255859
9717.360352
9741.732422
9580.634766
9476.771484
9489.642578
9391.108398
9371.465820
9695.124023
9471.157227
9514.829102
9291.496094
9312.572266
9262.969727
9259.499023
9248.083008
9392.291016
9490.098633
9450.237305
9569.028320
9683.977539
9604.950195
9682.545898
9720.287109
9659.993164
9784.872070
9648.961914
9685.416016
9823.128906
9777.875977
9824.603516
9683.017578
9683.855469
9688.516602
9894.643555
9719.785156
9658.874023
9539.886719
9602.428711
9697.633789
9563.941406
9712.327148
9445.853516
9487.095703
9607.579102
9588.287109
9558.214844
9427.916016
9738.432617
9565.519531
9177.894531
9583.429688
9339.336914
9536.842773
9583.670898
9543.477539
9550.663086
9448.831055
9830.005859
9474.027344
9663.558594
9650.839844
9424.265625
9552.944336
9505.445312
9445.256836
9524.055664
9619.074219
9519.332031
9523.375977
9561.575195
9634.265625
9466.225586
9568.962891
9476.912109
9580.183594
9453.577148
9635.425781
9487.125000
9409.915039
9727.863281
9556.006836
9403.493164
9558.752930
9480.345703
9581.099609
9681.887695
9544.832031
9704.560547
9651.437500
9578.228516
9529.977539
9445.412109
9419.550781
9650.236328
9440.978516
9301.925781
9194.128906
9305.317383
9516.545898
9665.123047
9419.155273
9563.422852
9564.428711
9643.558594
9522.564453
9530.188477
9574.911133
9532.106445
9312.047852
9689.613281
9585.784180
9583.500977
9623.164062
9633.663086
9599.102539
9398.133789
9331.581055
9485.235352
9557.194336
9457.987305
9500.091797
9477.414062
9532.184570
9540.633789
9375.125977
9547.297852
9492.603516
9590.241211
9383.205078
9322.863281
9353.643555
9700.819336
9602.412109
9586.948242
9548.925781
9492.393555
9478.670898
9563.440430
9572.557617
9439.247070
9502.809570
9381.263672
9603.653320
9658.665039
9594.061523
9697.181641
9585.139648
9636.543945
9717.315430
9470.421875
9634.703125
9600.872070
9618.172852
9423.213867
9447.376953
9589.368164
9499.047852
9361.170898
9308.474609
9363.403320
9704.107422
9789.912109
9464.644531
9615.975586
9664.028320
9654.389648
9559.313477
9534.061523
9682.675781
9597.708008
9745.699219
9507.458984
9666.535156
9474.642578
9596.653320
9632.641602
9565.970703
9608.212891
9669.633789
9684.760742
9446.079102
9429.714844
9547.808594
9443.886719
9408.866211
9462.825195
9406.111328
9466.339844
9418.533203
9574.217773
9594.718750
9417.533203
9495.635742
9428.791992
9623.082031
9571.339844
9467.132812
9585.615234
9413.012695
9473.971680
9679.799805
9609.143555
9634.202148
9520.074219
9555.971680
9665.179688
9617.907227
9480.544922
9509.849609
9513.055664
9470.180664
9491.881836
9439.027344
9159.324219
9424.187500
9158.475586
9245.642578
9409.252930
9534.265625
9465.540039
9358.417969
9488.777344
9369.386719
9353.131836
9404.883789
9434.266602
9272.302734
9301.348633
9403.930664
9438.404297
9342.071289
9379.997070
9298.317383
9244.208008
9255.555664
9375.797852
9545.645508
9361.369141
9218.774414
9500.577148
9561.077148
9654.662109
9466.788086
9667.899414
9573.396484
9453.235352
9331.493164
9459.144531
9356.926758
9510.989258
9452.108398
9354.928711
9539.704102
9420.836914
9346.410156
9304.946289
9543.625000
9455.541016
9345.954102
9522.355469
9508.415039
9430.397461
9504.332031
9440.867188
9473.595703
9541.011719
9587.325195
9716.143555
9589.334961
9465.800781
9394.214844
9458.533203
9517.049805
9360.802734
9436.299805
9532.744141
9289.500000
9352.719727
9345.802734
9450.467773
9541.472656
9403.152344
9617.422852
9413.586914
9403.101562
9303.655273
9499.123047
9642.582031
9526.321289
9588.121094
9757.862305
9483.758789
9230.922852
9502.531250
9470.933594
9342.975586
9334.282227
9513.550781
9529.744141
9340.687500
9408.249023
9616.165039
9478.277344
9593.672852
9338.499023
9677.749023
9568.591797
9674.173828
9438.614258
9442.334961
9330.670898
9464.743164
9327.634766
9374.566406
9502.371094
9564.407227
9373.366211
9537.465820
9474.565430
9435.907227
9603.079102
9518.481445
9436.936523
9359.127930
9419.832031
9081.750000
9281.750000
9684.774414
9543.343750
9378.147461
9203.386719
9302.156250
9351.270508
9425.305664
9329.505859
9389.860352
9275.524414
9471.985352
9405.116211
9409.624023
9378.894531
9403.542969
9479.418945
9484.190430
9259.879883
9259.475586
9197.453125
9278.932617
9341.188477
9440.227539
9335.735352
9363.944336
9220.639648
9360.925781
9545.449219
9610.800781
9464.263672
9537.633789
9529.630859
9613.375977
9378.799805
9469.526367
9648.798828
9287.707031
9314.770508
9519.086914
9374.088867
9482.758789
9420.272461
9399.647461
9383.250977
9489.378906
9547.982422
9687.119141
9391.833984
9592.993164
9485.835938
9542.878906
9487.059570
9403.419922
9364.368164
9420.398438
9170.759766
9336.423828
9427.443359
9373.587891
9358.824219
9324.975586
9428.227539
9452.932617
9269.086914
9354.899414
9485.121094
9387.575195
9391.929688
9556.540039
9390.631836
9578.859375
9435.494141
9551.558594
9591.500977
9596.750000
9499.791992
9430.327148
9486.630859
9424.805664
9578.575195
9431.116211
9470.083984
9158.827148
9427.728516
9618.433594
9471.833008
9519.589844
9527.291016
9529.167969
9444.771484
9359.527344
9439.762695
9359.291992
9449.612305
9533.646484
9610.349609
9614.251953
9340.926758
9439.271484
9400.537109
9419.647461
9440.305664
9474.256836
9580.163086
9499.879883
9365.250977
9517.027344
9518.063477
9432.345703
9371.769531
9354.610352
9581.904297
9541.384766
9483.131836
9531.821289
9310.221680
9512.999023
9441.615234
9339.828125
9493.266602
9410.738281
9354.454102
9567.230469
9356.598633
9343.261719
9431.296875
9530.371094
9449.155273
9590.777344
9525.996094
9477.166992
9619.484375
9574.520508
9665.643555
9597.417969
9526.480469
9446.129883
9493.574219
9194.005859
9384.425781
9190.985352
9238.491211
9321.172852
9331.319336
9441.152344
9494.346680
9507.016602
9410.602539
9342.661133
9391.331055
9272.535156
9364.790039
9623.059570
9373.764648
9198.395508
9518.360352
9472.306641
9472.212891
9466.964844
9346.334961
9290.075195
9083.765625
9170.370117
9199.168945
9407.803711
9373.621094
9428.000000
9392.961914
9478.045898
9257.391602
9377.802734
9296.699219
9505.402344
9581.703125
9517.579102
9644.485352
9650.199219
9348.790039
9405.639648
9299.874023
9399.925781
9454.241211
9412.680664
9341.833008
9267.627930
9179.709961
9459.410156
9328.273438
9196.969727
9251.607422
9125.869141
9446.320312
9207.458008
9418.344727
9397.824219
9398.243164
9713.975586
9465.440430
9514.624023
9614.524414
9482.666992
9341.086914
9275.569336
9353.772461
9429.391602
9074.630859
9269.680664
9158.505859
9159.341797
9188.409180
9288.593750
9285.218750
9107.163086
9307.577148
9268.194336
9125.386719
9271.141602
9217.021484
9439.079102
9630.633789
9565.032227
9436.218750
9547.115234
9420.565430
9327.917969
9239.467773
9257.085938
9388.438477
9199.083984
9167.839844
9294.360352
9312.399414
9513.410156
9361.558594
9266.683594
9336.242188
9378.731445
9505.803711
9318.024414
9429.178711
9378.779297
9348.742188
9166.311523
9200.586914
9308.406250
9182.879883
9220.832031
9190.671875
9101.660156
9346.461914
9309.459961
9289.919922
9382.903320
9197.487305
9310.988281
9364.129883
9339.643555
9416.055664
9286.925781
9356.547852
9228.522461
9301.616211
9327.954102
9540.743164
9320.918945
9371.500000
9425.440430
9333.215820
9413.325195
9366.656250
9423.166016
9461.427734
9350.157227
9430.753906
9250.600586
9211.889648
9155.377930
9308.685547
9350.487305
9619.794922
9422.842773
9497.250977
9667.119141
9857.600586
9890.410156
9628.717773
9407.436523
9521.713867
9500.960938
9336.389648
9255.000000
9330.586914
9198.128906
9191.795898
9337.645508
9272.182617
9299.473633
9449.135742
9100.854492
9314.290039
9405.041016
9356.235352
9272.938477
9333.417969
9356.927734
9149.883789
9182.684570
9389.758789
9329.589844
9345.181641
9306.905273
9268.438477
9231.355469
9189.969727
9225.759766
9271.739258
9063.479492
9198.133789
9088.119141
9146.219727
9157.430664
9279.364258
9053.438477
9188.653320
9145.703125
9337.104492
9507.113281
9488.920898
8949.235352
9252.291992
9373.125977
9363.842773
9206.451172
9291.586914
9458.524414
9225.012695
9394.192383
9370.094727
9352.670898
9334.460938
9412.316406
9480.391602
9575.761719
9494.549805
9376.916992
9275.408203
9189.306641
9268.800781
9265.440430
9263.942383
9202.038086
9222.116211
9265.956055
9359.991211
9298.312500
9343.469727
8972.320312
9238.667969
9341.779297
9022.614258
9075.809570
9357.450195
9259.320312
9145.217773
9172.750977
9030.413086
9340.522461
9283.899414
9319.738281
9329.102539
9537.377930
9571.405273
9699.176758
```
