## Supplementary material for "Functional connectivity across the human subcortical auditory system using an autoregressive matrix-Gaussian copula graphical model approach with partial correlations": Code: roi-08_mean_ts.txt

```
11909.548828
11692.409180
11499.163086
11752.189453
11592.750000
11739.326172
11627.238281
11473.257812
11602.389648
11724.413086
11570.852539
11687.400391
11792.108398
11483.304688
11518.149414
11755.613281
11608.316406
11516.931641
11650.197266
11708.892578
11565.541016
11595.368164
11775.832031
11716.880859
11664.210938
11628.869141
11621.302734
11686.630859
11612.811523
11562.219727
11608.231445
11578.962891
11765.683594
11704.371094
11583.294922
11553.940430
11564.658203
11581.258789
11671.725586
11567.574219
11362.279297
11529.667969
11639.742188
11547.323242
11652.047852
11409.777344
11538.593750
11520.900391
11467.039062
11671.367188
11484.282227
11686.427734
11430.491211
11722.054688
11535.472656
11583.625000
11534.326172
11716.702148
11855.939453
11616.252930
11719.643555
11551.814453
11657.756836
11754.989258
11732.081055
11508.431641
11700.737305
11511.275391
11552.334961
11745.548828
11492.917969
11640.119141
11494.941406
11544.744141
11565.402344
11470.050781
11631.993164
11602.645508
11722.180664
11617.845703
11572.494141
11715.314453
11668.538086
11708.488281
11605.280273
11780.281250
11759.986328
11626.231445
11726.341797
11509.790039
11585.543945
11534.666016
11547.393555
11592.012695
11529.954102
11532.539062
11645.524414
11607.943359
11592.552734
11601.568359
11554.736328
11606.281250
11607.121094
11519.503906
11611.768555
11580.387695
11613.352539
11284.571289
11588.350586
11543.545898
11666.685547
11517.159180
11544.923828
11688.124023
11534.238281
11495.228516
11455.327148
11502.444336
11439.456055
11731.263672
11366.564453
11464.604492
11569.702148
11419.322266
11591.875977
11512.918945
11433.261719
11490.866211
11520.003906
11697.326172
11380.940430
11438.333008
11529.842773
11517.291016
11658.227539
11570.072266
11476.624023
11520.970703
11431.266602
11580.298828
11449.996094
11520.975586
11522.638672
11464.499023
11634.528320
11581.208008
11512.986328
11697.735352
11889.674805
11665.784180
11747.937500
11550.976562
11842.998047
11693.892578
11666.135742
11387.575195
11497.968750
11752.961914
11666.216797
11792.244141
11550.418945
11446.583008
11721.962891
11620.102539
11488.181641
11772.208008
11515.255859
11704.346680
11460.344727
11491.958984
11620.447266
11648.405273
11467.053711
11517.488281
11517.569336
11786.718750
11616.147461
11368.862305
11515.429688
11563.968750
11386.241211
11458.008789
11707.007812
11528.775391
11450.880859
11547.589844
11352.522461
11460.708008
11285.791992
11519.580078
11514.691406
11529.718750
11684.909180
11549.489258
11449.337891
11681.051758
11618.524414
11401.868164
11520.150391
11586.638672
11753.378906
11633.979492
11563.165039
11538.865234
11523.949219
11633.652344
11429.489258
11643.967773
11638.946289
11289.249023
11262.528320
11560.737305
11457.246094
11318.126953
11382.362305
11302.298828
11346.893555
11409.794922
11459.832031
11257.393555
11499.456055
11406.289062
11435.492188
11431.529297
11435.228516
11454.668945
11269.325195
11554.492188
11405.438477
11247.905273
11601.130859
11434.691406
11391.506836
11307.899414
11586.941406
11434.068359
11617.905273
11621.939453
11626.657227
11532.582031
11474.721680
11684.466797
11505.256836
11632.431641
11500.291016
11516.377930
11596.518555
11577.691406
11660.592773
11485.994141
11460.635742
11503.716797
11367.580078
11561.476562
11369.375000
11555.969727
11505.882812
11471.300781
11525.687500
11420.845703
11609.869141
11375.750000
11714.576172
11464.413086
11367.409180
11552.500000
11506.706055
11554.398438
11434.190430
11654.535156
11517.612305
11469.427734
11354.183594
11560.758789
11336.050781
11650.175781
11455.644531
11536.768555
11633.883789
11367.445312
11642.920898
11651.074219
11578.160156
11840.446289
11769.731445
11481.333008
11525.724609
11574.166992
11539.884766
11693.666992
11408.733398
11611.063477
11568.428711
11645.323242
11606.448242
11455.975586
11450.751953
11403.717773
11541.459961
11301.596680
11404.547852
11397.496094
11524.778320
11311.376953
11611.426758
11489.025391
11484.733398
11567.903320
11360.922852
11463.017578
11693.837891
11711.184570
11615.501953
11593.391602
11576.465820
11798.763672
11449.081055
11515.919922
11568.579102
11659.344727
11376.619141
11612.428711
11482.883789
11568.537109
11574.647461
11454.910156
11554.351562
11545.053711
11655.166992
11562.074219
11537.587891
11419.539062
11663.947266
11720.551758
11444.386719
11445.000977
11425.262695
11453.185547
11609.400391
11401.190430
11423.977539
11400.154297
11601.884766
11567.030273
11590.575195
11507.048828
11773.271484
11466.386719
11566.935547
11680.112305
11588.990234
11484.334961
11484.997070
11522.242188
11291.189453
11584.084961
11303.357422
11436.521484
11547.060547
11562.893555
11411.138672
11414.863281
11551.073242
11500.332031
11469.943359
11316.502930
11308.674805
11537.240234
11268.926758
11519.647461
11450.449219
11377.285156
11376.094727
11600.990234
11336.248047
11255.479492
11519.376953
11634.241211
11513.163086
11651.900391
11423.554688
11356.042969
11469.599609
11450.621094
11408.163086
11422.102539
11310.602539
11434.668945
11416.887695
11307.704102
11647.545898
11385.544922
11394.552734
11462.730469
11476.606445
11280.337891
11503.983398
11366.498047
11541.420898
11421.589844
11561.309570
11469.092773
11197.077148
11411.375977
11543.519531
11455.441406
11646.374023
11723.179688
11447.412109
11481.968750
11521.771484
11737.735352
11432.908203
11291.558594
11394.960938
11472.013672
11204.957031
11437.179688
11304.850586
11344.000977
11465.843750
11298.583984
11329.530273
11366.114258
11537.388672
11266.302734
11351.903320
11408.823242
11457.530273
11299.874023
11529.756836
11385.414062
11416.975586
11281.785156
11488.269531
11388.534180
11559.259766
11306.732422
11553.142578
11508.308594
11335.028320
11470.951172
11542.131836
11615.657227
11407.263672
11493.619141
11592.058594
11270.073242
11713.528320
11427.001953
11424.285156
11451.288086
11597.969727
11379.252930
11376.469727
11514.248047
11306.888672
11346.499023
11659.752930
11383.487305
11255.384766
11504.832031
11404.208008
11453.364258
11137.909180
11494.024414
11529.933594
11446.858398
11360.950195
11349.882812
11361.553711
11371.479492
11367.475586
11483.724609
11397.147461
11414.367188
11494.553711
11322.537109
11521.289062
11304.457031
11361.650391
11474.294922
11343.255859
11471.125977
11252.540039
11392.114258
11300.216797
11662.835938
11370.214844
11500.477539
11477.224609
11478.366211
11029.650391
11418.354492
11410.373047
11435.333984
11372.341797
11425.980469
11262.185547
11500.603516
11425.897461
11342.872070
11264.153320
11422.486328
11649.268555
11443.116211
11293.236328
11352.868164
11553.337891
11405.572266
11651.980469
11509.079102
11423.376953
11444.642578
11436.060547
11606.514648
11306.738281
11462.770508
11564.486328
11567.426758
11372.262695
11550.413086
11349.134766
11367.080078
11577.555664
11248.627930
11295.007812
11395.371094
11235.393555
11439.320312
11225.439453
11566.966797
11265.686523
11503.209961
11465.777344
11363.993164
11449.860352
11375.353516
11436.866211
11263.181641
11356.988281
11387.809570
11310.888672
11440.316406
11139.894531
11407.427734
11381.397461
11452.184570
11529.003906
11367.114258
11485.885742
11391.563477
11390.573242
11357.918945
11431.152344
11456.051758
11431.945312
11443.119141
11569.729492
11364.771484
11426.755859
11522.407227
11493.951172
11355.279297
11487.595703
11310.237305
11545.071289
11379.441406
11360.604492
11259.467773
11622.017578
11240.419922
11533.662109
11809.906250
11573.149414
11559.558594
11438.052734
11358.552734
11449.750977
11568.919922
11203.719727
11312.771484
11341.429688
11276.457031
11372.846680
11291.371094
11311.208984
11141.841797
11262.970703
11132.577148
11259.187500
11280.230469
11270.849609
11241.050781
11375.792969
11419.233398
11165.575195
11365.344727
11309.679688
11378.477539
11317.639648
11446.997070
11505.299805
11409.926758
11243.720703
11328.239258
11442.854492
11354.176758
11350.352539
11328.923828
11053.186523
11433.686523
11382.874023
11442.488281
11355.818359
11474.302734
11351.585938
11372.638672
11441.153320
11431.186523
11336.165039
11343.851562
11523.562500
11284.243164
11395.385742
11321.198242
11354.175781
11512.153320
11428.253906
11527.198242
11293.547852
11237.196289
11463.777344
11362.806641
11212.804688
11470.902344
11391.550781
11267.528320
11424.678711
11391.633789
11215.490234
11230.155273
11290.672852
11287.363281
11406.681641
11246.782227
11207.158203
11316.183594
11245.322266
11480.614258
11392.792969
11293.209961
11352.485352
11340.137695
11404.714844
11305.236328
11210.922852
11434.527344
11360.433594
11416.759766
11489.846680
11437.785156
11443.356445
11332.683594
11324.750977
11435.938477
11366.996094
11139.617188
11417.669922
11261.314453
11234.795898
11378.221680
11118.157227
11141.601562
11222.006836
11132.696289
11229.393555
11218.460938
11197.417969
11210.492188
11310.469727
11487.905273
11115.639648
11321.028320
11240.986328
11352.811523
11456.533203
11465.643555
11145.528320
11262.565430
11201.558594
11334.623047
11282.018555
11285.263672
11323.492188
11260.291016
11225.812500
11190.229492
11236.256836
11229.166992
11316.073242
11430.606445
11400.850586
11338.585938
11357.033203
11217.487305
11352.488281
11452.800781
11296.360352
11318.806641
10939.131836
11071.001953
11305.731445
11366.114258
11054.032227
11259.979492
11287.643555
11210.596680
11343.351562
11243.095703
11169.621094
11371.000977
11288.104492
11363.488281
11174.847656
11489.313477
11353.523438
11457.957031
11362.393555
11278.982422
11277.582031
11535.284180
11381.790039
11307.926758
11582.032227
11356.199219
11432.178711
11321.465820
11350.141602
11426.384766
11157.755859
11157.551758
11304.197266
11146.931641
11485.330078
11328.974609
11513.698242
11551.282227
11273.539062
11395.872070
11311.137695
11411.177734
11343.979492
11371.957031
11364.237305
11303.341797
11193.113281
11456.571289
11383.055664
11427.622070
11533.695312
11303.212891
11265.358398
11455.789062
11236.916992
11378.684570
11355.273438
11323.750000
11447.717773
11200.672852
11176.179688
11261.573242
11248.429688
11093.880859
11184.556641
11118.654297
11178.021484
11220.287109
11174.577148
11187.886719
11074.126953
11334.470703
11132.926758
11206.881836
11206.884766
11312.824219
11257.380859
11118.552734
11268.924805
11358.283203
11259.888672
11329.087891
11336.791016
11461.610352
11331.506836
11231.176758
11279.601562
11183.802734
11134.498047
11298.303711
11166.996094
11231.207031
10919.887695
11132.150391
11307.774414
10970.712891
11033.916016
11318.185547
11732.417969
12613.596680
12725.202148
12441.256836
11756.961914
11340.862305
11327.815430
11301.773438
11236.614258
11227.459961
11219.450195
11244.999023
11158.232422
11067.927734
11296.514648
11105.555664
11209.321289
11142.052734
11177.560547
11174.505859
11284.756836
11307.291016
11165.783203
11205.464844
11312.593750
11047.405273
11345.724609
11306.130859
11100.277344
11272.571289
11370.512695
11131.845703
11170.000977
11181.517578
11202.232422
11285.782227
11284.946289
11148.211914
11258.242188
11182.139648
11368.579102
11219.627930
11032.497070
11349.581055
11189.556641
11514.071289
10854.084961
11167.353516
11516.033203
11308.482422
11230.752930
11333.461914
11423.523438
11127.926758
11196.650391
11364.513672
11330.110352
11177.406250
11133.434570
11309.441406
11266.881836
11407.638672
11369.936523
11403.631836
11421.025391
11426.818359
11383.815430
11255.440430
11442.124023
11318.064453
11237.114258
11148.615234
11348.677734
11274.537109
11373.597656
11067.589844
11291.635742
11170.185547
11033.250977
11271.760742
11350.612305
11157.418945
11135.866211
11203.688477
11258.206055
10990.814453
11180.777344
11358.834961
11190.357422
11317.039062
11296.029297
11613.201172
```
