## Supplementary material for "Functional connectivity across the human subcortical auditory system using an autoregressive matrix-Gaussian copula graphical model approach with partial correlations": Code: roi-09_mean_ts.txt

```
11997.619141
11811.459961
11720.867188
11924.605469
11852.868164
11714.241211
11645.017578
11786.653320
11857.000000
11921.752930
11894.030273
11830.611328
11884.519531
11768.592773
11912.916992
12029.459961
11780.345703
11672.375977
11720.892578
11914.095703
11620.957031
11732.209961
12119.793945
12158.985352
11967.402344
11809.877930
11790.187500
11887.750000
11964.437500
11835.149414
11733.748047
11741.243164
11894.690430
11867.626953
11924.805664
11878.977539
11749.958984
11689.007812
11642.622070
11722.240234
11746.146484
11856.460938
11744.365234
11812.413086
11815.024414
11740.240234
11834.589844
11777.871094
11711.225586
11763.741211
11795.882812
11841.676758
11842.948242
11780.541016
11726.664062
11905.252930
11890.508789
11821.875977
12099.341797
12036.266602
11883.043945
11847.054688
11839.751953
11819.819336
11749.771484
11866.105469
11954.919922
11866.032227
11923.289062
11879.573242
11835.678711
11893.572266
11836.349609
11850.582031
11759.632812
11934.628906
12000.854492
11867.181641
12009.191406
11759.606445
12025.284180
11881.940430
11911.346680
11892.831055
11851.514648
12009.702148
11949.936523
11852.971680
11803.238281
11776.315430
11907.552734
11776.117188
11828.899414
11818.153320
11707.430664
11971.930664
11822.806641
11810.840820
11707.791016
11838.417969
11889.917969
11875.266602
11717.450195
11733.073242
11883.511719
12049.457031
12207.570312
11765.139648
11764.791016
11868.561523
11785.351562
11738.305664
12146.553711
11985.865234
11860.795898
11801.224609
11953.297852
11917.048828
11663.253906
11935.498047
11747.260742
11807.763672
12000.554688
11719.021484
11834.715820
11840.003906
11942.691406
11964.050781
11848.090820
11885.714844
11692.628906
11916.686523
12096.872070
11893.162109
11804.211914
11830.614258
11915.096680
11912.898438
11937.780273
11882.104492
11685.705078
11749.084961
12053.053711
11802.892578
12057.573242
11927.907227
11811.318359
11921.160156
12043.798828
11899.924805
12219.542969
11918.299805
11873.839844
11919.406250
12012.991211
11780.624023
11784.332031
11977.657227
12040.583008
11694.030273
11799.488281
11892.357422
11901.709961
11848.438477
11706.197266
11777.927734
11895.022461
11921.833008
11744.708008
11877.696289
11812.446289
11936.048828
12114.112305
12021.207031
11925.163086
11936.284180
11829.064453
11899.898438
12071.511719
12064.603516
11860.803711
11938.566406
11943.121094
11816.225586
11903.862305
11979.585938
11911.378906
12224.944336
12093.262695
11781.002930
12069.952148
11842.070312
11778.871094
11768.937500
11851.147461
12005.832031
11963.316406
11849.904297
11798.153320
12085.084961
12124.770508
12003.260742
11904.460938
11907.528320
12081.850586
12032.118164
11796.353516
11868.009766
12000.677734
11839.571289
11911.614258
11986.691406
11836.237305
11726.284180
11741.791016
11729.050781
11882.972656
11986.062500
11704.202148
11709.219727
11932.448242
11794.916016
11693.949219
11707.106445
11837.930664
11807.434570
11663.853516
11830.339844
11697.297852
11692.202148
11872.160156
11849.258789
11716.959961
11704.937500
12176.330078
11856.366211
11769.371094
11979.511719
11983.947266
11881.939453
11959.538086
11992.701172
12310.423828
12201.548828
11995.275391
11802.505859
11925.342773
11822.948242
11757.566406
11740.485352
11854.030273
11786.650391
11885.769531
11668.235352
11681.399414
11928.117188
11835.600586
11799.896484
11846.291992
11899.310547
11941.063477
11743.737305
11867.507812
11717.849609
11768.686523
11969.505859
11729.864258
11694.406250
11706.801758
12088.264648
12023.539062
11855.649414
11822.670898
11963.499023
11924.668945
11818.041992
11665.826172
12002.624023
12027.287109
11756.450195
11808.834961
11941.920898
11899.964844
12002.623047
12390.476562
11949.780273
12030.441406
11892.926758
11708.181641
11861.895508
11793.693359
11874.191406
11839.374023
11843.980469
11914.466797
11760.958008
11788.655273
11587.966797
11818.236328
11714.447266
11680.841797
11883.225586
11748.478516
11719.313477
11954.492188
11767.388672
11775.571289
12164.000000
11843.472656
11999.841797
12032.631836
11884.667969
11943.074219
11850.909180
11796.126953
12059.399414
11849.532227
11838.289062
11948.957031
11796.574219
11538.662109
11845.882812
11881.114258
11802.139648
11797.887695
11919.667969
12008.648438
11864.954102
11970.086914
11804.064453
11923.637695
11721.398438
11884.418945
11966.219727
11864.616211
11808.524414
11829.477539
11884.806641
11741.562500
11770.716797
11751.621094
11777.360352
11823.006836
12037.977539
12093.148438
11982.677734
11967.446289
11783.252930
11931.842773
12061.318359
11854.937500
11874.302734
11789.974609
11836.149414
11835.353516
11853.927734
11700.167969
11821.645508
11818.834961
11872.759766
11686.061523
11811.181641
11857.551758
11895.643555
11888.135742
11551.294922
11774.677734
11897.523438
11671.094727
11879.325195
11838.365234
12002.007812
11798.152344
11766.690430
11928.657227
11978.132812
11854.839844
11910.420898
11834.094727
11979.014648
11810.103516
11727.333008
11782.073242
11719.228516
11654.076172
11742.425781
11682.181641
11897.537109
11793.884766
11717.898438
11887.986328
11670.033203
11966.983398
11869.063477
11763.520508
11730.990234
11969.610352
11598.585938
11744.663086
11876.341797
11878.959961
11992.789062
11629.534180
11873.720703
11863.830078
11748.485352
11945.154297
11926.291992
11803.777344
11886.278320
11807.220703
11840.795898
11902.096680
12139.887695
11824.843750
11936.833008
11818.166016
11978.387695
11787.293945
11774.121094
11747.482422
11811.715820
11716.123047
11659.878906
11786.646484
11642.583008
11755.068359
11751.332031
11841.576172
11751.064453
11976.198242
11735.298828
11762.032227
11654.384766
11866.068359
11751.280273
11904.269531
11793.263672
12046.188477
11871.958984
11762.522461
11783.235352
12020.032227
11784.687500
11649.179688
11914.876953
11875.298828
11729.351562
11754.743164
11858.462891
11770.222656
11771.238281
11761.948242
11827.358398
11741.865234
11894.602539
11648.884766
11670.510742
11823.396484
11679.469727
11804.886719
11818.105469
11859.832031
11683.951172
11591.364258
11995.645508
11947.896484
11655.657227
11731.174805
11641.106445
11858.267578
11831.802734
11802.904297
11795.089844
11792.113281
11814.222656
11891.001953
11800.001953
12150.479492
11673.170898
11832.064453
11744.447266
11791.412109
11707.008789
11647.750000
11935.771484
11760.458984
11816.081055
11834.775391
11917.461914
11745.948242
11709.955078
11684.471680
11959.999023
11846.275391
11840.920898
11699.525391
11580.650391
11763.827148
11934.483398
11808.368164
11785.541992
11613.006836
11744.385742
11934.166992
11916.753906
11742.625000
11842.184570
12000.458984
11754.791016
11872.539062
11781.926758
11800.467773
11818.943359
11793.862305
11786.066406
11841.383789
11811.351562
11846.719727
11880.356445
11881.639648
11904.833008
11765.014648
11802.925781
11734.416016
11517.250000
11729.110352
11778.752930
11768.698242
12014.712891
11807.728516
11677.399414
11740.262695
11812.925781
11752.856445
11682.160156
11719.757812
11800.498047
11832.275391
11674.394531
11717.246094
11761.336914
11861.962891
11936.613281
11598.657227
11961.400391
11970.184570
11794.315430
11996.690430
11890.583008
11831.863281
11671.310547
11843.988281
11955.470703
11739.731445
11806.989258
11984.935547
11977.385742
11774.503906
11687.115234
11903.114258
11926.176758
11802.514648
11639.488281
11973.529297
11767.589844
11819.729492
11698.055664
11800.517578
11779.145508
11825.607422
11620.430664
12067.926758
11832.580078
11847.636719
11748.528320
11734.757812
11640.501953
11638.059570
11490.087891
11459.137695
11618.977539
11559.197266
11544.173828
11513.685547
11653.102539
11480.722656
11377.319336
11571.833008
11575.168945
11488.908203
11495.621094
11530.375000
11504.349609
11504.386719
11569.239258
11461.019531
11648.873047
11551.490234
11481.031250
11631.704102
11661.112305
11476.691406
11486.458008
11625.500000
11591.101562
11634.308594
11609.966797
11899.761719
11736.071289
11502.714844
11617.741211
11570.180664
11696.281250
11534.310547
11521.937500
11655.376953
11664.044922
11626.887695
11609.894531
11637.232422
11427.199219
11617.000000
11612.732422
11652.477539
11492.808594
11626.041016
11418.327148
11538.663086
11817.132812
11511.362305
11507.451172
11555.994141
11598.268555
11533.715820
11598.217773
11643.126953
11612.774414
11524.489258
11419.803711
11590.922852
11567.236328
11593.205078
11484.347656
11487.070312
11478.920898
11399.388672
11679.980469
11475.586914
11655.241211
11568.644531
11468.941406
11536.572266
11588.726562
11502.584961
11521.951172
11507.341797
11707.013672
11544.214844
11654.518555
11684.935547
11590.303711
11503.261719
11575.920898
11554.521484
11426.407227
11441.108398
11452.301758
11555.437500
11437.491211
11530.380859
11477.653320
11304.481445
11508.287109
11617.064453
11406.449219
11294.241211
11374.945312
11608.013672
11516.719727
11436.576172
11546.873047
11452.060547
11556.165039
11504.662109
11551.813477
11456.216797
11631.610352
11959.794922
11897.755859
11666.474609
11578.267578
11467.455078
11622.635742
11433.364258
11536.336914
11484.021484
11541.371094
11505.042969
11376.497070
11413.455078
11518.809570
11720.823242
11812.071289
11643.365234
11479.920898
11321.394531
11498.851562
11634.727539
11720.214844
11370.339844
11434.991211
11569.210938
11472.404297
11396.024414
11501.887695
11468.272461
11413.794922
11472.704102
11554.237305
11483.634766
11596.808594
11706.450195
11672.949219
11457.498047
11652.372070
11442.547852
11560.478516
11567.469727
11435.230469
11369.126953
11694.545898
11835.779297
11831.044922
11718.950195
11797.168945
11789.503906
11807.952148
11687.982422
11794.990234
11789.650391
11626.050781
11667.121094
11595.279297
11590.649414
11683.294922
12120.207031
12012.081055
11488.623047
11614.247070
11658.116211
11623.977539
11663.755859
11550.571289
11698.215820
11863.443359
11573.417969
11737.687500
11535.607422
11708.840820
11671.333008
11758.407227
11618.032227
11783.377930
11801.357422
11747.238281
11675.236328
11657.730469
11852.741211
11993.944336
11872.186523
11740.694336
11805.541992
11656.208008
11894.580078
11495.089844
11436.833984
11525.275391
11543.739258
11562.494141
11406.476562
11459.541016
11474.056641
11517.583984
11520.474609
11406.304688
11388.706055
11555.864258
11602.663086
11624.622070
11710.981445
11542.630859
11557.630859
11575.479492
11635.916992
11593.974609
11632.958984
11580.413086
11464.334961
11499.904297
11540.821289
11758.799805
11452.353516
11448.056641
11462.444336
11232.551758
11439.665039
11345.716797
11212.761719
11810.435547
11793.472656
11472.868164
11159.165039
11150.740234
11487.698242
11492.250000
11433.829102
11686.205078
11385.373047
11472.607422
11441.833984
11572.030273
11655.347656
11382.559570
11489.985352
11401.383789
11508.326172
11460.135742
11509.450195
11364.716797
11248.586914
11456.571289
11550.470703
11391.471680
11354.978516
11813.003906
11369.270508
11405.110352
11496.054688
11352.074219
11475.283203
11327.720703
11454.305664
11386.301758
11588.923828
11884.622070
11671.967773
11536.441406
11527.775391
11321.611328
11433.727539
11333.295898
11379.552734
11880.405273
11562.063477
11584.643555
11589.665039
11479.805664
11384.242188
11399.197266
11498.601562
11396.449219
11421.360352
11511.299805
11560.340820
11454.664062
11481.871094
11440.824219
11369.426758
11389.855469
11552.918945
11649.405273
11591.566406
11713.010742
11490.593750
11488.376953
11622.466797
11675.710938
11413.084961
11418.766602
11465.533203
11488.740234
11553.356445
11427.986328
11627.156250
11413.191406
11475.318359
11555.375000
11502.266602
11438.550781
11488.836914
11405.214844
11439.336914
11333.127930
11369.435547
11482.927734
11493.288086
11537.369141
11597.361328
11526.505859
```
