## Supplementary material for "Functional connectivity across the human subcortical auditory system using an autoregressive matrix-Gaussian copula graphical model approach with partial correlations": Code: roi-10_mean_ts.txt

```
8400.887695
8500.933594
8296.595703
8334.867188
8310.194336
8386.231445
8445.241211
8271.732422
8303.717773
8210.970703
8287.914062
8379.526367
8450.820312
8353.436523
8373.949219
8253.266602
8403.676758
8339.700195
8241.612305
8340.910156
8364.704102
8328.053711
8314.213867
8455.644531
8356.173828
8369.437500
8294.287109
8249.449219
8250.708008
8346.511719
8427.952148
8431.952148
8282.782227
8361.553711
8165.581543
8260.950195
8204.213867
8176.679199
8411.902344
8300.311523
8356.661133
8354.316406
8228.952148
8503.120117
8360.370117
8370.359375
8464.475586
8478.368164
8190.509277
8415.035156
8251.459961
8367.550781
8504.500000
8266.737305
8343.359375
8425.811523
8373.273438
8276.663086
8405.378906
8390.901367
8287.078125
8405.559570
8473.730469
8385.324219
8326.467773
8420.000000
8400.626953
8289.680664
8351.102539
8304.126953
8341.372070
8375.485352
8321.494141
8534.467773
8342.100586
8415.283203
8346.713867
8474.348633
8466.460938
8335.099609
8334.175781
8332.727539
8444.837891
8474.196289
8442.837891
8277.849609
8451.142578
8316.375977
8375.791992
8460.571289
8305.663086
8296.714844
8414.602539
8431.340820
8354.660156
8337.163086
8432.971680
8322.618164
8437.082031
8219.602539
8360.510742
8457.986328
8425.757812
8226.563477
8347.066406
8221.791992
8337.354492
8458.239258
8453.557617
8437.854492
8542.761719
8474.345703
8390.865234
8381.754883
8495.739258
8498.246094
8428.772461
8397.857422
8423.279297
8302.598633
8393.067383
8358.314453
8294.693359
8370.749023
8400.939453
8429.384766
8595.656250
8420.570312
8387.409180
8416.587891
8441.293945
8481.750977
8379.839844
8466.371094
8357.769531
8422.597656
8482.308594
8287.983398
8380.105469
8430.776367
8499.555664
8494.057617
8349.467773
8446.053711
8327.243164
8381.223633
8374.326172
8509.176758
8525.114258
8546.909180
8528.279297
8617.202148
8517.172852
8413.955078
8397.819336
8375.051758
8412.645508
8426.444336
8466.870117
8434.709961
8309.601562
8445.776367
8194.098633
8423.805664
8138.520996
8354.887695
8336.800781
8335.332031
8399.797852
8545.649414
8370.322266
8424.868164
8519.821289
8458.579102
8562.819336
8502.913086
8515.407227
8495.067383
8575.489258
8484.690430
8396.307617
8428.303711
8457.304688
8551.736328
8414.181641
8527.888672
8515.209961
8473.882812
8620.512695
8532.585938
8396.543945
8585.982422
8594.577148
8576.529297
8494.974609
8482.484375
8428.158203
8682.211914
8421.121094
8373.989258
8542.702148
8531.263672
8513.564453
8414.336914
8445.644531
8574.383789
8311.035156
8421.989258
8465.389648
8417.394531
8305.121094
8360.588867
8335.327148
8494.667969
8386.673828
8307.151367
8484.221680
8438.772461
8433.015625
8495.826172
8329.749023
8415.842773
8569.525391
8443.938477
8301.469727
8455.204102
8540.954102
8583.634766
8599.191406
8608.748047
8389.876953
8451.449219
8553.369141
8469.486328
8587.584961
8521.367188
8443.083984
8568.490234
8492.789062
8557.079102
8472.355469
8462.943359
8387.448242
8448.117188
8455.053711
8489.157227
8537.423828
8373.812500
8548.057617
8371.330078
8334.892578
8466.507812
8437.243164
8368.066406
8449.198242
8448.574219
8526.818359
8562.727539
8445.791992
8404.486328
8474.629883
8404.246094
8470.766602
8499.777344
8416.707031
8399.347656
8570.235352
8653.861328
8463.601562
8428.382812
8569.154297
8531.391602
8686.311523
8536.991211
8607.308594
8448.803711
8523.556641
8461.986328
8521.647461
8481.339844
8641.646484
8501.727539
8388.968750
8247.332031
8446.411133
8505.003906
8292.111328
8453.254883
8457.948242
8584.234375
8550.321289
8260.541992
8454.739258
8412.444336
8279.737305
8395.042969
8389.678711
8335.490234
8259.061523
8380.725586
8424.547852
8472.721680
8456.406250
8578.405273
8594.975586
8590.550781
8491.929688
8552.955078
8428.808594
8396.083008
8362.667969
8487.406250
8555.479492
8571.348633
8438.686523
8434.408203
8538.864258
8329.139648
8413.406250
8356.766602
8426.504883
8448.600586
8450.475586
8413.238281
8455.355469
8478.621094
8598.591797
8416.095703
8481.737305
8346.144531
8470.512695
8547.805664
8442.500977
8511.323242
8643.381836
8579.792969
8415.956055
8419.303711
8406.845703
8583.522461
8345.696289
8384.053711
8406.658203
8475.436523
8432.704102
8526.123047
8425.371094
8346.363281
8502.132812
8355.647461
8386.075195
8360.663086
8335.080078
8451.196289
8362.490234
8358.925781
8383.522461
8460.110352
8277.891602
8370.706055
8448.516602
8354.304688
8425.286133
8395.035156
8403.270508
8527.886719
8571.365234
8545.220703
8355.363281
8625.401367
8495.548828
8516.805664
8411.276367
8467.179688
8511.488281
8452.155273
8487.751953
8506.220703
8508.614258
8599.991211
8515.271484
8576.551758
8511.866211
8550.823242
8509.245117
8359.690430
8401.133789
8441.173828
8384.432617
8472.196289
8473.532227
8447.994141
8443.325195
8437.371094
8430.366211
8624.093750
8458.459961
8401.961914
8508.791016
8382.017578
8520.219727
8518.520508
8437.080078
8467.807617
8481.140625
8507.958984
8424.501953
8490.863281
8486.114258
8479.417969
8385.039062
8374.233398
8322.983398
8453.458008
8371.778320
8570.242188
8449.726562
8442.629883
8462.228516
8511.644531
8518.973633
8386.454102
8282.764648
8306.071289
8481.191406
8357.908203
8404.249023
8424.486328
8409.532227
8427.738281
8556.230469
8403.052734
8590.680664
8542.985352
8583.373047
8536.707031
8610.307617
8637.876953
8451.536133
8510.577148
8640.975586
8566.916016
8545.609375
8549.652344
8533.347656
8372.451172
8519.959961
8438.102539
8452.578125
8306.072266
8392.224609
8461.746094
8487.348633
8512.377930
8403.315430
8434.564453
8319.512695
8416.676758
8323.070312
8460.934570
8459.071289
8322.631836
8402.635742
8426.540039
8471.500977
8395.548828
8439.576172
8423.905273
8483.750000
8501.060547
8571.992188
8350.900391
8410.442383
8539.462891
8408.700195
8452.061523
8491.689453
8508.858398
8359.808594
8471.488281
8405.440430
8412.621094
8527.311523
8481.852539
8440.666992
8462.955078
8554.119141
8246.695312
8540.686523
8566.866211
8442.035156
8572.022461
8540.607422
8429.907227
8517.453125
8566.633789
8481.539062
8481.909180
8365.929688
8337.852539
8444.978516
8348.103516
8432.299805
8485.070312
8395.946289
8512.852539
8446.939453
8572.232422
8380.680664
8495.819336
8549.670898
8488.921875
8566.937500
8431.951172
8427.526367
8276.852539
8441.251953
8404.452148
8395.348633
8400.381836
8512.213867
8520.057617
8506.329102
8377.253906
8329.102539
8373.084961
8332.567383
8536.777344
8377.406250
8467.901367
8517.181641
8402.760742
8398.935547
8418.334961
8315.637695
8442.145508
8428.584961
8489.592773
8289.242188
8333.611328
8439.447266
8300.317383
8426.241211
8508.768555
8560.462891
8522.512695
8274.338867
8373.175781
8478.145508
8494.082031
8506.590820
8536.716797
8438.890625
8542.969727
8571.542969
8534.007812
8513.836914
8449.380859
8574.566406
8452.549805
8573.716797
8450.276367
8513.230469
8483.137695
8407.986328
8416.704102
8554.966797
8466.243164
8543.639648
8517.684570
8474.952148
8320.055664
8431.132812
8676.613281
8429.638672
8570.064453
8759.261719
8727.284180
8524.647461
8620.813477
8515.142578
8533.597656
8391.181641
8518.586914
8442.542969
8582.112305
8446.386719
8547.650391
8627.144531
8594.307617
8469.293945
8438.169922
8507.396484
8616.003906
8649.875977
8715.101562
8521.105469
8652.339844
8628.821289
8534.704102
8644.211914
8608.841797
8571.855469
8536.921875
8631.853516
8543.194336
8529.936523
8669.962891
8800.345703
8541.470703
8813.956055
8593.999023
8639.804688
8646.407227
8599.332031
8522.365234
8544.720703
8512.035156
8494.375000
8519.398438
8645.614258
8570.394531
8509.250977
8597.200195
8527.589844
8516.152344
8497.766602
8448.710938
8454.536133
8604.589844
8519.439453
8415.496094
8522.273438
8493.709961
8526.790039
8475.652344
8559.611328
8452.700195
8652.084961
8404.314453
8446.218750
8441.983398
8567.403320
8565.689453
8425.097656
8501.588867
8533.717773
8544.342773
8528.375977
8631.750977
8483.133789
8558.348633
8498.786133
8612.074219
8610.058594
8727.364258
8665.584961
8630.817383
8475.219727
8364.791992
8527.558594
8449.962891
8521.958008
8515.855469
8679.269531
8412.471680
8550.764648
8509.222656
8391.294922
8421.565430
8373.500977
8348.877930
8458.449219
8533.596680
8398.528320
8464.186523
8494.472656
8490.845703
8524.850586
8496.902344
8574.793945
8403.674805
8368.295898
8452.476562
8531.089844
8455.169922
8515.004883
8430.911133
8549.960938
8532.744141
8750.006836
8433.665039
8456.011719
8545.280273
8437.463867
8498.549805
8431.695312
8386.018555
8526.118164
8257.071289
8329.797852
8414.925781
8316.930664
8507.455078
8495.386719
8588.436523
8453.603516
8314.187500
8433.745117
8434.516602
8568.541016
8389.989258
8325.916016
8464.994141
8378.132812
8303.882812
8339.493164
8448.973633
8394.385742
8434.107422
8353.663086
8489.979492
8497.418945
8554.589844
8641.118164
8375.586914
8642.926758
8366.836914
8407.063477
8466.712891
8334.738281
8391.988281
8455.560547
8455.111328
8386.476562
8580.518555
8429.161133
8465.610352
8403.520508
8478.549805
8589.257812
8419.184570
8393.185547
8539.965820
8437.173828
8430.562500
8288.285156
8412.436523
8524.308594
8373.261719
8282.346680
8463.703125
8373.441406
8457.958984
8437.746094
8386.063477
8301.915039
8408.102539
8422.786133
8403.333008
8437.714844
8432.523438
8185.883789
8457.172852
8460.527344
8468.719727
8260.821289
8309.236328
8492.991211
8531.192383
8473.754883
8500.562500
8457.747070
8377.492188
8480.973633
8403.649414
8364.248047
8366.314453
8453.328125
8586.695312
8567.080078
8405.549805
8581.920898
8427.334961
8552.652344
8477.378906
8474.016602
8532.670898
8451.209961
8544.216797
8484.246094
8553.094727
8349.561523
8442.751953
8429.829102
8428.487305
8622.073242
8455.108398
8477.329102
8479.041016
8309.282227
8473.708008
8404.113281
8335.539062
8632.498047
8511.879883
8679.007812
8712.019531
8993.962891
8870.785156
8837.129883
8700.415039
8747.476562
8756.289062
8583.182617
8664.716797
8774.908203
8749.467773
8755.914062
8675.277344
8605.222656
8505.292969
8473.306641
8460.519531
8615.093750
8637.540039
8608.334961
8728.199219
8606.172852
8620.103516
8613.225586
8826.175781
8550.817383
8608.247070
8627.688477
8509.836914
8444.952148
8465.983398
8568.908203
8654.283203
8624.335938
8412.353516
8410.191406
8532.246094
8392.442383
8440.570312
8548.621094
8462.376953
8541.597656
8444.525391
8486.442383
8590.695312
8550.110352
8377.957031
8440.836914
8320.201172
8388.469727
8437.389648
8402.353516
8396.988281
8356.462891
8421.826172
8279.605469
8219.202148
8408.519531
8373.885742
8396.191406
8337.769531
8542.041016
8406.191406
8361.788086
8463.161133
8375.364258
8469.736328
8286.961914
8400.783203
8355.510742
8371.860352
8373.116211
8311.750977
8337.026367
8474.470703
8192.894531
8251.033203
8399.035156
8195.993164
8374.294922
8247.636719
8380.134766
8421.003906
8297.172852
8443.423828
8369.323242
8226.760742
8312.408203
8235.507812
8302.047852
8405.689453
8485.230469
8594.264648
```
