## Supplementary material for "Functional connectivity across the human subcortical auditory system using an autoregressive matrix-Gaussian copula graphical model approach with partial correlations": Code: roi-11_mean_ts.txt

```
8896.606445
9106.155273
8927.740234
9120.828125
9073.730469
9022.321289
8988.166992
9093.018555
9017.166992
9022.740234
9100.491211
8837.055664
8978.084961
8968.645508
9010.499023
8945.806641
9111.771484
9088.674805
9019.104492
9061.339844
8948.263672
8846.353516
9072.159180
9052.319336
9104.034180
9007.165039
8953.797852
9009.096680
9108.195312
9011.925781
9052.943359
9055.833984
8928.824219
8909.914062
9049.803711
8723.104492
9007.512695
9043.439453
8886.797852
8848.802734
8925.812500
8999.766602
8978.595703
9004.730469
9033.030273
8974.316406
9039.870117
8927.469727
8932.707031
8895.558594
9003.672852
9070.296875
9034.198242
8916.815430
8923.707031
9084.609375
9066.163086
8961.833008
9097.561523
9232.419922
9216.639648
9081.029297
9042.600586
9093.050781
8906.258789
9023.460938
8987.461914
9053.542969
9120.491211
9001.678711
9149.314453
8972.299805
8954.948242
9023.126953
8960.725586
9040.675781
9157.479492
9110.944336
9025.592773
9009.865234
9067.115234
9083.479492
9144.649414
9148.326172
9161.266602
9007.085938
9156.693359
9037.446289
8982.815430
8963.910156
8944.884766
9081.338867
9106.296875
9057.202148
8967.993164
9110.636719
9054.300781
8948.500977
8944.710938
8946.689453
9040.806641
8952.291992
8946.824219
8875.504883
8989.460938
9008.342773
8947.194336
9052.902344
8876.171875
9103.133789
9057.564453
9056.555664
8988.750000
9009.927734
9048.621094
8914.500000
9121.358398
9046.569336
9027.249023
9166.357422
8944.003906
8900.408203
9037.526367
9015.760742
9135.034180
9065.746094
9084.490234
9181.639648
9033.792969
8986.286133
9015.732422
8914.763672
8981.713867
9080.277344
8985.265625
9114.181641
9128.052734
9029.456055
9093.327148
9075.901367
8914.073242
9080.709961
9004.877930
9003.764648
9007.804688
9094.123047
8967.472656
9209.874023
9242.419922
9161.610352
9239.261719
9187.555664
9208.882812
9158.976562
9122.991211
9002.617188
8943.810547
9248.032227
9175.471680
9074.178711
8970.848633
9038.060547
9004.454102
9056.026367
8965.269531
8979.725586
9099.857422
9062.010742
9075.784180
9063.220703
9113.108398
9057.316406
9068.321289
9115.562500
9125.259766
9089.894531
9130.024414
9106.195312
8998.172852
9162.214844
9222.375977
9116.035156
9089.604492
8905.041992
9085.758789
9005.645508
9058.074219
9055.890625
8969.682617
9023.253906
9284.305664
9036.737305
9145.124023
9194.476562
9171.962891
8942.466797
9216.919922
9048.999023
9128.980469
9248.401367
9235.175781
9161.681641
9139.049805
9088.523438
9043.362305
9050.514648
9086.773438
9011.306641
9046.338867
8908.622070
8989.022461
8908.064453
9044.190430
8942.272461
8742.973633
9042.542969
8911.993164
8972.274414
8994.930664
9106.892578
9226.332031
9198.004883
9194.165039
9074.056641
9192.473633
9154.422852
9096.474609
9204.893555
9262.931641
9065.289062
9092.649414
9224.128906
9037.051758
9159.242188
9364.407227
9327.309570
9154.171875
9198.612305
9171.123047
9048.420898
9244.083008
9297.617188
8857.117188
9253.728516
9176.581055
9220.748047
9356.905273
9191.630859
9126.445312
9180.467773
9113.054688
9092.810547
8986.286133
9100.532227
9022.881836
9175.845703
9180.551758
8957.187500
9092.712891
9198.762695
9091.319336
8984.954102
9167.131836
9094.617188
9176.961914
9169.614258
9066.962891
9141.948242
9184.397461
9167.666016
9200.260742
9200.126953
9218.950195
9211.597656
9163.028320
9044.269531
9173.430664
9174.737305
9163.017578
9228.029297
9172.145508
9116.421875
8957.141602
9030.913086
9129.808594
9149.050781
9157.511719
9157.092773
9184.226562
9039.416016
9116.931641
8985.802734
9020.003906
9057.859375
9033.953125
8960.886719
8905.503906
8962.515625
9055.296875
9103.676758
8966.016602
9197.304688
9085.926758
9070.128906
9175.274414
9084.353516
9110.833984
9174.169922
8995.482422
8896.728516
9296.469727
9199.141602
9271.867188
9266.010742
9076.048828
9189.085938
9102.911133
9075.883789
9124.004883
9151.208008
9102.726562
9271.348633
9184.469727
9094.111328
9041.166992
9192.323242
9089.057617
9097.826172
9094.155273
9124.059570
9283.476562
9269.020508
9121.577148
9186.083008
9039.972656
9240.885742
9141.782227
9054.115234
8981.197266
9005.808594
9085.331055
8929.299805
8957.274414
9178.958984
9054.055664
9133.959961
9216.307617
9093.251953
9082.535156
9100.469727
9160.111328
9048.958008
9095.155273
8950.379883
8996.527344
8962.336914
8936.306641
9052.013672
8967.169922
9011.510742
8987.798828
9153.929688
9080.042969
9268.492188
9142.268555
8976.929688
9219.433594
9156.131836
9060.100586
9007.405273
9101.378906
9104.034180
9084.729492
9234.018555
9142.677734
9125.040039
8908.122070
9151.190430
9227.428711
9237.533203
9161.842773
9166.547852
9236.131836
9168.829102
9133.301758
9198.510742
9126.706055
9148.327148
9046.518555
9160.297852
9068.840820
8961.786133
9132.802734
9297.813477
9167.025391
9170.171875
9252.389648
9275.927734
9122.589844
9142.992188
9216.557617
9093.601562
9089.131836
8995.872070
9316.175781
9233.884766
9224.458984
9272.313477
9142.625977
9214.348633
9220.898438
9068.598633
8937.887695
9210.746094
9071.173828
9047.248047
9111.250977
8873.087891
9024.363281
9134.822266
9158.754883
8967.345703
9034.936523
9034.488281
9093.871094
9039.792969
8989.483398
9083.703125
9105.903320
8992.609375
9155.895508
9089.397461
9049.296875
9002.349609
8963.201172
8951.502930
9060.918945
9189.962891
9083.384766
9098.097656
9188.120117
9212.842773
9289.480469
9137.418945
9164.248047
9276.636719
9142.861328
9151.517578
9061.626953
9153.708008
9198.003906
9166.811523
9158.953125
9202.249023
9112.232422
9173.918945
9113.279297
8982.559570
9071.015625
9143.645508
9091.262695
9167.676758
9226.403320
9045.073242
9025.162109
9058.041016
9171.170898
9137.916016
9120.503906
9077.745117
9214.948242
9105.100586
9146.686523
8917.102539
9155.545898
9159.118164
9100.515625
9007.327148
9031.500977
9044.307617
9168.989258
9030.789062
9235.874023
9140.415039
9093.559570
9074.291992
9306.484375
9063.768555
9052.439453
9192.318359
9113.919922
9135.891602
9029.608398
9115.214844
9181.631836
9154.825195
9132.103516
9149.727539
8990.579102
9090.937500
9113.652344
9003.913086
9008.134766
9109.001953
9164.490234
9282.963867
9196.835938
9246.695312
9295.382812
9092.628906
9129.080078
9226.094727
9161.678711
9208.176758
9176.302734
9242.978516
9106.473633
9100.404297
9245.006836
9136.518555
9113.683594
9197.803711
8975.945312
9071.649414
9103.541992
8924.073242
8940.206055
9102.473633
9112.515625
9190.932617
8960.200195
9273.767578
9235.105469
9053.175781
8992.446289
8978.951172
9021.916992
9052.052734
9011.546875
9108.833984
9078.625977
9199.575195
9045.200195
9117.720703
8913.419922
9055.206055
9005.045898
9057.982422
9082.198242
9075.469727
9071.701172
9044.772461
9085.429688
9081.182617
9159.579102
9138.260742
9323.733398
9137.764648
9185.416016
9085.601562
9192.204102
9121.635742
9143.759766
9119.315430
9247.734375
9000.153320
9248.610352
9055.338867
9033.447266
9115.471680
9209.624023
9096.323242
9075.469727
9165.267578
9195.923828
9158.523438
9312.209961
9190.961914
9362.112305
9315.347656
9067.563477
9347.351562
9216.543945
9128.395508
9065.641602
9237.383789
9197.289062
9112.557617
9318.503906
9126.079102
9159.700195
9296.503906
9342.303711
9259.717773
9346.081055
9433.663086
9299.857422
9255.015625
9367.918945
9360.094727
9268.788086
9420.175781
9231.464844
9285.701172
9372.141602
9303.834961
9330.149414
9394.059570
9032.876953
9319.789062
9119.641602
9590.274414
9406.241211
9455.285156
9237.942383
9326.274414
9240.930664
9363.259766
9274.429688
9194.621094
9341.198242
9054.295898
9313.438477
9331.758789
9366.610352
9212.147461
9300.693359
9193.484375
9184.943359
9444.223633
9346.145508
9225.893555
9166.008789
9227.934570
9290.185547
9143.121094
9290.052734
9393.620117
9286.579102
9209.193359
9358.431641
9226.326172
9223.246094
9092.877930
9223.063477
9137.178711
9186.603516
9323.194336
9094.618164
9280.736328
9232.633789
9216.765625
9244.962891
9437.881836
9321.089844
9439.754883
9376.721680
9350.222656
9414.127930
9406.808594
9354.042969
9280.345703
9129.817383
9459.079102
9201.617188
9195.376953
9271.229492
9147.253906
9077.440430
9160.167969
9068.964844
9230.378906
9175.254883
9132.067383
9094.699219
9195.177734
9216.460938
9189.414062
9202.958984
9375.647461
9247.558594
9197.060547
9402.077148
9172.623047
9147.884766
9165.660156
9215.033203
9127.754883
9051.885742
8991.204102
9197.874023
9219.234375
9238.282227
9206.928711
9115.759766
9247.520508
9247.402344
9114.607422
9197.550781
9171.871094
9186.818359
9275.396484
9494.813477
9411.437500
9199.573242
9276.140625
9249.564453
9298.032227
9187.125977
9188.723633
9073.536133
9033.008789
9205.401367
9040.799805
9138.000977
9133.045898
9339.123047
9236.019531
9041.149414
9177.481445
9298.976562
9258.650391
9295.035156
9318.387695
9491.375977
9367.444336
9209.243164
9409.002930
9346.654297
9333.552734
9171.695312
8996.648438
9182.709961
9202.050781
8954.172852
9200.746094
9140.783203
9125.821289
9142.137695
9234.033203
9087.470703
9018.332031
9020.798828
8986.936523
9001.054688
9104.832031
9278.282227
9228.891602
9329.528320
9336.960938
9329.760742
9268.898438
9260.453125
9362.491211
9213.337891
8996.240234
8992.633789
9062.556641
9046.192383
9188.495117
9255.830078
9159.611328
9094.325195
9242.595703
9140.107422
9093.052734
9121.554688
9003.753906
9024.552734
9085.215820
9139.750000
9249.290039
9267.547852
9257.600586
9021.191406
9153.280273
9092.777344
9129.472656
9026.731445
9154.115234
9216.634766
9190.697266
9169.456055
9164.146484
9072.551758
9074.029297
9113.386719
9104.239258
9125.709961
9252.132812
9273.211914
9243.765625
9202.644531
9370.595703
9431.430664
9259.511719
9340.273438
9236.618164
9170.757812
9270.315430
9011.586914
9268.715820
9108.563477
9080.729492
9221.972656
9021.045898
9278.563477
9069.822266
9219.965820
9379.853516
9395.015625
9511.880859
9338.628906
9129.462891
9138.731445
9092.232422
9021.115234
9158.232422
9089.120117
8979.510742
8954.775391
8987.728516
8986.278320
8992.083984
9060.228516
9097.741211
9003.863281
9108.907227
9023.602539
9238.414062
9077.848633
9108.227539
9216.750000
9112.106445
8977.275391
8975.911133
9115.274414
9116.911133
9094.557617
9139.144531
9168.708008
9031.224609
8971.204102
9076.899414
8756.277344
8896.619141
9039.222656
8961.368164
9312.846680
9029.641602
9067.803711
9070.433594
9064.725586
8963.937500
9142.414062
8883.361328
9149.416016
9221.188477
9106.189453
9093.150391
9212.899414
9134.296875
9098.759766
9120.862305
9105.705078
8975.006836
9210.424805
9206.664062
9254.061523
9179.646484
9311.066406
9233.721680
9103.137695
9107.861328
9148.287109
8989.736328
8968.523438
9031.714844
9117.220703
9085.237305
9121.723633
9210.138672
9051.181641
8964.546875
9098.126953
8936.143555
9099.013672
9146.631836
9148.585938
9103.177734
9085.978516
9092.404297
9133.632812
9007.449219
9215.798828
9240.583984
9107.117188
9063.665039
9005.510742
9094.087891
```
