## Supplementary material for "Functional connectivity across the human subcortical auditory system using an autoregressive matrix-Gaussian copula graphical model approach with partial correlations": Code: roi-12_mean_ts.txt

```
11363.855469
11309.208984
11382.527344
11425.088867
11388.101562
11460.936523
11478.086914
11385.341797
11409.154297
11391.877930
11330.416016
11400.820312
11446.086914
11346.832031
11379.439453
11408.936523
11331.995117
11403.605469
11428.613281
11405.489258
11415.704102
11491.548828
11462.972656
11402.749023
11446.901367
11425.805664
11379.635742
11340.519531
11307.108398
11300.043945
11273.152344
11222.511719
11254.324219
11234.721680
11222.425781
11221.203125
11254.406250
11263.026367
11240.866211
11245.695312
11252.123047
11292.059570
11333.144531
11320.439453
11390.093750
11394.782227
11367.056641
11366.541016
11378.749023
11326.709961
11336.314453
11384.175781
11336.169922
11366.890625
11375.736328
11327.179688
11357.603516
11386.326172
11335.226562
11357.041016
11415.510742
11388.791992
11299.708984
11273.192383
11287.577148
11172.704102
11224.233398
11290.358398
11262.101562
11248.694336
11294.402344
11350.101562
11296.032227
11288.759766
11399.150391
11336.632812
11360.100586
11382.541992
11288.751953
11319.788086
11341.038086
11320.583984
11388.593750
11467.543945
11407.038086
11465.834961
11359.335938
11302.361328
11329.679688
11242.105469
11265.541992
11352.741211
11268.455078
11295.047852
11294.799805
11234.613281
11248.665039
11292.802734
11252.888672
11308.311523
11352.598633
11270.978516
11297.589844
11255.592773
11211.667969
11295.356445
11214.523438
11247.481445
11310.070312
11290.012695
11238.667969
11273.188477
11262.693359
11231.801758
11283.824219
11324.413086
11304.608398
11285.365234
11295.717773
11247.872070
11219.026367
11283.701172
11261.681641
11249.326172
11280.503906
11274.841797
11310.699219
11385.131836
11405.527344
11421.605469
11392.159180
11370.293945
11288.557617
11300.810547
11292.146484
11199.683594
11149.189453
11229.234375
11190.463867
11120.582031
11158.388672
11126.527344
11158.879883
11251.658203
11250.553711
11214.651367
11326.838867
11335.974609
11361.996094
11400.302734
11327.755859
11358.987305
11274.574219
11229.795898
11296.670898
11237.226562
11255.898438
11250.220703
11255.616211
11205.669922
11072.788086
10991.682617
11040.951172
11001.006836
11030.893555
11111.607422
11022.463867
11107.150391
11145.748047
11092.142578
11095.114258
11235.014648
11228.753906
11236.665039
11219.688477
11190.628906
11148.892578
11066.301758
11053.829102
11044.633789
10989.903320
10955.341797
11032.816406
11049.936523
11086.984375
11177.798828
11147.240234
11084.307617
11117.095703
11249.221680
11206.698242
11260.550781
11304.078125
11215.773438
11259.826172
11302.804688
11224.942383
11306.852539
11386.701172
11422.272461
11305.698242
11304.276367
11308.666992
11277.538086
11195.088867
11234.936523
11247.863281
11234.768555
11143.695312
11149.439453
11121.182617
11062.881836
11004.920898
11001.728516
11057.454102
11093.623047
11228.659180
11235.880859
11157.269531
11153.855469
11214.611328
11127.731445
11099.375977
11157.602539
11095.446289
11115.217773
11243.603516
11182.047852
11189.723633
11210.982422
11237.548828
11126.500000
11181.666992
11258.310547
11280.000977
11354.619141
11389.468750
11327.966797
11314.356445
11306.073242
11237.563477
11192.862305
11226.897461
11173.377930
11198.656250
11257.614258
11180.285156
11055.877930
11081.009766
11017.999023
11002.524414
11056.272461
11009.568359
11015.123047
11033.836914
11024.023438
11021.726562
11089.144531
11083.881836
11065.940430
11079.377930
11075.633789
11032.669922
11095.874023
11152.541016
11151.410156
11125.406250
11163.838867
11086.316406
11131.436523
11194.445312
11204.364258
11281.964844
11324.861328
11235.748047
11237.636719
11263.245117
11184.816406
11183.161133
11184.358398
11156.481445
11155.601562
11271.377930
11292.644531
11168.779297
11188.352539
11214.997070
11169.508789
11132.315430
11062.385742
11034.781250
11052.372070
11029.520508
10952.147461
10977.690430
10983.259766
10969.415039
11008.083008
11091.147461
11066.209961
11152.067383
11177.569336
11160.333008
11262.659180
11269.368164
11229.187500
11288.120117
11319.361328
11193.051758
11223.736328
11245.158203
11266.346680
11241.835938
11228.467773
11193.598633
11155.966797
11115.166992
11211.252930
11165.401367
11146.927734
11188.221680
11191.439453
11145.425781
11147.723633
11128.659180
11088.295898
11152.434570
11141.295898
11187.894531
11244.416992
11243.425781
11254.970703
11275.742188
11224.468750
11154.263672
11174.486328
11175.014648
11090.140625
11117.117188
11060.065430
11043.807617
11164.189453
11118.143555
11068.226562
11122.623047
11172.649414
11097.164062
11086.955078
11150.638672
11105.488281
11106.397461
11090.416992
11132.230469
11112.804688
11080.532227
11018.332031
10956.111328
11024.529297
11149.567383
11102.832031
11134.529297
11174.269531
11225.898438
11125.634766
11096.649414
11136.853516
11102.967773
11092.080078
11201.988281
11231.251953
11180.345703
11249.136719
11249.617188
11195.918945
11214.428711
11214.958984
11265.035156
11226.843750
11253.866211
11191.926758
11153.908203
11126.954102
11097.798828
11083.493164
11038.016602
11041.530273
10957.571289
10992.151367
11049.335938
11050.207031
11027.674805
11104.262695
11159.793945
11132.877930
11190.223633
11179.225586
11185.829102
11231.449219
11264.099609
11133.849609
11200.886719
11170.695312
11121.948242
11155.856445
11162.086914
11176.792969
11172.654297
11086.679688
11089.994141
11095.715820
11134.583984
11069.852539
11099.548828
11138.425781
11203.198242
11227.240234
11243.844727
11235.380859
11184.268555
11184.335938
11162.091797
11048.653320
11093.459961
11129.075195
11099.372070
11132.165039
11205.631836
11158.599609
11115.843750
11185.230469
11179.111328
11162.493164
11203.630859
11112.195312
11140.014648
11173.046875
11144.046875
11146.830078
11217.439453
11212.269531
11313.833008
11317.673828
11206.626953
11214.706055
11176.487305
11103.892578
11141.954102
11153.948242
11121.041992
11061.397461
11127.221680
11179.140625
11161.098633
11143.877930
11171.345703
11120.787109
11100.449219
11110.501953
11090.441406
11097.401367
11165.252930
11180.021484
11102.995117
11123.051758
11131.457031
11145.196289
11097.099609
11175.801758
11183.434570
11167.088867
11136.143555
11131.115234
11178.569336
11233.554688
11210.978516
11227.413086
11205.367188
11196.518555
11077.441406
11096.020508
11112.691406
11147.095703
11091.401367
11102.853516
11098.811523
11104.446289
11091.272461
11186.126953
11140.687500
11172.413086
11227.020508
11255.742188
11183.909180
11206.166992
11154.119141
11199.914062
11137.641602
11099.636719
11095.034180
11107.946289
11051.279297
11131.541992
11129.593750
11231.211914
11178.699219
11190.653320
11228.475586
11276.721680
11196.032227
11214.228516
11244.305664
11235.785156
11172.914062
11212.086914
11258.855469
11222.136719
11230.591797
11278.030273
11245.019531
11171.136719
11139.844727
11124.530273
11108.727539
11031.526367
10999.181641
10903.901367
10971.999023
11062.699219
11174.119141
11244.530273
11095.735352
11121.260742
11131.928711
11124.850586
11021.506836
11025.637695
11038.324219
11053.674805
11101.745117
11075.969727
11015.088867
11087.817383
11128.314453
11144.715820
11290.138672
11302.119141
11312.638672
11355.154297
11325.804688
11243.980469
11219.074219
11188.698242
11141.045898
11126.599609
11159.755859
11201.253906
11163.862305
11142.490234
11138.994141
11145.704102
11161.949219
11128.903320
11177.055664
11166.623047
11202.592773
11244.096680
11216.932617
11166.410156
11253.641602
11267.292969
11218.080078
11239.627930
11293.843750
11336.909180
11290.652344
11341.391602
11329.858398
11354.207031
11203.778320
11148.590820
11091.571289
11035.688477
11040.012695
11040.564453
11075.666992
11062.625977
11146.863281
11156.326172
11105.041016
11157.114258
11217.362305
11194.290039
11200.000000
11267.183594
11252.583984
11204.875000
11239.012695
11238.439453
11204.791016
11268.437500
11291.550781
11240.999023
11247.169922
11238.324219
11212.491211
11248.840820
11251.750000
11268.933594
11358.871094
11323.877930
11337.250977
11366.588867
11380.088867
11347.719727
11266.014648
11240.817383
11186.580078
11115.743164
11182.816406
11249.289062
11220.409180
11294.640625
11340.403320
11330.111328
11331.877930
11317.352539
11210.376953
11262.127930
11209.457031
11226.310547
11247.416992
11204.946289
11154.304688
11136.204102
11123.476562
11212.823242
11174.386719
11179.666992
11189.400391
11202.130859
11098.087891
11097.778320
11123.313477
11081.634766
11106.414062
11162.512695
11183.146484
11163.853516
11257.740234
11256.498047
11260.130859
11304.009766
11355.150391
11248.590820
11240.026367
11306.772461
11340.114258
11311.712891
11381.379883
11418.085938
11463.323242
11396.436523
11395.338867
11281.291992
11276.633789
11192.041016
11118.278320
11100.445312
11109.987305
11142.023438
11109.256836
11140.231445
11157.625977
11160.287109
11106.884766
11129.725586
11188.999023
11183.278320
11241.080078
11365.814453
11399.560547
11348.691406
11319.352539
11316.996094
11287.256836
11247.791016
11309.799805
11365.876953
11334.817383
11352.757812
11268.063477
11265.577148
11203.121094
11205.849609
11220.088867
11222.256836
11161.430664
11238.051758
11164.388672
11194.352539
11295.401367
11266.733398
11209.067383
11234.875977
11253.414062
11201.168945
11193.559570
11159.779297
11175.377930
11192.044922
11104.305664
11151.398438
11135.846680
11137.260742
11088.161133
11060.052734
10999.751953
10960.189453
11078.573242
11034.557617
11207.058594
11214.872070
11243.317383
11339.295898
11366.174805
11298.755859
11246.282227
11242.170898
11121.279297
11105.807617
11119.245117
11172.771484
11200.968750
11250.471680
11333.340820
11267.821289
11295.937500
11287.587891
11194.074219
11206.329102
11151.364258
11138.637695
11157.404297
11143.756836
11230.415039
11289.517578
11253.943359
11260.323242
11287.609375
11265.460938
11237.861328
11211.189453
11230.640625
11221.166992
11297.204102
11286.200195
11200.395508
11219.526367
11272.955078
11233.346680
11144.391602
11181.686523
11276.058594
11223.123047
11227.413086
11234.207031
11201.295898
11200.724609
11114.418945
11165.786133
11238.939453
11172.730469
11202.831055
11053.873047
11052.237305
11077.633789
11092.104492
11089.675781
11121.906250
11208.146484
11219.574219
11230.347656
11201.144531
11254.522461
11214.257812
11155.456055
11208.054688
11195.482422
11361.535156
11250.698242
11193.041992
11315.186523
11302.945312
11249.181641
11248.650391
11266.491211
11230.610352
11255.131836
11211.422852
11119.411133
11124.583008
11136.185547
11141.911133
11254.460938
11275.352539
11394.419922
11339.718750
11332.723633
11280.679688
11224.777344
11238.816406
11257.398438
11408.787109
11384.220703
11368.517578
11407.430664
11399.473633
11397.291016
11343.114258
11353.778320
11318.529297
11275.108398
11303.877930
11346.602539
11299.992188
11323.577148
11417.858398
11426.311523
11296.176758
11318.003906
11318.823242
11268.747070
11281.358398
11380.894531
11425.246094
11339.318359
11367.865234
11375.999023
11431.709961
11369.901367
11352.701172
11333.906250
11279.407227
11218.191406
11329.109375
11271.137695
11305.650391
11357.487305
11331.061523
11284.625977
11273.279297
11248.877930
11291.490234
11334.289062
11268.007812
11263.236328
11265.956055
11298.700195
11243.006836
11144.625000
11149.118164
11137.456055
11151.214844
11164.918945
11179.700195
11258.598633
11240.469727
11291.421875
11361.295898
11450.736328
11371.717773
11378.024414
11404.078125
11337.188477
11299.140625
11299.391602
11357.601562
11249.376953
11260.788086
11291.428711
11256.740234
11199.695312
11122.359375
11075.392578
11089.009766
11180.297852
11136.972656
11184.014648
11197.998047
11131.360352
11112.866211
10994.951172
11024.982422
11052.530273
11055.763672
11030.215820
11131.266602
11234.867188
11255.686523
11406.943359
```
