## Supplementary material for "Functional connectivity across the human subcortical auditory system using an autoregressive matrix-Gaussian copula graphical model approach with partial correlations": Code: roi-13_mean_ts.txt

```
10706.913086
10670.298828
10625.944336
10608.903320
10639.530273
10599.165039
10573.027344
10578.431641
10532.003906
10512.612305
10535.959961
10515.982422
10527.105469
10563.116211
10550.299805
10526.833984
10558.762695
10549.947266
10526.917969
10546.913086
10522.208984
10485.418945
10450.957031
10537.133789
10567.383789
10533.141602
10474.302734
10438.352539
10441.022461
10416.895508
10403.446289
10378.854492
10337.673828
10377.493164
10381.916016
10427.337891
10450.953125
10450.066406
10490.954102
10508.267578
10491.501953
10479.264648
10463.877930
10491.796875
10488.201172
10487.191406
10546.220703
10541.373047
10539.247070
10592.483398
10601.723633
10613.638672
10647.168945
10646.669922
10635.975586
10676.666992
10665.757812
10623.638672
10674.932617
10663.679688
10624.459961
10604.398438
10589.917969
10549.480469
10510.141602
10516.639648
10522.552734
10509.602539
10510.534180
10535.645508
10537.951172
10543.654297
10573.407227
10597.557617
10600.542969
10630.474609
10619.941406
10592.038086
10604.933594
10566.822266
10546.498047
10558.196289
10533.875000
10516.783203
10521.903320
10490.799805
10492.964844
10500.166992
10495.111328
10520.661133
10520.535156
10496.855469
10501.944336
10498.255859
10467.353516
10492.199219
10497.747070
10490.004883
10522.678711
10506.588867
10507.390625
10546.267578
10531.306641
10534.147461
10522.809570
10490.047852
10493.917969
10494.585938
10480.245117
10482.562500
10499.122070
10459.611328
10451.646484
10462.114258
10454.269531
10445.326172
10480.971680
10502.973633
10491.162109
10520.086914
10515.005859
10524.194336
10550.329102
10577.152344
10579.658203
10579.741211
10584.918945
10546.898438
10529.200195
10561.611328
10507.103516
10554.869141
10580.913086
10585.232422
10559.155273
10540.321289
10548.060547
10549.380859
10557.303711
10568.911133
10558.726562
10553.207031
10570.615234
10552.449219
10532.331055
10496.941406
10446.188477
10457.875977
10507.278320
10505.234375
10548.869141
10529.319336
10517.549805
10543.705078
10537.248047
10522.133789
10507.195312
10522.886719
10503.189453
10445.169922
10423.453125
10397.515625
10379.779297
10385.939453
10407.907227
10417.201172
10468.903320
10469.477539
10458.300781
10456.753906
10496.539062
10514.249023
10572.802734
10553.241211
10522.667969
10496.839844
10475.535156
10485.147461
10492.179688
10481.660156
10483.909180
10476.604492
10459.940430
10460.242188
10461.981445
10477.347656
10510.987305
10548.459961
10564.508789
10594.132812
10616.175781
10600.208008
10557.807617
10565.353516
10554.374023
10554.478516
10609.092773
10594.401367
10559.249023
10539.234375
10606.309570
10630.082031
10584.400391
10534.468750
10530.936523
10539.212891
10545.459961
10515.938477
10506.623047
10476.017578
10423.866211
10399.502930
10392.157227
10401.066406
10415.718750
10442.647461
10447.639648
10468.628906
10472.664062
10481.945312
10484.328125
10500.402344
10513.391602
10510.395508
10538.618164
10570.934570
10587.601562
10606.456055
10635.584961
10614.608398
10589.214844
10624.750000
10644.860352
10610.487305
10610.740234
10604.609375
10560.171875
10530.867188
10531.279297
10508.549805
10483.128906
10520.212891
10551.631836
10546.202148
10561.791992
10533.744141
10543.828125
10543.713867
10499.486328
10472.673828
10458.016602
10438.894531
10446.629883
10464.186523
10454.036133
10477.855469
10504.396484
10513.924805
10506.722656
10510.666992
10497.495117
10475.815430
10493.499023
10499.921875
10500.858398
10509.751953
10535.051758
10529.735352
10530.938477
10559.842773
10570.339844
10622.428711
10628.506836
10605.788086
10618.274414
10602.437500
10553.782227
10559.673828
10567.961914
10575.042969
10557.419922
10571.104492
10519.508789
10459.066406
10557.101562
10597.444336
10598.866211
10587.355469
10545.903320
10564.522461
10543.581055
10503.091797
10464.833984
10437.390625
10419.854492
10403.372070
10433.203125
10470.823242
10490.689453
10508.259766
10522.372070
10533.089844
10577.513672
10587.686523
10591.654297
10603.461914
10577.360352
10597.977539
10624.667969
10580.529297
10569.161133
10540.863281
10556.602539
10536.783203
10495.862305
10469.389648
10496.197266
10526.804688
10533.328125
10538.780273
10533.039062
10542.640625
10547.973633
10519.577148
10468.685547
10475.049805
10460.272461
10421.087891
10465.741211
10493.023438
10510.416992
10521.960938
10485.935547
10465.798828
10478.909180
10486.928711
10482.147461
10488.180664
10467.940430
10437.248047
10429.400391
10420.215820
10411.859375
10470.429688
10501.416016
10485.948242
10476.662109
10487.549805
10473.346680
10456.470703
10406.755859
10381.349609
10356.960938
10335.257812
10347.297852
10350.972656
10344.632812
10345.104492
10355.951172
10398.482422
10458.460938
10483.831055
10484.769531
10505.998047
10530.610352
10544.924805
10525.281250
10545.245117
10562.568359
10565.497070
10586.628906
10602.148438
10604.204102
10597.712891
10580.188477
10559.012695
10519.777344
10524.059570
10532.524414
10564.104492
10534.558594
10478.391602
10464.268555
10466.525391
10451.757812
10421.661133
10421.814453
10429.393555
10456.612305
10445.027344
10470.917969
10475.436523
10474.722656
10528.450195
10553.554688
10540.692383
10565.543945
10563.263672
10526.836914
10538.376953
10521.461914
10552.770508
10541.328125
10539.013672
10525.490234
10488.412109
10446.031250
10455.549805
10436.871094
10426.900391
10397.914062
10443.510742
10466.022461
10471.335938
10403.378906
10438.822266
10433.374023
10428.979492
10463.603516
10467.451172
10459.297852
10450.165039
10459.575195
10467.612305
10494.037109
10503.083984
10499.141602
10517.958008
10548.767578
10532.086914
10577.814453
10588.256836
10569.676758
10562.702148
10559.290039
10549.758789
10540.920898
10522.393555
10486.189453
10522.962891
10541.776367
10534.276367
10578.628906
10583.545898
10541.203125
10545.615234
10530.226562
10509.228516
10477.494141
10515.267578
10540.051758
10544.920898
10557.075195
10543.553711
10500.730469
10494.102539
10484.141602
10474.391602
10483.245117
10505.756836
10522.802734
10509.818359
10536.326172
10529.850586
10519.518555
10505.262695
10556.241211
10560.952148
10544.710938
10503.956055
10508.295898
10506.759766
10506.045898
10508.925781
10490.563477
10467.628906
10452.762695
10460.575195
10514.948242
10513.291992
10518.533203
10488.129883
10488.298828
10499.017578
10504.512695
10509.955078
10550.012695
10554.521484
10584.841797
10622.670898
10605.416016
10558.416992
10545.624023
10541.761719
10560.497070
10516.172852
10496.425781
10482.026367
10464.221680
10449.332031
10480.393555
10482.455078
10468.329102
10438.396484
10488.875977
10527.338867
10513.952148
10483.050781
10484.860352
10475.477539
10447.462891
10394.311523
10399.982422
10404.712891
10412.185547
10455.208984
10466.356445
10462.952148
10448.188477
10494.604492
10504.720703
10476.869141
10429.353516
10419.251953
10386.747070
10266.271484
10314.293945
10426.268555
10490.484375
10502.312500
10532.726562
10481.075195
10447.498047
10416.994141
10431.977539
10427.876953
10424.568359
10465.877930
10479.151367
10460.546875
10484.600586
10501.801758
10499.623047
10532.363281
10571.540039
10560.807617
10591.772461
10562.075195
10535.795898
10564.288086
10562.791016
10553.722656
10554.970703
10606.953125
10617.724609
10613.636719
10658.939453
10637.716797
10626.721680
10603.960938
10584.625000
10614.753906
10591.229492
10579.067383
10615.848633
10599.762695
10590.196289
10619.833984
10624.213867
10612.495117
10647.127930
10611.840820
10606.041992
10629.074219
10588.575195
10567.698242
10609.002930
10597.671875
10609.641602
10580.610352
10502.503906
10475.797852
10460.682617
10449.371094
10443.059570
10497.381836
10503.393555
10501.673828
10522.282227
10523.934570
10550.153320
10572.878906
10591.507812
10584.301758
10576.840820
10591.291992
10571.666992
10576.569336
10612.287109
10603.628906
10592.711914
10598.636719
10537.395508
10496.650391
10504.187500
10502.203125
10518.522461
10560.043945
10576.255859
10587.024414
10575.309570
10575.554688
10592.617188
10592.511719
10559.247070
10504.955078
10452.426758
10487.443359
10498.032227
10505.200195
10555.824219
10560.813477
10584.026367
10608.857422
10588.169922
10554.925781
10568.199219
10553.727539
10555.305664
10565.262695
10552.422852
10522.068359
10516.094727
10547.315430
10534.148438
10523.269531
10517.754883
10498.916992
10484.754883
10469.506836
10480.052734
10492.598633
10492.138672
10499.759766
10528.882812
10519.511719
10511.212891
10530.379883
10535.719727
10545.787109
10594.941406
10574.302734
10542.969727
10576.827148
10594.379883
10602.049805
10573.366211
10561.960938
10539.078125
10541.737305
10581.905273
10572.974609
10535.780273
10549.414062
10510.075195
10461.900391
10447.447266
10435.628906
10422.533203
10399.955078
10417.753906
10444.749023
10455.336914
10450.891602
10484.760742
10501.356445
10513.256836
10534.963867
10556.127930
10564.479492
10537.468750
10544.291016
10519.353516
10489.936523
10445.902344
10437.979492
10425.229492
10418.336914
10446.866211
10448.568359
10516.402344
10466.197266
10476.903320
10494.452148
10496.509766
10478.750977
10467.379883
10460.901367
10466.923828
10474.384766
10451.541992
10463.659180
10559.891602
10558.796875
10508.589844
10475.964844
10446.026367
10465.826172
10467.212891
10463.134766
10419.961914
10393.526367
10375.091797
10353.909180
10322.769531
10330.297852
10344.509766
10369.509766
10383.551758
10436.042969
10469.026367
10504.726562
10572.614258
10584.473633
10565.458984
10596.844727
10555.366211
10519.092773
10507.087891
10477.261719
10449.690430
10454.808594
10521.445312
10516.096680
10527.269531
10542.811523
10526.961914
10517.454102
10506.572266
10479.815430
10452.738281
10429.415039
10416.827148
10411.297852
10419.463867
10438.886719
10489.353516
10552.831055
10518.464844
10454.911133
10419.851562
10442.684570
10452.602539
10446.697266
10426.190430
10439.353516
10425.333008
10446.402344
10452.573242
10437.207031
10479.204102
10502.842773
10504.226562
10492.843750
10507.762695
10492.449219
10476.705078
10438.051758
10496.711914
10530.389648
10504.700195
10494.556641
10461.783203
10436.133789
10443.890625
10432.612305
10406.575195
10431.292969
10455.618164
10465.124023
10459.090820
10467.358398
10483.353516
10493.915039
10484.484375
10463.148438
10462.698242
10501.635742
10514.841797
10555.741211
10588.925781
10561.400391
10530.791992
10546.390625
10537.818359
10527.864258
10540.383789
10517.654297
10508.300781
10499.533203
10487.080078
10493.366211
10487.936523
10470.833984
10500.903320
10422.454102
10445.956055
10433.606445
10438.242188
10454.408203
10448.236328
10419.709961
10430.555664
10372.818359
10481.624023
10490.881836
10462.035156
10482.809570
10495.786133
10486.652344
10442.914062
10464.089844
10454.489258
10439.071289
10439.495117
10500.358398
10542.277344
10520.559570
10535.174805
10510.669922
10461.306641
10424.016602
10450.752930
10439.652344
10408.297852
10438.393555
10456.241211
10456.275391
10424.754883
10371.175781
10329.290039
10307.586914
10296.724609
10317.339844
10308.428711
10330.308594
10368.066406
10343.846680
10362.270508
10339.104492
10348.457031
10391.345703
10394.329102
10364.059570
10404.353516
10432.629883
10530.224609
10525.785156
10501.848633
10490.314453
10478.190430
10459.082031
10438.677734
10456.820312
10485.729492
10510.426758
10513.660156
10527.808594
10507.014648
10468.925781
10488.500977
10482.408203
10434.570312
10410.480469
10387.027344
10363.190430
10329.984375
10331.001953
10373.123047
10388.080078
10372.891602
10352.432617
10354.850586
10341.607422
10348.688477
10330.295898
10293.063477
10301.889648
10333.780273
10335.041992
10335.998047
10355.934570
10349.336914
10339.280273
10338.474609
10378.476562
10414.510742
10454.802734
10486.475586
10543.571289
```
