## Supplementary material for "Functional connectivity across the human subcortical auditory system using an autoregressive matrix-Gaussian copula graphical model approach with partial correlations": Code: roi-14_mean_ts.txt

```
11196.989258
11136.222656
11219.537109
11260.501953
11236.588867
11305.704102
11329.735352
11207.885742
11226.692383
11225.304688
11181.074219
11260.572266
11306.380859
11203.333008
11202.808594
11251.182617
11187.149414
11229.747070
11298.033203
11243.898438
11278.281250
11348.162109
11409.848633
11295.011719
11325.943359
11299.348633
11286.045898
11256.462891
11185.387695
11162.833984
11087.517578
11053.025391
11068.473633
11024.871094
11042.240234
11013.185547
11021.372070
11085.533203
11066.175781
11066.363281
11082.732422
11098.096680
11173.527344
11168.405273
11262.999023
11283.069336
11214.705078
11244.898438
11282.435547
11198.206055
11238.674805
11279.140625
11205.476562
11240.460938
11268.462891
11205.466797
11242.187500
11323.558594
11184.790039
11208.208008
11304.585938
11263.133789
11210.036133
11161.215820
11121.026367
11033.970703
11082.140625
11107.954102
11122.463867
11089.405273
11141.094727
11195.550781
11145.295898
11171.845703
11271.668945
11213.643555
11238.955078
11242.658203
11158.000977
11166.507812
11184.641602
11147.716797
11282.216797
11320.649414
11322.574219
11354.707031
11249.506836
11206.280273
11214.825195
11137.839844
11121.684570
11203.804688
11186.095703
11180.050781
11196.637695
11094.348633
11078.089844
11145.707031
11109.056641
11136.481445
11202.699219
11141.991211
11174.146484
11140.756836
11088.375977
11119.965820
11040.468750
11120.686523
11218.339844
11249.820312
11155.839844
11202.418945
11149.280273
11100.753906
11191.350586
11250.315430
11217.004883
11173.764648
11214.187500
11128.438477
11114.693359
11164.958008
11163.944336
11153.336914
11206.222656
11209.009766
11240.366211
11295.426758
11340.652344
11348.416016
11349.974609
11431.548828
11363.363281
11335.215820
11339.285156
11275.798828
11196.257812
11229.589844
11208.639648
11157.497070
11160.499023
11168.274414
11172.441406
11230.814453
11271.140625
11209.025391
11343.745117
11418.647461
11481.054688
11539.833008
11419.028320
11428.652344
11414.224609
11318.465820
11336.288086
11186.828125
11296.871094
11390.763672
11402.737305
11302.316406
11170.207031
11048.145508
11059.532227
11006.708008
11042.109375
11154.770508
11063.013672
11161.106445
11169.561523
11176.542969
11124.060547
11263.248047
11208.186523
11262.778320
11334.489258
11303.738281
11232.281250
11158.601562
11136.727539
11097.573242
11031.716797
11016.644531
11100.487305
11118.588867
11115.352539
11185.211914
11173.466797
11158.283203
11164.958008
11301.968750
11291.440430
11320.085938
11379.704102
11295.601562
11305.527344
11385.785156
11255.375000
11344.184570
11394.882812
11459.983398
11373.226562
11368.778320
11339.028320
11302.445312
11266.717773
11264.086914
11264.823242
11238.900391
11186.271484
11205.578125
11177.788086
11093.646484
11016.714844
10989.834961
11053.406250
11118.105469
11202.142578
11205.015625
11204.335938
11234.858398
11322.790039
11260.160156
11204.327148
11260.094727
11220.831055
11251.723633
11299.860352
11321.024414
11291.960938
11326.789062
11355.260742
11264.687500
11322.634766
11387.787109
11448.705078
11498.145508
11556.142578
11536.527344
11481.857422
11428.104492
11354.860352
11305.936523
11251.617188
11309.452148
11350.528320
11436.060547
11364.385742
11240.426758
11192.166992
11133.122070
11090.673828
11117.209961
11088.317383
11080.330078
11121.517578
11087.371094
11056.729492
11134.031250
11186.946289
11140.310547
11158.950195
11124.824219
11103.718750
11131.887695
11188.950195
11228.799805
11204.009766
11208.831055
11216.865234
11191.398438
11224.046875
11230.813477
11335.642578
11394.187500
11299.769531
11320.583984
11313.931641
11262.171875
11214.130859
11201.083984
11186.205078
11187.172852
11262.358398
11299.561523
11204.875000
11200.705078
11287.665039
11256.705078
11219.793945
11133.839844
11078.346680
11107.873047
11076.247070
11005.149414
11003.962891
10940.250000
10957.039062
11025.461914
11088.000000
11101.187500
11172.671875
11208.756836
11214.529297
11291.407227
11330.676758
11322.446289
11380.072266
11434.443359
11312.094727
11415.546875
11427.449219
11442.687500
11423.425781
11390.031250
11340.812500
11341.782227
11285.550781
11308.286133
11313.388672
11290.873047
11293.430664
11302.884766
11233.930664
11254.288086
11239.623047
11172.356445
11233.041992
11262.966797
11270.166992
11281.191406
11350.523438
11377.677734
11401.383789
11383.646484
11308.724609
11306.579102
11304.036133
11241.285156
11241.561523
11220.899414
11148.612305
11198.033203
11248.958008
11213.381836
11286.235352
11274.034180
11245.070312
11249.894531
11301.166016
11257.448242
11251.810547
11255.700195
11245.321289
11253.100586
11222.421875
11174.266602
11122.339844
11142.050781
11268.574219
11246.121094
11279.104492
11334.408203
11371.026367
11315.945312
11238.407227
11265.820312
11306.245117
11256.792969
11350.920898
11383.189453
11349.551758
11417.510742
11432.943359
11361.589844
11301.757812
11286.899414
11347.587891
11372.528320
11408.542969
11381.207031
11293.126953
11242.627930
11204.489258
11126.054688
11168.207031
11135.295898
11064.181641
11065.666992
11114.899414
11132.508789
11141.054688
11190.849609
11259.954102
11245.090820
11273.403320
11325.505859
11293.005859
11322.114258
11363.025391
11282.548828
11316.722656
11245.732422
11196.729492
11280.966797
11318.037109
11354.681641
11376.894531
11229.758789
11223.145508
11240.358398
11276.336914
11208.060547
11143.187500
11121.616211
11252.842773
11258.422852
11309.209961
11335.245117
11247.447266
11249.247070
11206.695312
11090.843750
11136.772461
11171.858398
11125.973633
11169.465820
11193.949219
11176.572266
11161.527344
11229.445312
11168.775391
11199.919922
11213.337891
11141.803711
11138.009766
11160.116211
11130.518555
11125.582031
11227.327148
11208.875000
11307.451172
11399.422852
11331.908203
11348.624023
11343.880859
11269.335938
11227.585938
11205.750000
11211.440430
11141.507812
11210.996094
11319.134766
11295.221680
11282.616211
11306.837891
11204.451172
11177.859375
11165.115234
11184.981445
11188.423828
11258.606445
11308.128906
11195.100586
11227.126953
11206.443359
11218.686523
11172.199219
11287.772461
11277.477539
11255.571289
11246.734375
11225.277344
11237.913086
11219.033203
11268.089844
11339.224609
11320.428711
11257.778320
11115.229492
11199.139648
11262.416992
11314.460938
11255.195312
11249.956055
11251.502930
11255.292969
11178.511719
11299.639648
11236.625000
11312.737305
11333.791992
11364.251953
11256.281250
11280.327148
11301.103516
11309.170898
11270.171875
11194.278320
11218.307617
11251.155273
11207.134766
11267.614258
11293.121094
11374.191406
11316.554688
11331.290039
11382.963867
11440.482422
11357.959961
11348.465820
11368.055664
11360.649414
11290.385742
11325.854492
11406.719727
11376.116211
11432.940430
11452.305664
11475.467773
11329.494141
11318.397461
11290.770508
11226.513672
11131.626953
11071.365234
10973.035156
11066.889648
11176.247070
11310.608398
11353.996094
11153.275391
11225.852539
11225.440430
11230.332031
11128.763672
11119.242188
11176.246094
11165.894531
11195.894531
11208.996094
11169.531250
11229.405273
11266.061523
11272.201172
11292.725586
11341.340820
11333.609375
11441.488281
11452.345703
11364.470703
11355.337891
11278.541016
11217.247070
11218.494141
11238.875000
11263.819336
11273.170898
11211.099609
11223.296875
11229.543945
11230.423828
11178.089844
11204.923828
11244.094727
11248.278320
11268.532227
11269.396484
11226.208008
11327.482422
11341.074219
11321.793945
11333.066406
11380.422852
11415.638672
11286.266602
11318.335938
11326.410156
11346.066406
11228.547852
11146.779297
11055.406250
11008.812500
10973.059570
10982.128906
11049.697266
10993.146484
11053.040039
11098.075195
11091.576172
11135.190430
11173.911133
11180.823242
11177.609375
11204.172852
11230.749023
11185.437500
11191.473633
11240.492188
11211.365234
11258.582031
11263.267578
11206.930664
11222.252930
11216.659180
11180.147461
11201.120117
11247.005859
11259.395508
11316.598633
11242.632812
11309.046875
11366.663086
11436.923828
11354.305664
11280.333008
11231.045898
11152.145508
11046.206055
11121.657227
11226.366211
11170.358398
11281.010742
11265.152344
11313.920898
11308.541016
11310.809570
11200.810547
11244.956055
11203.935547
11210.081055
11206.334961
11177.896484
11176.107422
11121.956055
11104.576172
11162.056641
11126.124023
11142.234375
11166.850586
11165.340820
11056.625000
11035.512695
10998.757812
11014.930664
11039.929688
11112.225586
11157.515625
11146.546875
11182.264648
11240.940430
11232.015625
11284.266602
11335.883789
11251.311523
11272.063477
11302.242188
11338.499023
11320.400391
11382.528320
11397.868164
11425.951172
11444.501953
11408.690430
11288.824219
11238.515625
11179.103516
11050.151367
11027.196289
11027.516602
11069.768555
11053.585938
11098.833984
11106.596680
11165.003906
11066.933594
11077.311523
11139.532227
11148.307617
11202.507812
11284.513672
11390.472656
11348.261719
11301.621094
11258.815430
11215.974609
11185.779297
11242.551758
11303.563477
11178.140625
11230.729492
11187.723633
11237.346680
11214.165039
11155.782227
11227.838867
11228.853516
11182.637695
11195.397461
11191.362305
11205.770508
11357.220703
11344.571289
11254.446289
11271.318359
11270.116211
11198.542969
11227.885742
11154.346680
11150.417969
11127.187500
11088.498047
11135.498047
11164.366211
11154.300781
11079.800781
10998.487305
10928.101562
10892.154297
11018.128906
10995.051758
11133.381836
11211.066406
11223.743164
11364.442383
11423.117188
11372.321289
11322.865234
11305.391602
11181.649414
11095.813477
11132.654297
11152.649414
11077.154297
11120.596680
11220.077148
11171.624023
11191.825195
11161.546875
11090.243164
11037.791992
10987.136719
10997.342773
11006.215820
11035.035156
11185.478516
11236.958984
11211.597656
11236.824219
11342.004883
11349.129883
11322.222656
11272.247070
11319.604492
11281.425781
11344.617188
11234.739258
11182.230469
11250.978516
11209.476562
11228.175781
11094.000000
11120.788086
11196.511719
11184.813477
11204.523438
11190.966797
11133.762695
11159.043945
11019.934570
10988.068359
11107.829102
11083.093750
11065.790039
10978.266602
10950.380859
11002.104492
11107.499023
11038.734375
11107.481445
11196.753906
11242.935547
11270.060547
11231.510742
11268.744141
11206.790039
11125.532227
11198.367188
11182.943359
11308.237305
11242.850586
11270.225586
11310.397461
11388.621094
11308.995117
11290.597656
11311.890625
11286.373047
11285.035156
11255.941406
11151.309570
11174.936523
11062.465820
11066.421875
11256.063477
11309.695312
11363.411133
11213.180664
11220.101562
11324.788086
11335.827148
11356.096680
11389.757812
11361.789062
11299.053711
11236.931641
11272.045898
11324.838867
11293.195312
11264.849609
11250.922852
11231.144531
11130.084961
11167.743164
11208.513672
11200.739258
11227.105469
11317.583984
11248.166992
11190.828125
11187.048828
11209.960938
11166.162109
11145.677734
11233.519531
11351.740234
11227.857422
11245.865234
11341.122070
11346.591797
11302.480469
11236.955078
11174.676758
11130.217773
11100.488281
11172.084961
11044.751953
11043.190430
11237.045898
11162.810547
11148.684570
11117.333008
11103.717773
11209.914062
11254.962891
11099.351562
11192.160156
11311.617188
11353.144531
11291.759766
11230.433594
11171.725586
11139.830078
11133.251953
11114.978516
11130.788086
11233.814453
11244.109375
11313.919922
11410.462891
11575.248047
11430.278320
11449.311523
11434.542969
11266.556641
11253.915039
11272.259766
11313.611328
11212.668945
11231.651367
11241.346680
11228.161133
11136.332031
11004.686523
10977.805664
11007.578125
11124.425781
11069.175781
11136.586914
11160.840820
11118.986328
11044.355469
10978.016602
10995.144531
10975.561523
10992.649414
10974.307617
11067.800781
11140.966797
11136.855469
11321.145508
```
