## Supplementary material for "Functional connectivity across the human subcortical auditory system using an autoregressive matrix-Gaussian copula graphical model approach with partial correlations": Code: roi-15_mean_ts.txt

```
10828.295898
10805.514648
10725.369141
10717.820312
10757.301758
10702.647461
10681.915039
10697.364258
10651.431641
10649.830078
10686.621094
10661.023438
10674.440430
10708.323242
10678.438477
10667.825195
10706.958984
10686.804688
10661.574219
10705.918945
10677.229492
10619.543945
10589.567383
10699.843750
10721.453125
10679.582031
10595.383789
10565.439453
10574.910156
10519.116211
10514.368164
10494.272461
10464.713867
10503.354492
10481.516602
10521.175781
10573.125000
10556.681641
10579.714844
10589.820312
10568.377930
10569.524414
10570.307617
10606.493164
10600.755859
10605.045898
10667.000977
10655.195312
10645.640625
10707.419922
10684.520508
10683.611328
10732.520508
10708.512695
10707.935547
10742.668945
10709.397461
10640.621094
10696.121094
10721.048828
10683.944336
10678.078125
10682.551758
10657.401367
10632.037109
10643.818359
10628.938477
10605.423828
10604.596680
10643.595703
10640.388672
10646.232422
10676.523438
10696.391602
10699.324219
10743.359375
10712.491211
10671.831055
10690.469727
10651.664062
10604.208984
10628.004883
10599.346680
10567.926758
10591.134766
10551.492188
10562.088867
10560.327148
10550.817383
10578.233398
10580.426758
10565.710938
10581.876953
10566.058594
10518.823242
10528.333984
10528.541992
10518.192383
10563.656250
10541.165039
10534.139648
10568.466797
10564.476562
10563.239258
10565.340820
10488.416016
10490.458008
10528.223633
10559.535156
10573.789062
10608.301758
10552.867188
10512.382812
10570.845703
10570.153320
10560.124023
10607.106445
10612.493164
10605.416016
10649.104492
10652.495117
10632.723633
10668.635742
10686.734375
10656.798828
10657.206055
10667.053711
10623.460938
10627.004883
10674.270508
10664.619141
10714.418945
10730.192383
10716.632812
10699.584961
10709.147461
10716.168945
10686.095703
10711.346680
10721.435547
10693.959961
10701.027344
10716.450195
10679.646484
10645.970703
10635.435547
10610.704102
10644.794922
10681.482422
10674.946289
10731.327148
10665.994141
10650.475586
10700.398438
10672.941406
10710.424805
10688.388672
10731.467773
10702.317383
10648.670898
10634.103516
10598.153320
10570.804688
10598.087891
10584.961914
10591.969727
10679.022461
10681.828125
10654.865234
10655.959961
10701.307617
10644.847656
10698.904297
10722.254883
10710.273438
10687.015625
10666.592773
10676.762695
10669.478516
10655.916992
10672.560547
10657.384766
10648.822266
10658.332031
10650.319336
10622.582031
10659.342773
10697.084961
10664.234375
10711.441406
10767.320312
10717.346680
10664.041016
10689.478516
10683.561523
10657.674805
10747.431641
10724.282227
10675.709961
10665.692383
10719.484375
10746.206055
10690.998047
10653.436523
10671.197266
10687.852539
10660.171875
10652.066406
10664.072266
10630.366211
10576.870117
10549.637695
10545.124023
10550.818359
10572.630859
10590.429688
10576.005859
10608.355469
10664.884766
10695.393555
10684.330078
10728.121094
10728.911133
10700.456055
10755.209961
10763.478516
10761.029297
10802.139648
10835.233398
10774.952148
10761.218750
10799.387695
10811.676758
10785.929688
10829.399414
10823.453125
10758.766602
10751.456055
10753.151367
10710.032227
10705.797852
10720.730469
10648.647461
10739.860352
10757.609375
10722.000000
10748.499023
10728.680664
10689.838867
10698.968750
10672.034180
10638.022461
10653.101562
10670.713867
10653.514648
10673.711914
10701.835938
10686.111328
10711.263672
10715.897461
10690.169922
10664.633789
10698.558594
10706.377930
10710.915039
10745.180664
10764.590820
10742.292969
10748.400391
10718.392578
10696.404297
10761.973633
10764.384766
10732.750000
10749.384766
10736.867188
10692.309570
10728.761719
10718.801758
10680.509766
10682.151367
10672.670898
10603.364258
10580.338867
10674.003906
10728.945312
10725.380859
10683.847656
10639.490234
10664.121094
10639.346680
10592.168945
10559.320312
10536.987305
10523.646484
10529.864258
10564.088867
10582.682617
10599.490234
10619.635742
10591.882812
10597.403320
10643.372070
10633.280273
10669.350586
10696.326172
10675.913086
10669.061523
10729.767578
10736.455078
10715.880859
10688.995117
10707.731445
10670.237305
10615.837891
10616.681641
10643.736328
10648.630859
10683.702148
10687.035156
10673.480469
10698.509766
10706.601562
10680.020508
10657.760742
10687.383789
10675.424805
10657.431641
10655.085938
10615.187500
10692.749023
10669.751953
10611.267578
10605.741211
10609.958984
10603.905273
10624.999023
10638.190430
10617.083984
10609.620117
10611.676758
10573.155273
10582.319336
10660.774414
10705.565430
10658.458984
10681.822266
10653.004883
10634.553711
10628.670898
10589.119141
10563.043945
10557.873047
10558.833008
10578.989258
10589.531250
10602.604492
10597.451172
10600.621094
10643.267578
10703.755859
10695.579102
10685.645508
10717.061523
10747.121094
10745.068359
10746.167969
10775.065430
10753.561523
10723.958984
10750.424805
10735.799805
10724.783203
10740.245117
10689.870117
10624.505859
10628.602539
10659.792969
10657.504883
10705.537109
10687.087891
10662.107422
10680.949219
10690.055664
10674.695312
10643.288086
10635.409180
10632.198242
10620.224609
10624.443359
10650.790039
10651.554688
10667.162109
10728.418945
10725.809570
10742.823242
10784.263672
10772.032227
10747.581055
10774.952148
10689.095703
10692.656250
10727.344727
10737.803711
10722.695312
10691.217773
10675.541016
10691.761719
10661.463867
10624.511719
10570.439453
10625.293945
10589.802734
10558.330078
10539.205078
10580.895508
10542.338867
10552.340820
10576.492188
10556.861328
10539.114258
10561.097656
10556.415039
10558.529297
10608.268555
10614.152344
10609.054688
10631.041016
10652.849609
10625.302734
10673.659180
10672.794922
10652.988281
10648.891602
10637.189453
10620.364258
10638.163086
10602.606445
10588.137695
10615.435547
10625.931641
10664.186523
10729.763672
10726.759766
10697.058594
10711.718750
10699.182617
10674.513672
10668.158203
10720.867188
10726.326172
10710.514648
10740.084961
10711.197266
10670.374023
10667.765625
10632.843750
10604.458984
10619.286133
10653.336914
10663.670898
10675.693359
10726.030273
10713.180664
10676.972656
10650.325195
10738.164062
10746.439453
10714.527344
10672.115234
10676.651367
10651.802734
10608.131836
10590.888672
10629.913086
10641.633789
10633.088867
10591.699219
10635.389648
10681.501953
10714.273438
10669.620117
10666.211914
10652.661133
10642.686523
10652.260742
10689.113281
10664.278320
10730.480469
10776.919922
10759.181641
10706.422852
10717.401367
10685.295898
10733.603516
10688.584961
10703.006836
10716.635742
10682.956055
10668.520508
10704.341797
10704.615234
10678.432617
10648.011719
10719.055664
10764.849609
10741.421875
10686.350586
10674.837891
10643.082031
10639.873047
10605.508789
10623.544922
10619.613281
10625.533203
10705.827148
10683.350586
10633.000977
10625.041016
10679.661133
10693.918945
10639.990234
10583.596680
10587.322266
10545.937500
10439.646484
10479.088867
10599.035156
10639.276367
10598.794922
10588.223633
10589.008789
10566.734375
10544.865234
10579.947266
10570.997070
10592.154297
10641.501953
10630.390625
10613.259766
10671.043945
10680.347656
10681.629883
10683.800781
10664.966797
10660.708008
10700.808594
10690.009766
10664.273438
10691.051758
10683.618164
10647.627930
10670.188477
10723.684570
10723.175781
10723.232422
10790.363281
10764.142578
10760.894531
10744.319336
10720.309570
10753.872070
10718.865234
10704.630859
10746.917969
10705.626953
10718.617188
10753.686523
10741.413086
10731.823242
10776.748047
10724.538086
10702.036133
10810.848633
10663.925781
10684.519531
10740.780273
10730.166992
10774.630859
10748.410156
10668.625000
10655.049805
10654.426758
10635.739258
10641.093750
10699.425781
10703.621094
10679.077148
10707.110352
10697.964844
10691.633789
10736.270508
10755.880859
10727.713867
10712.530273
10738.202148
10707.136719
10723.658203
10778.879883
10768.230469
10757.761719
10800.663086
10732.730469
10689.604492
10687.283203
10665.149414
10673.381836
10729.147461
10662.514648
10708.135742
10770.541992
10745.637695
10752.060547
10781.506836
10758.894531
10691.919922
10630.719727
10692.673828
10669.898438
10674.887695
10742.789062
10727.511719
10776.054688
10791.093750
10755.249023
10716.867188
10743.436523
10715.920898
10736.406250
10779.633789
10766.011719
10710.972656
10698.066406
10754.228516
10720.993164
10686.401367
10693.525391
10654.792969
10660.333984
10638.342773
10676.897461
10676.989258
10677.463867
10686.838867
10739.287109
10724.373047
10711.828125
10747.818359
10715.265625
10721.703125
10787.026367
10755.023438
10725.862305
10771.371094
10815.051758
10789.333984
10758.624023
10756.275391
10674.964844
10680.483398
10666.307617
10660.077148
10650.995117
10699.168945
10654.885742
10620.827148
10628.760742
10597.510742
10580.153320
10557.718750
10589.197266
10607.195312
10612.544922
10602.255859
10661.000977
10672.240234
10668.819336
10703.274414
10725.747070
10731.726562
10699.597656
10751.039062
10724.453125
10683.136719
10638.544922
10622.615234
10623.059570
10546.808594
10530.666992
10546.468750
10628.840820
10622.615234
10671.844727
10694.056641
10655.153320
10636.880859
10627.713867
10600.274414
10626.976562
10664.406250
10625.916992
10642.549805
10757.981445
10751.091797
10709.933594
10647.433594
10611.833008
10645.999023
10668.333984
10600.840820
10621.332031
10580.982422
10567.255859
10562.262695
10523.191406
10507.054688
10544.209961
10569.539062
10565.605469
10638.533203
10644.078125
10687.401367
10746.220703
10747.256836
10725.253906
10781.403320
10753.563477
10712.784180
10712.342773
10674.162109
10637.892578
10597.039062
10638.198242
10583.189453
10577.218750
10636.416992
10626.091797
10612.849609
10626.129883
10602.732422
10584.372070
10566.827148
10544.147461
10542.311523
10544.369141
10511.396484
10593.541992
10701.916016
10715.329102
10655.764648
10623.811523
10656.366211
10650.270508
10665.241211
10611.850586
10532.833008
10577.988281
10621.658203
10570.434570
10536.383789
10592.036133
10618.066406
10586.852539
10585.894531
10574.481445
10569.811523
10546.779297
10512.649414
10559.513672
10526.453125
10532.566406
10541.313477
10498.896484
10526.202148
10538.899414
10555.611328
10528.321289
10591.446289
10613.554688
10625.538086
10609.500977
10613.116211
10634.295898
10641.138672
10628.787109
10616.459961
10599.187500
10653.080078
10610.699219
10716.768555
10772.169922
10741.648438
10711.250000
10743.169922
10727.672852
10696.770508
10734.333984
10701.692383
10665.546875
10668.515625
10639.318359
10581.419922
10652.457031
10626.636719
10667.294922
10595.765625
10623.953125
10626.325195
10684.208008
10745.396484
10711.803711
10691.041992
10652.285156
10513.078125
10630.827148
10649.141602
10606.720703
10653.652344
10665.473633
10631.711914
10597.584961
10624.472656
10612.661133
10557.509766
10592.152344
10642.865234
10661.904297
10653.046875
10695.500977
10670.701172
10608.380859
10603.161133
10644.473633
10620.007812
10566.817383
10557.568359
10626.920898
10624.770508
10599.134766
10569.673828
10537.593750
10508.977539
10487.377930
10521.563477
10433.552734
10444.105469
10454.909180
10490.237305
10509.163086
10495.371094
10502.681641
10575.819336
10575.510742
10482.111328
10631.498047
10612.681641
10700.610352
10692.911133
10658.084961
10673.043945
10674.608398
10648.628906
10630.301758
10650.244141
10669.136719
10678.894531
10686.190430
10693.452148
10670.605469
10606.138672
10644.263672
10658.772461
10606.010742
10501.248047
10544.872070
10511.789062
10438.036133
10486.791992
10550.274414
10570.555664
10538.543945
10533.461914
10491.625000
10511.389648
10544.190430
10496.534180
10508.875977
10494.291992
10532.625000
10535.945312
10513.611328
10553.905273
10567.967773
10555.953125
10572.893555
10612.703125
10626.104492
10622.021484
10636.486328
10756.890625
```
