## Supplementary material for "Functional connectivity across the human subcortical auditory system using an autoregressive matrix-Gaussian copula graphical model approach with partial correlations": Code: roi-00_mean_ts.txt

```
10040.312500
9986.035156
9981.712891
9940.473633
9916.659180
9899.587891
9880.286133
9870.989258
9859.840820
9886.267578
9869.155273
9873.839844
9887.423828
9903.754883
9922.086914
9923.865234
9927.659180
9910.500977
9902.523438
9917.457031
9900.499023
9891.657227
9901.762695
9902.843750
9902.921875
9912.828125
9936.312500
9962.737305
9939.864258
9940.190430
9922.710938
9890.569336
9917.597656
9904.263672
9912.692383
9939.088867
9952.674805
9943.736328
9943.279297
9940.656250
9930.632812
9897.142578
9900.303711
9913.269531
9901.226562
9901.833984
9939.371094
9947.010742
9985.188477
10019.482422
10024.312500
10008.295898
9981.579102
9970.763672
9927.914062
9904.540039
9906.530273
9892.715820
9909.693359
9927.675781
9963.438477
9958.600586
9995.445312
9972.882812
9953.419922
9940.094727
9901.398438
9880.382812
9872.945312
9888.912109
9863.560547
9853.795898
9866.480469
9865.004883
9875.513672
9866.137695
9863.151367
9877.226562
9872.396484
9878.927734
9878.442383
9866.606445
9897.972656
9901.820312
9897.643555
9920.580078
9937.283203
9920.008789
9938.875000
9948.192383
9919.784180
9914.296875
9889.156250
9884.573242
9869.321289
9854.867188
9858.334961
9849.293945
9855.445312
9864.963867
9861.546875
9869.991211
9876.298828
9878.817383
9875.089844
9853.529297
9845.609375
9858.181641
9860.013672
9892.770508
9911.073242
9952.753906
9955.321289
9931.151367
9942.372070
9917.296875
9927.165039
9924.156250
9950.793945
9929.463867
9935.474609
9922.571289
9926.704102
9948.211914
9936.960938
9927.031250
9925.886719
9931.462891
9933.268555
9937.323242
9914.623047
9869.253906
9876.586914
9889.243164
9901.809570
9919.305664
9914.697266
9925.112305
9899.867188
9886.734375
9880.221680
9895.091797
9930.862305
9891.889648
9923.312500
9951.705078
9981.292969
9961.629883
9948.866211
9941.367188
9879.474609
9865.025391
9839.941406
9804.904297
9831.177734
9845.119141
9839.629883
9867.223633
9852.944336
9836.242188
9839.140625
9859.093750
9878.440430
9870.640625
9847.791992
9865.250000
9874.892578
9859.341797
9865.199219
9873.876953
9880.132812
9887.362305
9887.472656
9875.494141
9912.971680
9921.882812
9930.202148
9922.315430
9947.100586
9945.241211
9964.080078
9951.002930
9922.728516
9939.951172
9921.803711
9942.514648
9973.200195
9974.537109
9975.742188
9954.875977
9944.644531
9915.243164
9922.812500
9915.186523
9907.212891
9917.095703
9917.818359
9899.028320
9925.317383
9956.231445
9951.632812
9906.856445
9890.948242
9880.467773
9869.066406
9866.957031
9904.655273
9882.026367
9910.834961
9904.491211
9880.259766
9896.423828
9904.743164
9906.675781
9900.257812
9868.338867
9878.811523
9852.463867
9833.920898
9852.665039
9862.113281
9845.275391
9860.481445
9908.381836
9931.250977
9921.678711
9924.160156
9903.330078
9879.125000
9883.054688
9893.895508
9900.198242
9903.371094
9928.690430
9936.323242
9931.722656
9925.745117
9932.653320
9900.528320
9924.375000
9895.744141
9900.389648
9902.892578
9905.782227
9920.367188
9943.590820
9960.732422
9971.200195
9951.265625
9951.264648
9920.567383
9913.050781
9916.818359
9917.053711
9905.142578
9925.420898
9917.620117
9951.127930
9948.741211
9959.220703
9929.291016
9938.076172
9937.660156
9889.595703
9882.245117
9870.386719
9874.135742
9878.312500
9886.345703
9889.896484
9864.323242
9879.006836
9865.272461
9851.526367
9856.833008
9882.452148
9886.911133
9906.671875
9927.708008
9918.510742
9914.862305
9928.889648
9936.599609
9914.180664
9918.613281
9885.173828
9885.642578
9876.989258
9869.578125
9873.610352
9876.628906
9879.824219
9884.696289
9865.430664
9897.393555
9896.630859
9913.525391
9922.132812
9925.179688
9901.067383
9881.599609
9840.485352
9836.324219
9824.676758
9840.187500
9857.191406
9891.995117
9933.407227
9937.193359
9950.975586
9926.875000
9937.411133
9920.753906
9932.230469
9953.442383
9955.227539
9997.270508
10001.070312
9980.119141
9931.541992
9917.397461
9878.650391
9887.555664
9921.330078
9914.874023
9887.719727
9875.632812
9893.578125
9891.367188
9872.666016
9882.049805
9869.408203
9854.544922
9853.655273
9877.563477
9874.230469
9879.099609
9884.707031
9869.769531
9846.625977
9842.746094
9867.662109
9866.133789
9900.574219
9904.219727
9911.632812
9926.683594
9948.517578
9934.500977
9948.559570
9933.651367
9937.268555
9911.778320
9919.974609
9907.643555
9926.862305
9969.789062
9973.315430
9972.867188
9969.000000
9940.259766
9910.581055
9887.291016
9889.779297
9875.710938
9895.183594
9875.761719
9852.857422
9861.368164
9885.035156
9884.479492
9908.688477
9898.502930
9912.586914
9922.628906
9917.762695
9934.872070
9912.250000
9928.786133
9934.747070
9926.474609
9930.283203
9926.784180
9937.532227
9933.203125
9956.096680
9936.801758
9936.780273
9926.144531
9883.273438
9891.128906
9888.968750
9891.335938
9887.529297
9890.635742
9888.807617
9886.857422
9857.810547
9865.718750
9854.929688
9859.469727
9862.789062
9881.490234
9883.619141
9901.833984
9889.610352
9894.436523
9858.424805
9845.437500
9826.291992
9839.255859
9854.457031
9865.072266
9880.455078
9885.075195
9902.398438
9935.318359
9951.518555
9960.870117
9957.437500
9951.136719
9903.158203
9897.168945
9913.515625
9889.287109
9917.307617
9934.659180
9935.661133
9905.786133
9910.699219
9923.053711
9916.245117
9925.164062
9952.959961
9955.255859
9913.296875
9896.875000
9871.812500
9852.626953
9869.978516
9884.620117
9879.154297
9896.487305
9894.706055
9897.232422
9915.865234
9903.369141
9921.487305
9912.227539
9882.495117
9885.765625
9887.701172
9892.994141
9888.027344
9885.799805
9875.382812
9897.322266
9932.640625
9925.829102
9928.349609
9940.287109
9932.216797
9932.154297
9920.027344
9922.013672
9916.533203
9899.085938
9907.719727
9901.780273
9915.479492
9924.566406
9920.727539
9929.067383
9903.773438
9899.643555
9903.246094
9919.255859
9938.696289
9925.958984
9903.569336
9887.477539
9903.190430
9906.123047
9888.680664
9890.410156
9944.060547
9947.473633
9965.574219
9956.710938
9946.801758
9936.402344
9916.181641
9890.708984
9900.042969
9905.070312
9867.478516
9888.191406
9884.916016
9895.980469
9904.756836
9942.261719
9926.931641
9899.364258
9876.930664
9873.200195
9882.122070
9891.879883
9880.551758
9877.106445
9891.652344
9924.084961
9920.646484
9889.436523
9895.114258
9878.018555
9889.782227
9867.220703
9861.839844
9883.861328
9889.349609
9868.785156
9906.422852
9908.418945
9897.703125
9858.458984
9878.298828
9888.480469
9873.463867
9891.336914
9891.599609
9879.082031
9859.994141
9867.052734
9869.941406
9878.584961
9902.336914
9943.238281
9948.925781
9929.537109
9908.625000
9906.747070
9903.646484
9916.818359
9906.689453
9878.896484
9884.191406
9867.854492
9866.624023
9869.102539
9902.532227
9952.926758
9960.342773
9981.774414
9980.554688
9950.087891
9921.954102
9909.288086
9897.966797
9914.699219
9927.268555
9947.848633
9944.087891
9980.527344
9954.426758
9919.310547
9921.696289
9926.736328
9942.384766
9942.294922
9948.322266
9938.722656
9926.816406
9890.608398
9883.286133
9897.100586
9901.255859
9924.201172
9911.002930
9919.609375
9930.510742
9949.034180
9916.403320
9926.431641
9915.869141
9899.452148
9912.732422
9909.807617
9936.881836
9933.796875
9918.509766
9894.369141
9860.137695
9871.817383
9870.375977
9858.248047
9860.929688
9877.433594
9871.931641
9866.979492
9857.259766
9874.784180
9876.666016
9866.789062
9882.167969
9867.675781
9890.226562
9907.909180
9892.189453
9902.825195
9896.648438
9905.436523
9898.285156
9908.311523
9940.374023
9956.101562
9952.072266
9952.091797
9951.360352
9977.298828
9979.969727
9979.522461
9983.361328
9973.018555
9986.922852
9991.196289
9999.426758
9970.594727
9938.235352
9957.066406
9936.874023
9945.983398
9946.624023
9952.206055
9906.996094
9904.525391
9873.401367
9875.333008
9854.052734
9881.402344
9865.655273
9892.513672
9893.070312
9885.686523
9871.815430
9858.217773
9845.534180
9824.219727
9825.607422
9861.583984
9860.927734
9891.208008
9876.640625
9890.760742
9879.231445
9854.980469
9829.274414
9834.276367
9816.154297
9792.513672
9812.580078
9860.767578
9872.962891
9856.134766
9892.461914
9889.093750
9918.805664
9927.596680
9914.399414
9882.791016
9875.565430
9849.146484
9860.672852
9858.556641
9834.728516
9827.354492
9838.778320
9842.364258
9839.134766
9882.417969
9924.204102
9934.847656
9880.527344
9863.513672
9862.363281
9881.389648
9866.875977
9825.924805
9799.605469
9778.616211
9801.726562
9822.525391
9841.597656
9879.833984
9893.570312
9907.028320
9904.569336
9888.268555
9885.284180
9901.137695
9925.240234
9901.071289
9919.634766
9939.449219
9933.591797
9931.781250
9922.190430
9908.354492
9870.165039
9872.358398
9864.330078
9878.883789
9901.947266
9904.945312
9925.561523
9936.292969
9933.191406
9897.511719
9881.307617
9870.347656
9873.551758
9899.318359
9923.486328
9926.734375
9920.728516
9905.031250
9932.279297
9858.260742
9902.840820
9923.528320
9932.429688
9907.753906
9915.581055
9886.553711
9869.060547
9873.109375
9894.061523
9910.384766
9929.958008
9944.484375
9907.533203
9916.190430
9908.348633
9907.551758
9929.484375
9926.505859
9913.190430
9928.696289
9894.998047
9872.222656
9872.433594
9870.111328
9854.129883
9842.902344
9875.092773
9889.230469
9899.347656
9922.654297
9922.376953
9933.080078
9933.602539
9941.635742
9923.748047
9887.296875
9893.289062
9862.326172
9851.901367
9860.330078
9890.717773
9908.946289
9953.269531
9955.331055
9940.512695
9922.524414
9904.142578
9888.452148
9887.745117
9888.725586
9878.132812
9865.428711
9861.364258
9855.691406
9852.992188
9881.815430
9900.139648
9901.182617
9892.139648
9860.698242
9839.563477
9814.729492
9824.963867
9829.086914
9833.166992
9841.630859
9833.188477
9833.753906
9847.932617
9849.754883
9863.348633
9918.725586
9906.076172
9911.263672
9903.465820
9863.419922
9851.695312
9824.241211
9816.636719
9806.791992
9831.353516
9839.473633
9830.414062
9861.991211
9896.807617
9892.342773
9901.937500
9911.978516
9918.364258
9875.448242
9886.966797
9887.140625
9880.716797
9886.951172
9895.161133
9896.795898
9886.763672
9882.626953
9831.101562
9847.637695
9848.725586
9878.000000
9872.718750
9856.909180
9884.526367
9898.263672
9908.374023
9893.764648
9887.662109
9881.794922
9858.781250
9892.913086
9913.157227
9936.487305
9911.720703
9917.868164
9928.015625
9921.729492
9893.444336
9883.635742
9901.284180
9881.857422
9854.925781
9827.190430
9819.189453
9817.494141
9857.279297
9885.350586
9887.361328
9886.881836
9868.536133
9869.505859
9860.449219
9863.575195
9857.680664
9867.828125
9870.244141
9906.612305
9919.068359
9901.252930
9864.897461
9838.789062
9841.562500
9808.634766
9805.045898
9824.652344
9822.679688
9848.384766
9886.953125
9923.272461
9930.752930
9958.739258
9960.107422
9927.302734
9888.804688
9851.141602
9850.623047
9853.588867
9827.169922
9808.693359
9848.007812
9865.729492
9874.826172
9901.291016
9872.487305
9834.230469
9834.638672
9855.814453
9896.079102
9934.105469
9922.386719
9924.996094
9933.704102
```
