## Supplementary material for "Functional connectivity across the human subcortical auditory system using an autoregressive matrix-Gaussian copula graphical model approach with partial correlations": Code: roi-01_mean_ts.txt

```
10998.465820
10920.044922
10913.786133
10814.500977
10697.250977
10746.834961
10738.632812
10702.727539
10802.793945
10763.482422
10784.057617
10762.744141
10792.696289
10834.718750
10765.354492
10873.369141
10871.087891
10862.306641
10879.384766
10829.167969
10834.630859
10774.486328
10808.061523
10809.703125
10757.659180
10766.435547
10840.930664
10843.816406
10843.573242
10804.996094
10702.315430
10727.719727
10733.268555
10766.364258
10786.113281
10737.898438
10775.531250
10787.118164
10819.784180
10764.567383
10694.909180
10659.952148
10739.574219
10754.496094
10730.060547
10728.709961
10748.421875
10807.000000
10830.587891
10904.731445
10897.487305
10878.881836
10902.693359
10788.156250
10746.316406
10698.120117
10622.779297
10695.968750
10631.604492
10692.096680
10736.694336
10696.483398
10606.361328
10644.864258
10641.911133
10637.488281
10732.208984
10702.595703
10693.125977
10693.791016
10632.977539
10592.458984
10554.210938
10630.047852
10628.347656
10600.004883
10704.193359
10688.485352
10680.846680
10694.746094
10710.233398
10678.985352
10718.336914
10635.879883
10695.084961
10708.220703
10690.828125
10730.512695
10722.547852
10732.683594
10749.587891
10716.891602
10716.201172
10697.428711
10678.284180
10671.032227
10667.701172
10649.279297
10630.095703
10613.170898
10629.154297
10636.253906
10636.134766
10666.193359
10610.487305
10661.419922
10620.798828
10617.793945
10684.457031
10651.916992
10708.485352
10718.334961
10720.961914
10702.888672
10725.680664
10747.078125
10771.819336
10782.693359
10711.796875
10669.566406
10683.395508
10586.200195
10587.932617
10594.058594
10643.253906
10654.538086
10668.855469
10685.591797
10747.242188
10737.595703
10708.957031
10700.102539
10655.455078
10669.191406
10687.933594
10729.579102
10788.413086
10695.746094
10680.963867
10658.903320
10569.619141
10611.293945
10589.288086
10656.038086
10648.926758
10700.821289
10772.154297
10738.118164
10794.391602
10784.894531
10775.658203
10729.531250
10608.997070
10590.976562
10596.183594
10652.457031
10628.237305
10631.464844
10640.316406
10652.264648
10637.275391
10667.990234
10694.131836
10665.411133
10655.701172
10690.680664
10634.678711
10607.522461
10580.647461
10558.188477
10615.604492
10671.944336
10703.316406
10719.349609
10705.404297
10772.270508
10747.915039
10745.522461
10712.062500
10656.397461
10631.555664
10656.433594
10638.753906
10605.402344
10673.235352
10632.104492
10666.132812
10670.959961
10634.135742
10658.039062
10555.673828
10560.202148
10559.093750
10567.284180
10566.460938
10571.529297
10608.363281
10709.271484
10743.125977
10774.525391
10724.018555
10688.188477
10635.820312
10572.372070
10576.923828
10577.358398
10528.144531
10605.470703
10637.797852
10605.027344
10592.461914
10537.352539
10577.562500
10564.070312
10521.979492
10567.604492
10549.814453
10524.547852
10573.838867
10612.447266
10625.002930
10615.784180
10662.701172
10683.270508
10725.289062
10680.321289
10660.183594
10622.889648
10632.547852
10634.773438
10608.864258
10623.337891
10592.189453
10640.343750
10627.191406
10674.803711
10661.340820
10610.076172
10616.372070
10547.369141
10593.176758
10563.932617
10591.829102
10640.250000
10648.356445
10704.916016
10739.223633
10695.784180
10663.652344
10672.061523
10661.714844
10682.832031
10689.018555
10664.546875
10633.707031
10616.090820
10783.891602
10702.276367
10697.270508
10695.916992
10656.053711
10655.522461
10543.326172
10502.490234
10470.592773
10458.128906
10533.338867
10525.625000
10568.916992
10542.097656
10573.434570
10620.455078
10551.290039
10587.144531
10542.423828
10481.479492
10519.163086
10521.264648
10507.279297
10531.836914
10522.288086
10604.102539
10606.263672
10623.123047
10653.591797
10572.894531
10594.548828
10566.132812
10488.437500
10497.059570
10516.465820
10558.632812
10518.316406
10531.116211
10593.004883
10651.891602
10667.101562
10700.688477
10688.859375
10674.972656
10582.119141
10585.638672
10491.830078
10576.867188
10574.025391
10549.764648
10596.231445
10680.113281
10747.167969
10736.075195
10730.761719
10644.617188
10651.442383
10667.218750
10732.874023
10758.156250
10898.210938
10886.476562
10799.127930
10780.384766
10700.900391
10615.145508
10608.034180
10651.959961
10618.613281
10587.861328
10563.453125
10561.421875
10524.044922
10446.621094
10497.960938
10499.082031
10517.054688
10538.078125
10624.203125
10587.567383
10554.233398
10583.343750
10559.958984
10522.198242
10581.415039
10598.776367
10600.845703
10615.994141
10563.176758
10558.136719
10647.653320
10634.120117
10655.972656
10713.316406
10788.042969
10756.859375
10721.030273
10634.095703
10598.744141
10569.658203
10584.753906
10572.451172
10644.916992
10672.281250
10643.859375
10678.990234
10629.653320
10623.044922
10531.481445
10537.308594
10527.389648
10533.451172
10534.349609
10544.201172
10524.089844
10516.231445
10558.527344
10565.289062
10508.688477
10595.669922
10541.118164
10608.185547
10642.972656
10623.622070
10628.978516
10688.656250
10637.442383
10603.246094
10636.930664
10627.218750
10573.592773
10600.798828
10618.981445
10604.555664
10614.906250
10642.272461
10654.786133
10692.951172
10699.997070
10760.421875
10709.020508
10708.539062
10586.398438
10593.834961
10581.593750
10647.517578
10641.897461
10770.974609
10777.432617
10791.876953
10691.105469
10677.029297
10618.359375
10594.602539
10607.000000
10581.718750
10641.744141
10616.610352
10619.310547
10656.404297
10641.397461
10654.872070
10672.381836
10723.952148
10696.123047
10750.570312
10714.473633
10668.724609
10606.291016
10605.937500
10723.333984
10742.092773
10738.302734
10722.235352
10685.165039
10724.595703
10745.877930
10763.766602
10768.856445
10731.178711
10640.566406
10605.847656
10608.404297
10567.915039
10592.549805
10635.420898
10610.547852
10630.379883
10640.173828
10571.281250
10624.814453
10612.461914
10623.658203
10695.838867
10675.381836
10667.308594
10703.609375
10707.500000
10715.601562
10702.171875
10641.486328
10654.582031
10701.110352
10742.173828
10702.543945
10662.053711
10639.457031
10635.710938
10634.567383
10601.311523
10570.645508
10621.527344
10606.595703
10635.411133
10652.653320
10695.915039
10696.531250
10658.439453
10526.224609
10591.111328
10618.376953
10638.923828
10656.465820
10621.749023
10629.333984
10598.767578
10567.638672
10532.518555
10558.277344
10634.450195
10735.755859
10700.108398
10731.211914
10711.101562
10757.627930
10700.474609
10626.742188
10655.939453
10588.451172
10550.858398
10497.468750
10541.227539
10563.888672
10605.061523
10663.297852
10671.467773
10616.707031
10593.906250
10538.969727
10609.974609
10638.623047
10695.268555
10724.380859
10691.569336
10664.600586
10689.895508
10637.075195
10596.786133
10660.638672
10611.745117
10551.082031
10628.502930
10660.460938
10609.859375
10570.943359
10615.649414
10612.592773
10621.676758
10571.286133
10634.043945
10620.584961
10593.399414
10564.166016
10658.674805
10627.482422
10597.196289
10658.658203
10657.549805
10705.641602
10750.909180
10818.138672
10781.020508
10743.562500
10696.125977
10628.441406
10665.456055
10661.678711
10578.623047
10594.902344
10618.759766
10557.647461
10505.471680
10433.598633
10526.504883
10592.398438
10643.584961
10657.293945
10681.859375
10640.967773
10596.768555
10603.279297
10608.689453
10550.314453
10638.039062
10626.500000
10639.850586
10674.340820
10669.324219
10548.250000
10655.606445
10732.552734
10756.110352
10745.780273
10727.429688
10797.854492
10708.933594
10672.640625
10633.509766
10618.332031
10683.364258
10674.314453
10666.419922
10636.395508
10687.701172
10691.675781
10701.706055
10668.779297
10739.753906
10640.083008
10575.955078
10620.090820
10658.167969
10716.288086
10662.165039
10700.654297
10677.882812
10705.772461
10694.985352
10579.869141
10583.731445
10604.697266
10538.055664
10534.183594
10643.837891
10703.130859
10701.196289
10724.004883
10703.102539
10691.180664
10667.149414
10631.042969
10532.060547
10541.500000
10511.661133
10572.328125
10618.638672
10619.741211
10664.841797
10712.288086
10777.124023
10762.409180
10641.540039
10589.469727
10704.599609
10699.276367
10704.758789
10757.749023
10727.223633
10764.226562
10743.644531
10622.503906
10600.742188
10615.215820
10606.323242
10566.042969
10677.152344
10683.042969
10593.049805
10559.781250
10529.004883
10472.764648
10490.626953
10483.368164
10530.268555
10503.419922
10543.264648
10563.558594
10517.908203
10506.993164
10472.595703
10424.493164
10455.951172
10497.949219
10500.481445
10559.171875
10623.087891
10689.409180
10659.726562
10582.590820
10614.036133
10528.437500
10474.556641
10423.372070
10414.588867
10477.732422
10468.627930
10525.620117
10567.292969
10669.776367
10571.915039
10649.738281
10655.952148
10601.207031
10567.041016
10575.266602
10570.718750
10536.477539
10451.200195
10441.995117
10489.326172
10456.514648
10461.707031
10508.108398
10606.611328
10568.447266
10552.129883
10505.835938
10444.171875
10422.463867
10384.934570
10385.000977
10395.901367
10426.406250
10516.441406
10482.719727
10460.697266
10566.087891
10619.856445
10619.129883
10572.007812
10582.504883
10483.775391
10476.992188
10466.046875
10449.907227
10451.124023
10476.740234
10498.111328
10506.879883
10513.218750
10465.007812
10408.135742
10406.652344
10397.790039
10423.755859
10413.696289
10461.421875
10446.535156
10486.366211
10462.950195
10436.525391
10459.602539
10510.770508
10527.432617
10567.487305
10617.786133
10647.564453
10637.870117
10535.505859
10521.683594
10572.921875
10681.941406
10693.351562
10650.744141
10669.342773
10643.753906
10605.602539
10522.737305
10499.876953
10464.668945
10480.143555
10541.663086
10529.298828
10583.432617
10536.194336
10569.483398
10533.851562
10584.070312
10552.720703
10598.109375
10555.020508
10521.773438
10478.947266
10495.758789
10451.171875
10379.722656
10403.787109
10441.830078
10434.913086
10475.657227
10483.970703
10476.757812
10482.723633
10544.854492
10565.823242
10510.819336
10524.007812
10518.191406
10535.961914
10499.133789
10509.311523
10514.992188
10579.946289
10595.826172
10582.775391
10581.040039
10621.982422
10586.044922
10573.553711
10580.805664
10595.821289
10588.115234
10505.044922
10512.046875
10455.004883
10476.345703
10534.917969
10490.372070
10501.548828
10476.537109
10481.939453
10434.103516
10403.495117
10405.715820
10435.323242
10461.624023
10437.829102
10465.061523
10413.842773
10484.028320
10445.436523
10485.895508
10600.618164
10623.301758
10651.138672
10630.615234
10602.416992
10505.843750
10449.093750
10377.373047
10348.786133
10371.823242
10361.163086
10368.926758
10379.599609
10421.406250
10493.336914
10483.907227
10528.763672
10469.087891
10489.744141
10440.346680
10420.955078
10355.617188
10426.589844
10382.731445
10371.161133
10425.213867
10323.955078
10312.320312
10390.864258
10454.525391
10439.923828
10401.226562
10390.903320
10418.951172
10399.200195
10394.084961
10377.156250
10465.624023
10430.902344
10391.488281
10416.034180
10555.825195
10444.365234
10480.323242
10520.250000
10621.472656
10502.158203
10495.933594
10423.007812
10425.556641
10378.340820
10374.189453
10409.988281
10360.866211
10372.033203
10443.907227
10492.568359
10476.386719
10599.210938
10603.417969
10561.292969
10582.093750
10588.022461
10582.707031
10463.602539
10494.343750
10599.031250
10538.438477
10515.213867
10534.246094
10521.994141
10453.207031
10345.020508
10409.746094
10374.312500
10423.650391
10465.136719
10514.644531
10575.041016
10613.365234
10613.442383
10702.394531
10695.488281
10567.022461
10389.451172
10362.527344
10354.332031
10268.292969
10273.327148
10387.317383
10372.281250
10446.655273
10467.326172
10390.698242
10381.891602
10344.772461
10314.961914
10408.535156
10461.912109
10526.173828
10472.124023
10531.852539
```
