## Supplementary material for "Functional connectivity across the human subcortical auditory system using an autoregressive matrix-Gaussian copula graphical model approach with partial correlations": Code: roi-02_mean_ts.txt

```
10686.677734
10618.448242
10607.980469
10553.090820
10522.642578
10518.596680
10508.364258
10499.946289
10494.476562
10505.801758
10497.697266
10489.979492
10503.944336
10517.326172
10519.515625
10532.535156
10545.547852
10542.948242
10522.568359
10531.944336
10530.805664
10522.813477
10520.866211
10507.765625
10518.476562
10525.186523
10543.541992
10552.786133
10555.230469
10547.849609
10524.355469
10489.472656
10510.682617
10512.304688
10517.555664
10528.423828
10545.931641
10524.569336
10532.493164
10535.890625
10520.875977
10494.975586
10487.883789
10502.015625
10491.599609
10489.224609
10516.321289
10536.334961
10509.597656
10572.132812
10573.216797
10552.061523
10526.447266
10525.069336
10494.711914
10468.116211
10489.355469
10498.550781
10478.559570
10522.248047
10540.540039
10529.346680
10554.375977
10539.615234
10510.710938
10526.781250
10501.703125
10463.423828
10456.310547
10479.691406
10447.866211
10448.547852
10449.707031
10455.757812
10448.595703
10455.045898
10450.846680
10439.445312
10441.782227
10447.427734
10439.006836
10445.042969
10456.051758
10449.289062
10454.186523
10449.076172
10466.681641
10455.780273
10484.511719
10497.523438
10486.411133
10488.859375
10473.133789
10470.278320
10443.488281
10451.956055
10441.420898
10428.035156
10434.452148
10424.333008
10418.909180
10440.102539
10446.661133
10449.802734
10449.581055
10444.879883
10428.489258
10436.105469
10433.512695
10435.942383
10455.060547
10506.478516
10503.312500
10489.616211
10481.019531
10477.717773
10487.626953
10492.316406
10495.848633
10498.304688
10487.446289
10477.051758
10472.791016
10472.055664
10465.987305
10468.205078
10492.754883
10511.748047
10506.247070
10503.642578
10487.125977
10450.585938
10458.634766
10445.233398
10457.065430
10483.296875
10483.191406
10478.561523
10463.021484
10448.405273
10433.291016
10464.215820
10478.996094
10429.934570
10409.330078
10455.149414
10460.739258
10458.392578
10475.308594
10473.916016
10441.421875
10415.365234
10387.391602
10375.728516
10393.732422
10419.954102
10427.023438
10432.020508
10429.224609
10406.451172
10417.369141
10415.049805
10432.524414
10429.739258
10426.313477
10420.456055
10417.336914
10416.505859
10404.314453
10409.624023
10425.128906
10437.398438
10431.780273
10457.799805
10475.452148
10479.767578
10482.538086
10472.751953
10473.708984
10480.045898
10483.073242
10466.177734
10449.723633
10465.741211
10478.966797
10507.408203
10521.110352
10509.979492
10529.305664
10512.574219
10525.503906
10493.775391
10500.480469
10483.806641
10497.834961
10508.217773
10507.009766
10403.541016
10433.852539
10498.422852
10453.931641
10433.695312
10430.626953
10399.617188
10402.246094
10433.677734
10436.466797
10434.015625
10451.666992
10424.249023
10423.661133
10456.378906
10461.786133
10453.438477
10447.510742
10447.670898
10438.868164
10421.084961
10424.745117
10443.925781
10441.001953
10423.066406
10444.961914
10489.137695
10505.687500
10494.661133
10485.096680
10470.489258
10463.323242
10443.787109
10448.024414
10440.317383
10456.250000
10475.461914
10487.558594
10477.375000
10492.405273
10471.080078
10465.361328
10460.012695
10457.868164
10433.077148
10449.255859
10442.416992
10458.237305
10472.639648
10479.920898
10516.828125
10516.251953
10495.846680
10462.330078
10460.390625
10469.929688
10459.772461
10475.652344
10490.098633
10492.012695
10501.408203
10504.536133
10498.833984
10459.973633
10468.363281
10454.070312
10423.232422
10393.020508
10405.875000
10409.330078
10423.574219
10422.578125
10428.690430
10410.195312
10419.708984
10406.251953
10406.777344
10396.804688
10402.075195
10407.973633
10430.187500
10424.939453
10417.070312
10442.401367
10427.604492
10434.054688
10434.958984
10415.275391
10374.078125
10388.913086
10411.122070
10392.618164
10399.114258
10417.468750
10401.322266
10396.047852
10397.605469
10439.957031
10434.135742
10431.422852
10434.875977
10440.401367
10403.849609
10400.059570
10377.262695
10383.629883
10367.474609
10380.965820
10381.017578
10432.275391
10458.962891
10478.808594
10486.507812
10479.930664
10471.921875
10430.476562
10521.400391
10481.479492
10399.165039
10535.530273
10539.099609
10487.056641
10456.599609
10449.746094
10428.542969
10429.841797
10459.486328
10450.286133
10403.725586
10394.435547
10398.822266
10395.987305
10406.791992
10395.708008
10389.592773
10384.236328
10407.255859
10413.761719
10417.566406
10423.596680
10412.878906
10389.166992
10373.819336
10389.970703
10399.106445
10411.367188
10427.687500
10414.565430
10422.176758
10452.528320
10466.067383
10456.593750
10452.341797
10466.923828
10458.034180
10424.285156
10439.119141
10470.335938
10488.062500
10497.484375
10502.419922
10505.168945
10510.929688
10497.309570
10500.233398
10495.840820
10488.252930
10477.442383
10485.119141
10454.247070
10445.634766
10463.182617
10485.016602
10467.970703
10480.422852
10485.177734
10461.721680
10483.961914
10496.355469
10491.174805
10497.567383
10514.117188
10504.567383
10532.483398
10527.638672
10502.392578
10510.801758
10505.687500
10500.435547
10503.590820
10508.573242
10475.463867
10435.189453
10457.982422
10414.716797
10444.167969
10452.529297
10454.861328
10477.596680
10468.590820
10430.953125
10410.182617
10411.613281
10410.843750
10405.648438
10416.201172
10427.265625
10435.002930
10407.459961
10385.541992
10377.301758
10384.497070
10374.017578
10409.082031
10392.961914
10398.083008
10410.428711
10395.646484
10412.264648
10447.127930
10445.076172
10456.039062
10456.412109
10440.368164
10412.247070
10422.376953
10386.391602
10422.092773
10430.130859
10445.217773
10450.126953
10449.048828
10455.971680
10502.888672
10335.166016
10414.367188
10467.414062
10468.207031
10412.144531
10406.634766
10382.716797
10378.542969
10417.218750
10415.869141
10400.148438
10404.357422
10401.773438
10400.027344
10426.162109
10419.204102
10440.304688
10448.081055
10384.459961
10386.628906
10404.946289
10400.565430
10382.181641
10399.084961
10387.973633
10440.286133
10441.767578
10450.462891
10415.393555
10433.129883
10396.861328
10398.044922
10430.296875
10421.812500
10434.955078
10419.762695
10414.009766
10441.823242
10423.370117
10430.652344
10443.056641
10444.554688
10410.936523
10356.267578
10369.657227
10323.405273
10411.277344
10402.923828
10370.211914
10347.108398
10366.533203
10359.161133
10363.006836
10369.663086
10398.502930
10417.998047
10460.394531
10400.482422
10375.335938
10397.602539
10370.862305
10371.710938
10385.512695
10387.668945
10345.334961
10345.367188
10357.756836
10364.359375
10390.613281
10421.634766
10398.048828
10372.981445
10378.250977
10369.436523
10392.920898
10385.791992
10402.844727
10408.246094
10399.879883
10428.718750
10406.017578
10384.734375
10399.625977
10412.343750
10397.317383
10385.351562
10388.926758
10399.010742
10392.704102
10389.916992
10397.961914
10410.976562
10388.837891
10351.630859
10394.040039
10374.702148
10371.836914
10389.104492
10401.206055
10390.506836
10376.982422
10397.708984
10362.069336
10373.104492
10432.744141
10442.461914
10435.245117
10407.715820
10382.594727
10408.260742
10417.408203
10424.430664
10387.560547
10376.725586
10366.773438
10355.821289
10371.238281
10416.193359
10430.842773
10440.269531
10440.917969
10457.640625
10442.246094
10389.619141
10390.927734
10408.158203
10402.826172
10414.710938
10424.348633
10431.501953
10458.068359
10464.560547
10443.830078
10447.122070
10413.708984
10413.359375
10449.121094
10439.536133
10442.063477
10459.414062
10420.950195
10406.951172
10405.377930
10404.509766
10405.135742
10431.888672
10413.912109
10423.247070
10448.706055
10443.318359
10431.992188
10439.832031
10441.096680
10413.015625
10393.694336
10417.487305
10428.826172
10444.374023
10403.260742
10409.172852
10364.113281
10391.264648
10376.008789
10342.705078
10340.475586
10372.372070
10354.133789
10369.194336
10343.610352
10321.516602
10335.910156
10331.136719
10311.648438
10311.400391
10305.483398
10319.322266
10312.649414
10279.335938
10295.247070
10300.741211
10311.416992
10315.344727
10328.279297
10342.379883
10350.793945
10380.182617
10444.456055
10465.122070
10457.730469
10465.029297
10457.208984
10473.523438
10438.598633
10447.974609
10440.139648
10406.291016
10393.102539
10432.974609
10417.521484
10391.958984
10407.328125
10405.415039
10364.376953
10359.929688
10349.575195
10342.991211
10331.224609
10355.581055
10344.811523
10359.228516
10350.571289
10344.428711
10317.201172
10305.875000
10313.183594
10308.376953
10321.173828
10342.724609
10381.065430
10410.847656
10324.710938
10360.351562
10350.922852
10317.527344
10327.798828
10322.302734
10288.184570
10298.290039
10325.753906
10363.349609
10357.135742
10353.789062
10357.444336
10365.970703
10365.218750
10363.183594
10347.756836
10314.150391
10336.632812
10323.000000
10329.417969
10327.187500
10315.633789
10300.863281
10285.700195
10316.343750
10301.241211
10352.811523
10380.931641
10398.303711
10346.775391
10376.596680
10379.001953
10422.668945
10397.109375
10341.259766
10319.029297
10318.779297
10298.224609
10293.799805
10325.187500
10344.464844
10353.276367
10381.545898
10404.554688
10377.917969
10374.983398
10393.115234
10399.670898
10369.018555
10400.263672
10383.921875
10399.563477
10405.823242
10405.067383
10375.229492
10383.179688
10382.645508
10364.565430
10396.419922
10378.717773
10368.854492
10396.754883
10408.667969
10400.147461
10374.435547
10379.052734
10379.095703
10417.503906
10437.050781
10436.709961
10420.192383
10409.790039
10391.059570
10438.251953
10363.735352
10408.353516
10426.709961
10406.067383
10411.842773
10396.287109
10392.575195
10383.619141
10389.573242
10387.741211
10416.652344
10436.796875
10413.518555
10400.757812
10401.278320
10393.018555
10416.732422
10436.144531
10407.525391
10441.244141
10440.687500
10404.297852
10381.556641
10398.611328
10386.932617
10359.493164
10358.561523
10382.792969
10382.510742
10371.478516
10401.730469
10380.054688
10382.977539
10414.658203
10423.223633
10383.796875
10385.540039
10384.384766
10364.561523
10372.159180
10391.008789
10415.579102
10415.408203
10432.641602
10443.552734
10445.958008
10435.712891
10396.743164
10389.416992
10415.155273
10397.349609
10362.282227
10380.373047
10352.817383
10342.777344
10364.175781
10380.863281
10383.220703
10395.236328
10388.386719
10332.460938
10329.340820
10329.044922
10312.347656
10321.864258
10344.006836
10337.963867
10325.030273
10328.977539
10373.309570
10364.500000
10288.144531
10389.503906
10391.648438
10431.927734
10424.325195
10394.026367
10379.228516
10364.171875
10352.650391
10347.075195
10369.265625
10385.807617
10389.488281
10401.069336
10436.083008
10432.938477
10426.013672
10435.931641
10424.989258
10393.159180
10379.539062
10371.353516
10375.027344
10384.766602
10388.835938
10385.192383
10388.363281
10380.539062
10345.603516
10339.010742
10348.108398
10345.992188
10303.602539
10301.950195
10350.694336
10356.426758
10353.590820
10355.056641
10361.407227
10365.274414
10343.186523
10440.946289
10437.421875
10438.746094
10388.850586
10409.745117
10407.569336
10385.936523
10363.250977
10395.441406
10409.865234
10405.416016
10385.220703
10344.830078
10327.000000
10326.826172
10382.422852
10415.634766
10427.156250
10431.160156
10424.968750
10395.528320
10397.581055
10395.765625
10395.556641
10402.960938
10313.560547
10420.449219
10424.895508
10386.270508
10350.869141
10345.838867
10322.541992
10299.461914
10318.486328
10305.178711
10326.692383
10362.489258
10408.975586
10420.321289
10455.940430
10444.576172
10421.215820
10400.774414
10349.452148
10341.929688
10355.340820
10360.118164
10327.881836
10318.178711
10330.178711
10328.956055
10355.883789
10367.207031
10337.611328
10289.610352
10333.000977
10385.651367
10424.425781
10401.877930
10368.845703
10370.117188
10393.864258
```
