## Supplementary material for "Functional connectivity across the human subcortical auditory system using an autoregressive matrix-Gaussian copula graphical model approach with partial correlations": Code: roi-03_mean_ts.txt

```
10752.025391
10699.114258
10664.061523
10542.412109
10536.157227
10605.194336
10526.587891
10547.033203
10574.287109
10594.955078
10605.501953
10557.325195
10622.926758
10621.529297
10607.095703
10621.707031
10675.479492
10655.870117
10630.833984
10677.722656
10644.396484
10634.547852
10654.908203
10650.023438
10588.699219
10632.828125
10707.056641
10714.874023
10750.613281
10692.357422
10618.353516
10624.705078
10625.865234
10626.947266
10600.113281
10667.803711
10700.960938
10625.280273
10641.260742
10620.292969
10589.488281
10538.935547
10598.120117
10621.719727
10614.185547
10638.164062
10636.189453
10732.067383
10809.773438
10745.401367
10795.048828
10807.462891
10764.583984
10730.177734
10639.329102
10620.056641
10625.142578
10595.629883
10560.374023
10644.703125
10651.610352
10600.292969
10592.332031
10609.546875
10567.180664
10635.371094
10680.733398
10646.772461
10635.690430
10676.785156
10573.472656
10565.467773
10616.799805
10617.447266
10612.280273
10636.401367
10660.481445
10625.282227
10673.064453
10682.822266
10679.980469
10659.404297
10624.296875
10632.146484
10668.168945
10697.760742
10723.348633
10704.340820
10708.665039
10729.441406
10751.342773
10737.077148
10731.949219
10688.252930
10656.817383
10688.348633
10664.133789
10622.718750
10603.255859
10595.110352
10622.149414
10640.158203
10644.492188
10657.107422
10632.671875
10684.871094
10630.904297
10644.968750
10708.819336
10716.950195
10747.514648
10742.633789
10680.699219
10667.145508
10662.101562
10715.527344
10724.759766
10726.712891
10698.431641
10687.413086
10648.046875
10608.839844
10619.190430
10632.942383
10632.421875
10645.241211
10693.469727
10727.086914
10740.342773
10768.097656
10722.520508
10683.300781
10665.381836
10661.655273
10688.597656
10764.292969
10709.382812
10701.796875
10709.983398
10605.912109
10614.410156
10635.177734
10655.761719
10697.449219
10692.995117
10767.607422
10717.288086
10705.723633
10768.618164
10750.607422
10664.760742
10638.989258
10617.284180
10575.480469
10630.374023
10666.764648
10680.935547
10629.620117
10684.916016
10664.775391
10646.884766
10695.772461
10700.665039
10689.934570
10683.775391
10726.302734
10692.334961
10692.598633
10634.498047
10664.241211
10727.250977
10713.488281
10732.718750
10742.242188
10762.349609
10770.739258
10790.441406
10756.736328
10687.739258
10717.124023
10697.500000
10694.492188
10705.915039
10701.385742
10712.823242
10758.336914
10797.828125
10721.826172
10688.415039
10665.031250
10622.565430
10604.084961
10674.938477
10671.895508
10683.336914
10665.676758
10634.636719
10631.895508
10670.944336
10713.005859
10670.953125
10621.305664
10640.562500
10637.811523
10571.997070
10594.649414
10607.693359
10616.333984
10653.763672
10711.458984
10590.123047
10576.896484
10591.261719
10583.222656
10568.559570
10597.384766
10607.597656
10602.356445
10592.860352
10618.351562
10659.716797
10652.589844
10694.342773
10738.101562
10744.703125
10688.961914
10685.390625
10683.555664
10655.489258
10658.286133
10709.462891
10646.968750
10677.950195
10678.271484
10664.813477
10671.114258
10694.815430
10672.871094
10629.494141
10606.817383
10603.767578
10579.684570
10624.331055
10636.871094
10698.412109
10721.969727
10715.194336
10727.876953
10743.772461
10716.808594
10648.936523
10683.329102
10692.283203
10691.511719
10705.449219
10707.995117
10710.258789
10714.002930
10755.086914
10729.262695
10711.959961
10712.989258
10682.750000
10569.009766
10569.615234
10594.011719
10612.281250
10593.626953
10627.609375
10646.954102
10660.030273
10620.044922
10609.749023
10589.391602
10605.037109
10619.374023
10614.764648
10601.432617
10607.505859
10569.556641
10599.007812
10638.833008
10651.031250
10637.902344
10630.078125
10578.717773
10601.961914
10634.232422
10625.405273
10590.898438
10634.822266
10627.876953
10590.525391
10631.951172
10600.134766
10634.784180
10650.684570
10683.408203
10675.744141
10630.634766
10574.917969
10576.963867
10563.911133
10588.649414
10613.573242
10623.367188
10646.446289
10730.248047
10743.037109
10769.033203
10727.464844
10661.797852
10629.943359
10637.069336
10672.931641
10765.931641
10796.725586
10846.680664
10746.058594
10721.828125
10664.463867
10646.758789
10654.576172
10702.373047
10752.675781
10688.476562
10639.971680
10649.126953
10596.873047
10551.764648
10518.105469
10516.589844
10607.597656
10680.970703
10705.628906
10642.612305
10666.825195
10691.712891
10612.323242
10635.561523
10661.155273
10635.580078
10650.513672
10702.513672
10744.963867
10628.222656
10686.145508
10663.841797
10653.267578
10668.887695
10782.144531
10753.429688
10725.379883
10707.299805
10622.145508
10653.789062
10685.014648
10691.680664
10723.861328
10761.850586
10694.996094
10683.392578
10718.609375
10661.698242
10647.735352
10660.332031
10638.415039
10643.859375
10723.802734
10704.505859
10717.933594
10676.620117
10702.034180
10668.241211
10675.570312
10680.356445
10731.621094
10756.248047
10783.489258
10731.414062
10701.526367
10739.219727
10714.880859
10713.005859
10707.905273
10715.928711
10678.539062
10693.905273
10655.299805
10638.632812
10654.671875
10587.506836
10638.821289
10658.754883
10658.507812
10684.829102
10721.142578
10638.881836
10611.514648
10583.862305
10558.264648
10673.500000
10673.929688
10684.486328
10735.979492
10706.871094
10649.924805
10658.426758
10545.140625
10574.608398
10603.603516
10621.402344
10626.629883
10620.936523
10622.796875
10587.184570
10652.825195
10644.882812
10671.823242
10682.078125
10753.004883
10717.182617
10692.160156
10659.875977
10602.555664
10620.253906
10720.430664
10718.094727
10762.024414
10769.322266
10737.154297
10757.908203
10702.353516
10778.384766
10763.890625
10710.208008
10682.206055
10635.937500
10622.929688
10638.986328
10645.969727
10661.439453
10617.444336
10641.713867
10588.222656
10659.934570
10614.023438
10628.300781
10674.975586
10680.592773
10669.140625
10691.898438
10685.500000
10683.142578
10706.389648
10672.904297
10689.236328
10697.876953
10737.444336
10696.329102
10743.537109
10718.884766
10642.587891
10705.658203
10638.140625
10648.132812
10659.272461
10726.591797
10715.732422
10684.861328
10690.395508
10751.314453
10761.097656
10712.302734
10619.783203
10609.187500
10616.469727
10638.167969
10650.528320
10677.277344
10672.932617
10689.837891
10690.007812
10629.151367
10658.921875
10699.277344
10735.607422
10794.819336
10803.722656
10774.467773
10798.531250
10732.855469
10689.578125
10712.264648
10679.212891
10578.748047
10573.854492
10647.297852
10598.536133
10660.148438
10719.510742
10730.345703
10665.512695
10642.757812
10616.536133
10657.138672
10712.073242
10778.870117
10819.760742
10771.952148
10764.574219
10715.578125
10634.495117
10648.251953
10700.652344
10658.891602
10607.587891
10666.398438
10676.604492
10666.654297
10627.358398
10649.140625
10705.494141
10683.667969
10589.514648
10669.564453
10657.600586
10610.281250
10619.149414
10689.149414
10682.463867
10623.553711
10686.934570
10688.646484
10672.583008
10733.019531
10796.008789
10815.696289
10757.750000
10685.890625
10653.791992
10670.572266
10718.721680
10660.724609
10705.726562
10669.841797
10644.811523
10633.651367
10611.546875
10651.278320
10719.565430
10747.485352
10741.051758
10757.934570
10656.904297
10639.443359
10645.475586
10669.847656
10696.906250
10656.298828
10712.172852
10719.494141
10780.564453
10772.786133
10663.863281
10704.373047
10752.432617
10758.615234
10761.520508
10736.485352
10761.347656
10666.146484
10647.475586
10646.549805
10708.670898
10730.809570
10714.216797
10763.430664
10719.609375
10706.884766
10756.880859
10728.845703
10748.492188
10744.209961
10666.937500
10657.145508
10661.730469
10708.594727
10764.453125
10723.692383
10688.411133
10718.809570
10755.716797
10739.237305
10767.000000
10758.691406
10773.454102
10681.594727
10709.028320
10686.053711
10665.188477
10727.502930
10726.649414
10686.578125
10736.997070
10723.505859
10685.578125
10600.066406
10553.011719
10604.504883
10627.309570
10603.985352
10669.553711
10688.047852
10683.499023
10734.994141
10715.483398
10727.622070
10750.137695
10734.033203
10776.371094
10803.341797
10727.353516
10754.200195
10802.407227
10799.725586
10699.414062
10661.533203
10705.275391
10646.350586
10639.787109
10700.277344
10668.829102
10638.485352
10641.972656
10559.446289
10588.152344
10630.344727
10640.606445
10653.772461
10684.309570
10714.149414
10673.709961
10650.072266
10604.247070
10522.320312
10485.473633
10589.191406
10605.099609
10635.395508
10672.665039
10760.042969
10744.900391
10725.423828
10647.466797
10642.041016
10633.207031
10610.845703
10580.772461
10597.605469
10690.150391
10668.668945
10759.916016
10716.716797
10803.547852
10742.172852
10795.614258
10701.623047
10712.671875
10780.905273
10694.232422
10657.628906
10667.613281
10611.251953
10585.875000
10605.225586
10543.486328
10522.340820
10653.034180
10715.500000
10726.917969
10613.358398
10569.893555
10565.215820
10635.199219
10591.004883
10602.713867
10607.446289
10625.069336
10647.754883
10631.343750
10669.440430
10786.465820
10775.114258
10793.158203
10775.100586
10721.457031
10676.722656
10704.643555
10676.027344
10669.219727
10683.037109
10738.961914
10688.063477
10694.919922
10720.357422
10661.969727
10651.755859
10620.291992
10607.620117
10616.639648
10648.271484
10646.311523
10679.269531
10711.632812
10697.841797
10662.260742
10636.587891
10679.131836
10669.759766
10734.110352
10741.393555
10749.191406
10745.564453
10705.373047
10692.779297
10746.845703
10713.315430
10765.750000
10759.135742
10775.854492
10766.671875
10732.884766
10634.148438
10650.064453
10651.562500
10680.200195
10728.292969
10737.779297
10738.058594
10676.713867
10689.639648
10651.137695
10715.566406
10719.140625
10761.758789
10777.132812
10720.455078
10641.623047
10664.129883
10666.089844
10579.399414
10626.493164
10668.469727
10687.606445
10685.952148
10702.149414
10712.174805
10666.504883
10755.501953
10731.911133
10741.581055
10710.666016
10723.434570
10749.703125
10701.597656
10746.839844
10752.299805
10769.002930
10760.282227
10758.287109
10715.368164
10767.827148
10765.191406
10764.642578
10795.437500
10824.552734
10735.414062
10715.554688
10703.691406
10628.669922
10664.767578
10690.778320
10725.365234
10746.825195
10724.777344
10720.756836
10652.004883
10673.212891
10647.518555
10643.376953
10668.879883
10678.960938
10646.710938
10643.511719
10617.935547
10654.953125
10728.833984
10774.033203
10786.671875
10868.382812
10885.625977
10763.234375
10689.721680
10639.732422
10617.904297
10598.715820
10615.251953
10693.944336
10635.367188
10665.635742
10728.239258
10762.401367
10729.285156
10740.680664
10747.280273
10679.126953
10688.555664
10646.949219
10614.610352
10685.550781
10656.860352
10622.447266
10647.114258
10618.696289
10600.575195
10611.769531
10697.364258
10688.429688
10644.837891
10614.892578
10682.225586
10709.059570
10666.975586
10653.084961
10658.443359
10681.680664
10676.675781
10727.289062
10814.072266
10799.879883
10727.852539
10747.172852
10799.864258
10693.722656
10693.360352
10683.044922
10682.882812
10709.780273
10682.293945
10676.284180
10622.719727
10673.034180
10713.244141
10749.873047
10761.579102
10764.378906
10728.294922
10680.660156
10731.121094
10756.042969
10699.114258
10692.904297
10713.951172
10716.407227
10795.408203
10697.780273
10740.142578
10665.989258
10601.000000
10584.868164
10594.189453
10601.202148
10667.317383
10706.017578
10802.041992
10789.245117
10848.694336
10820.934570
10841.841797
10759.534180
10680.913086
10633.683594
10639.177734
10643.744141
10552.941406
10625.350586
10653.787109
10682.860352
10735.124023
10746.248047
10703.110352
10659.167969
10600.767578
10629.703125
10662.834961
10692.233398
10669.832031
10674.170898
10707.587891
```
