## Supplementary material for "Functional connectivity across the human subcortical auditory system using an autoregressive matrix-Gaussian copula graphical model approach with partial correlations": Code: roi-04_mean_ts.txt

```
8289.666992
8381.558594
8644.042969
8282.017578
8228.577148
8280.790039
8250.195312
8347.466797
8472.101562
8758.261719
8288.538086
8573.812500
8432.169922
8529.648438
8393.802734
8392.161133
8618.531250
8424.433594
8521.353516
8583.422852
8501.435547
8349.572266
8623.158203
8485.912109
8485.764648
8548.960938
8588.761719
8525.685547
8689.089844
8673.330078
8557.962891
8250.972656
8934.218750
8606.632812
8486.278320
8483.263672
8416.876953
8188.135742
8571.118164
8653.143555
8835.095703
8356.166016
8607.421875
8417.066406
8342.318359
8576.727539
8592.800781
8194.756836
8323.640625
8484.015625
8838.389648
8612.470703
8890.425781
8519.286133
8514.435547
8437.941406
8894.330078
8418.189453
8594.580078
8545.396484
8614.109375
8628.014648
8518.490234
8509.917969
8193.373047
8658.582031
8389.332031
8445.812500
8548.923828
8739.801758
8663.569336
8445.069336
8866.690430
8537.515625
8620.291016
8543.373047
8207.916016
8541.412109
8552.654297
8383.914062
8170.866211
8516.529297
8771.099609
8321.384766
8642.947266
8436.130859
8285.258789
8551.520508
8564.260742
8508.945312
8620.121094
8628.710938
8565.501953
8536.137695
8172.305664
8599.544922
8505.236328
8601.666016
8402.158203
8610.775391
8360.826172
8310.972656
8680.867188
8642.008789
8625.631836
8294.063477
8426.279297
8325.311523
8541.489258
8375.091797
8416.846680
8461.094727
8497.716797
8645.873047
8632.658203
8537.792969
8781.704102
8663.259766
8348.592773
8521.704102
8474.767578
8606.589844
8563.751953
8500.896484
8526.039062
8333.050781
8938.994141
8859.902344
8553.900391
8690.279297
8530.187500
8706.105469
8626.372070
8269.009766
8325.097656
8457.740234
8512.494141
8604.960938
8584.248047
8635.619141
8612.507812
8749.244141
8693.208984
7804.583984
8001.514160
7693.255859
8405.673828
8597.447266
8711.050781
8581.005859
8721.160156
8435.146484
8538.748047
8371.663086
8766.199219
8792.344727
8636.057617
8565.921875
8709.549805
8597.021484
8453.889648
8517.805664
8890.106445
8722.839844
8422.378906
8610.509766
8536.521484
8659.998047
8536.916016
8844.001953
8504.013672
8500.708984
8425.055664
8451.212891
8659.763672
8595.568359
8320.998047
8747.681641
8503.539062
8423.149414
8595.169922
8492.699219
8286.787109
8573.634766
8418.408203
8379.607422
8659.570312
8561.636719
8598.182617
8374.474609
8359.150391
8208.132812
8314.365234
8272.556641
8087.695801
8129.792480
8202.891602
8307.907227
8786.437500
8855.251953
8708.398438
8800.626953
8610.138672
8482.201172
8841.292969
8648.848633
8817.677734
8455.350586
8878.872070
8570.890625
8392.535156
8586.156250
8547.373047
8543.160156
8482.513672
8674.129883
8495.350586
8460.681641
8378.408203
8480.750000
8468.468750
8408.314453
8632.578125
8549.291992
8553.453125
8357.291016
8503.461914
8568.363281
8206.407227
8650.926758
8529.807617
8318.630859
8276.458984
8336.427734
8090.975586
8344.277344
8558.798828
8206.757812
8489.021484
8693.091797
8537.878906
8277.607422
8418.105469
8476.707031
8355.574219
8246.145508
8288.615234
8377.244141
8584.455078
8311.111328
8494.941406
8155.914551
8459.705078
8557.937500
8545.919922
8281.564453
8727.237305
8585.594727
8727.436523
8516.615234
8159.632324
8522.100586
8704.367188
8796.626953
8233.009766
8554.685547
8553.203125
8105.633301
8529.438477
8289.722656
8506.753906
8523.114258
8222.772461
8509.205078
8528.626953
8334.990234
8161.553711
8511.177734
8484.054688
8381.343750
8151.480469
8764.296875
8515.677734
8523.414062
8469.849609
8444.346680
8456.843750
8417.330078
8312.988281
8345.617188
8414.179688
8371.701172
8511.568359
8110.197266
8246.076172
8552.308594
8459.506836
8796.019531
8464.450195
8481.452148
8362.289062
8744.535156
8564.511719
8458.285156
8569.097656
8253.471680
8390.865234
8505.335938
8513.435547
8268.261719
8771.207031
8644.150391
8306.045898
8084.511719
8506.876953
8202.393555
8351.246094
8754.187500
8382.644531
8521.753906
8405.643555
8198.936523
8479.913086
8450.171875
8768.994141
8598.937500
8437.280273
8341.264648
8583.548828
8306.495117
8672.414062
8362.497070
8390.774414
8488.789062
8380.859375
8266.404297
8575.558594
8609.323242
8363.003906
8446.007812
8622.518555
8455.122070
8497.996094
8753.300781
8535.000000
8496.591797
8601.726562
8217.396484
8463.500000
8761.420898
8602.530273
8268.167969
8735.008789
8471.058594
8225.960938
8347.309570
8441.404297
8583.622070
8129.774414
8208.986328
8084.696289
8123.070312
8411.375977
8013.348633
8008.897461
8114.371094
8295.147461
8093.432617
8154.379883
7941.861328
8134.528320
8302.000000
8042.066406
7890.178711
8225.384766
8343.451172
7997.219727
8081.728027
8277.952148
8121.480469
8072.017578
8185.548828
7871.758789
7923.830078
8323.557617
8213.024414
8148.778320
8103.434082
8465.039062
8359.871094
8764.564453
8902.140625
8971.173828
8955.108398
8644.118164
8769.858398
8723.851562
8786.589844
8678.521484
8605.616211
8297.187500
8661.601562
8590.607422
8487.140625
8834.473633
8631.925781
8392.310547
8623.275391
9009.046875
8765.460938
9031.254883
8505.089844
8353.355469
8775.966797
8699.150391
8669.455078
8690.531250
8680.203125
8488.963867
8836.125977
8795.583984
8401.857422
8809.185547
8849.805664
8428.221680
8509.005859
8553.494141
8810.017578
8446.258789
8619.436523
8323.895508
8134.930664
8747.652344
8632.044922
8210.702148
8646.596680
8689.937500
8463.294922
8500.218750
8453.068359
8845.857422
8534.005859
8642.171875
8573.468750
8300.791016
8627.865234
8469.458984
8700.035156
8669.578125
8211.052734
8587.740234
8623.289062
8603.595703
8580.568359
8511.708984
8596.330078
8282.944336
8754.937500
8442.593750
8349.698242
8505.150391
8701.275391
8930.513672
8711.005859
8783.647461
8565.378906
8746.565430
8557.275391
8104.833984
8403.860352
8599.037109
8440.450195
8571.978516
8625.261719
8096.253906
8527.798828
7941.562500
8372.868164
8613.652344
8648.134766
8585.371094
8291.030273
8547.410156
8162.680664
8584.923828
8384.335938
8362.599609
8610.656250
8554.082031
8399.818359
8472.535156
8425.517578
8437.138672
8791.931641
8291.568359
8238.992188
8334.216797
8340.081055
8406.833984
8335.362305
8638.945312
8504.863281
8459.852539
8512.923828
8589.564453
8737.738281
8402.984375
8470.379883
8398.509766
8482.384766
8598.148438
8413.848633
8411.089844
8780.132812
8539.018555
8499.962891
8644.488281
8403.881836
8375.648438
8452.080078
8332.453125
8497.884766
8419.451172
8158.536621
8371.808594
8584.767578
8519.167969
8290.402344
8424.361328
8676.923828
8376.392578
8173.556641
8447.500000
8699.071289
8460.714844
8506.860352
8593.497070
8778.708984
8137.708984
8314.709961
8136.553223
8507.761719
8410.740234
8590.478516
8477.898438
8444.794922
8558.970703
7838.527344
8184.816895
8571.431641
8475.855469
8299.914062
8392.813477
8172.996582
8252.644531
8211.414062
8230.918945
8196.172852
8069.038086
8229.581055
8095.108887
8071.246094
8322.981445
8356.300781
8150.671875
8471.173828
8404.997070
8692.009766
8409.554688
8656.099609
8633.792969
8459.635742
8470.622070
8900.380859
8556.653320
8338.406250
8581.023438
8523.142578
8238.696289
8652.721680
8444.184570
8262.402344
8422.306641
8684.167969
8536.371094
8192.006836
8509.243164
8232.922852
8673.683594
8361.975586
8129.390625
8654.898438
8696.759766
8421.621094
8015.100098
8138.769531
7876.966797
7700.203125
7746.154297
7548.209961
7958.426270
8058.850586
8169.224609
8287.349609
8258.642578
8337.802734
8032.324219
8385.590820
8107.170898
8370.956055
8260.724609
8161.149414
8256.656250
8212.972656
8086.806641
7790.391602
8361.029297
7865.546387
8196.139648
7710.976562
7888.372070
8019.489258
7506.321289
8037.022949
8276.744141
8380.877930
8140.776367
8303.271484
7964.003906
8260.306641
8184.666992
8108.529785
8101.733398
8413.808594
8212.214844
7479.513672
7944.628418
8272.847656
8119.900391
8029.969238
8109.424316
8047.691895
8054.908203
8155.620117
8231.891602
8068.149414
7643.840820
8135.164062
8061.043945
7505.864258
7495.796875
7823.383789
8108.641602
8497.765625
8288.717773
8215.293945
8543.640625
7986.004395
8095.868652
8713.859375
8020.478027
8110.507324
8049.654297
8249.675781
8081.369629
8309.792969
8135.175293
8111.959473
8155.803711
8105.973633
8075.639648
8213.310547
8283.878906
7870.689453
8373.895508
7993.428711
8158.070312
8115.600586
7982.087891
8212.435547
8038.711914
8070.470215
8171.730469
8014.879883
7951.711914
7994.193848
7890.898438
7819.141602
7666.977051
7899.269531
8169.991211
7958.082031
8004.321289
8245.833984
8551.218750
8432.899414
8125.473633
8168.158203
8151.962891
8292.492188
7877.248047
8263.683594
8166.753906
8002.501953
8186.785156
8158.090820
8298.652344
8063.845703
8363.933594
8258.869141
8266.998047
8451.854492
8398.749023
8249.761719
8032.446289
8211.479492
8166.593262
8209.828125
7685.493652
8026.212891
8536.139648
8432.873047
8045.908691
8097.672852
7783.008789
7676.118164
8099.304688
8176.747070
8189.762695
8110.902832
8162.254883
8237.772461
8173.752930
7891.721680
8256.145508
8085.905273
8129.691406
8182.937500
8251.545898
8350.597656
8137.828125
8265.968750
8130.777344
8269.994141
8163.809570
8145.101562
8329.321289
7918.514160
8154.208984
8264.783203
7937.200195
8091.698242
8122.420898
8183.988770
8095.201172
7790.933594
8297.313477
8415.049805
8205.618164
8154.914062
8005.877441
7939.779297
7956.254395
8146.548340
8122.475586
8047.874512
8283.138672
8277.783203
8111.736816
8109.378906
8166.806152
8135.841797
8109.161133
8111.685547
8361.621094
8418.075195
8183.272461
8121.977539
8184.157715
8218.176758
8084.816406
8146.915527
8086.385254
8017.495117
8227.986328
8022.737305
8209.683594
8181.777344
8184.029297
8261.417969
8111.395996
8282.181641
7793.826660
8176.375488
8133.258789
7824.382812
7699.338867
7539.226562
7808.333984
8068.699707
7866.698242
8220.628906
8427.329102
8146.333984
8274.322266
8010.988281
8456.805664
8277.427734
8156.444336
8034.865234
8175.686523
8151.098633
7872.720215
7959.583984
8133.266602
8032.001953
7820.710449
8318.027344
8320.402344
8228.917969
7916.606934
8026.128906
8077.249023
7896.478027
8037.952148
8117.162598
8108.268555
8114.594238
8154.464355
7889.049805
8103.048828
8135.119141
8380.000000
8253.624023
7959.767090
8083.262695
8214.003906
8228.912109
8308.887695
8183.586426
8388.732422
8344.553711
7970.856445
7766.748047
8044.958984
8329.927734
7935.267578
8251.630859
8146.051758
8046.661621
8065.944336
8187.258789
8225.960938
8102.079102
8119.312988
8036.100586
8244.728516
8400.599609
8085.885742
8085.166016
8273.583008
8378.949219
7643.435547
7920.532227
7981.478516
8201.495117
8259.427734
8178.782227
8266.540039
8184.090820
8385.996094
8046.260254
8175.119141
7998.731445
8436.456055
8226.941406
8279.625000
8028.511230
8023.636719
8109.689453
8111.910156
8187.222656
7944.106934
7617.250000
7921.901855
8108.690430
8129.107910
7925.897461
7865.657227
8216.873047
8221.598633
8102.055176
8134.960449
8019.873047
7956.534668
7879.340820
7610.075195
8082.066406
7881.807617
7870.560059
```
