## Supplementary material for "Functional connectivity across the human subcortical auditory system using an autoregressive matrix-Gaussian copula graphical model approach with partial correlations": Code: roi-05_mean_ts.txt

```
9376.358398
9047.139648
8907.238281
8940.726562
9029.297852
8603.961914
9256.106445
9058.947266
9085.027344
8938.636719
9224.044922
8891.116211
9065.893555
8835.459961
9221.120117
8860.743164
9140.945312
8888.967773
9057.214844
8809.286133
8854.924805
9006.219727
8974.583984
9045.443359
9133.686523
8715.836914
8909.759766
9068.196289
8993.120117
8968.803711
8935.979492
9288.327148
8879.171875
8969.421875
9160.285156
9064.412109
9260.688477
9270.667969
9119.314453
8680.135742
9089.778320
9102.958984
8956.778320
8820.886719
9099.708008
8803.810547
8590.887695
8725.984375
9325.446289
8395.064453
8521.089844
9014.430664
8955.357422
8876.062500
8834.302734
8850.130859
8928.702148
8781.520508
8930.804688
8717.628906
9105.051758
8917.300781
8788.279297
8976.447266
8828.473633
8867.772461
9065.672852
8609.426758
8772.644531
8973.782227
9373.624023
8889.307617
9000.301758
8868.125000
9066.104492
8915.604492
8689.837891
9010.734375
8650.378906
9081.092773
8821.848633
8904.854492
9107.614258
8932.895508
9235.829102
8891.496094
9154.196289
9677.458984
9155.162109
9200.366211
9108.001953
9264.188477
9350.975586
9208.986328
9117.949219
8955.023438
9067.396484
9065.725586
9003.798828
9188.280273
9081.000977
8772.726562
9054.999023
8870.069336
9113.941406
9334.461914
8949.438477
9081.289062
9210.305664
9025.008789
8997.178711
8821.432617
8697.873047
8357.511719
8583.165039
8555.712891
8886.147461
8721.415039
8750.486328
8744.588867
8646.995117
8830.298828
8814.741211
8439.462891
8712.236328
8570.319336
8978.463867
9317.258789
8677.828125
8751.045898
9013.745117
8958.754883
8688.024414
8795.631836
9041.780273
8913.762695
9317.140625
8955.571289
8808.563477
8836.780273
8762.047852
8425.084961
8450.880859
9000.235352
9299.783203
9207.762695
9133.425781
8653.143555
8772.924805
8850.269531
8834.074219
8676.384766
8756.883789
8886.762695
8899.405273
8781.086914
9161.623047
8874.085938
8736.018555
8942.288086
9016.870117
8829.861328
8946.413086
8908.956055
8648.116211
8826.151367
8879.834961
8978.192383
8922.016602
8991.954102
9530.740234
8902.241211
9164.422852
8950.036133
8814.895508
9023.813477
8810.375000
9097.832031
8880.198242
8807.272461
8939.062500
8946.046875
9019.853516
8846.083008
8575.271484
8668.665039
8602.399414
8863.930664
8474.034180
8976.089844
9099.339844
9081.662109
9323.274414
9743.929688
8953.340820
9171.057617
9447.722656
9286.930664
9256.740234
8520.473633
8639.386719
8475.959961
8744.416016
8769.060547
8670.357422
8519.413086
8854.946289
8935.208984
8788.699219
8820.596680
9228.251953
8706.585938
8921.210938
9020.086914
9124.477539
8828.880859
9038.841797
9149.228516
8728.693359
8986.516602
9143.481445
9324.394531
9167.866211
8742.588867
8951.875977
9074.165039
9085.238281
9064.427734
9091.451172
8928.930664
8824.625977
9202.524414
9283.837891
8722.969727
9019.540039
9044.978516
8857.410156
9175.706055
9216.177734
9030.012695
8948.722656
9016.583008
9078.090820
9082.259766
9114.674805
8781.232422
8829.653320
8864.472656
8829.551758
9159.950195
9353.355469
8958.887695
8954.538086
9079.693359
9061.234375
8525.259766
8213.423828
8652.951172
8636.207031
8807.673828
8811.572266
8771.139648
8906.737305
9054.390625
8945.656250
8577.185547
8837.273438
8676.032227
8651.165039
8883.479492
8684.884766
8715.516602
8973.651367
8666.669922
8778.642578
8836.281250
8837.564453
8721.183594
9076.998047
8713.825195
8752.740234
8616.539062
8549.613281
8585.156250
8834.146484
9102.766602
8924.958008
8760.035156
9178.991211
8719.840820
8595.089844
8868.006836
8896.321289
9750.850586
8322.915039
8805.846680
8748.156250
8516.596680
8764.184570
8967.631836
8788.800781
9079.590820
8842.181641
8676.943359
8554.017578
8865.938477
8813.788086
8797.506836
8854.930664
8555.238281
8599.138672
8574.524414
8880.812500
9677.953125
8606.350586
8944.159180
8511.713867
8266.641602
8563.688477
8498.032227
8541.405273
9111.882812
8786.301758
8951.588867
8709.958008
9020.920898
8622.729492
8488.645508
8908.608398
8445.246094
8706.461914
8713.892578
8672.710938
8725.934570
8285.983398
8753.733398
8762.836914
8534.369141
8910.631836
8408.005859
8814.208008
8392.888672
8429.268555
8400.080078
8664.120117
8920.963867
8466.110352
8554.013672
9284.265625
8098.581055
8179.624512
8397.165039
8221.682617
8701.588867
9099.527344
9087.387695
9024.335938
8953.310547
9359.802734
9303.416992
9262.309570
9151.169922
9021.223633
9455.046875
9348.101562
9073.782227
9415.060547
9266.498047
8946.634766
8880.299805
9206.972656
9173.622070
9224.494141
9334.492188
9050.244141
8862.070312
9264.132812
9117.384766
8963.971680
9201.371094
9146.962891
8934.579102
9141.904297
8928.557617
9113.015625
9188.213867
9299.159180
9077.992188
9225.729492
8396.184570
8180.366211
8210.947266
8293.891602
8226.073242
8288.240234
8226.138672
8322.875977
8274.810547
8257.203125
8487.369141
8603.004883
8786.879883
8184.102051
8289.946289
8176.615234
7982.687500
8082.586426
7905.830078
8208.027344
8406.298828
8229.325195
8315.317383
8543.848633
7951.903809
8035.580566
8432.907227
8124.674316
8278.980469
8232.827148
7817.240234
8261.926758
8267.486328
8331.565430
8490.001953
8559.778320
8453.239258
8019.532227
8281.263672
8317.513672
9218.536133
8623.574219
8832.235352
9282.237305
8562.587891
8406.961914
8563.037109
8523.692383
8249.016602
8739.018555
8500.089844
8470.083008
8534.432617
8054.306152
8568.181641
8432.061523
8487.684570
8407.085938
8368.463867
8277.721680
8584.100586
8021.537598
8212.257812
8581.428711
8477.416992
8008.058105
8136.850586
8594.261719
8307.867188
8223.709961
8435.156250
7980.210938
8013.726562
8306.000977
7966.374023
8259.613281
9144.697266
8247.251953
8322.312500
8787.265625
8431.713867
8827.173828
8545.266602
8626.919922
8825.420898
9337.869141
8830.105469
9288.199219
8762.770508
8540.421875
8873.024414
8570.107422
8481.859375
8440.355469
8414.638672
8272.155273
8251.843750
8282.057617
8293.079102
8652.292969
8189.367188
8470.147461
8732.104492
8835.639648
8445.035156
8690.014648
8656.846680
8451.250000
8448.587891
8774.941406
8326.945312
8480.444336
8410.916992
8224.007812
8189.437988
8471.682617
8038.993164
8378.377930
8229.864258
8494.716797
8367.325195
8596.255859
8146.629395
8532.661133
8340.037109
8266.091797
8657.504883
8713.107422
8221.753906
8325.778320
8753.649414
8471.928711
8560.080078
8347.975586
8631.511719
8471.519531
8292.711914
8613.197266
8993.404297
8418.575195
8355.865234
8544.974609
8598.776367
8562.235352
8357.611328
8602.375977
8092.265625
8338.938477
8614.629883
8454.848633
8449.058594
8713.029297
8532.408203
8517.091797
8703.156250
8228.807617
8358.010742
8342.755859
8751.415039
9020.626953
8308.458008
8749.057617
8427.979492
8126.258301
8184.001953
8495.321289
8470.680664
8408.524414
8766.711914
8461.418945
8464.048828
8702.673828
8305.313477
8365.270508
8663.027344
9335.265625
9018.049805
9177.259766
8097.114746
8200.097656
8348.543945
8180.383789
8231.312500
8210.916992
8261.436523
8404.926758
8376.815430
8305.098633
8555.610352
8872.619141
8297.912109
8574.172852
8696.192383
8589.137695
8302.730469
8397.812500
8324.962891
8601.358398
8245.273438
8419.358398
8449.654297
8633.565430
8215.388672
8126.734863
8176.826172
8919.684570
9366.006836
9202.706055
9311.462891
9567.863281
9780.127930
8879.208008
8738.287109
8820.346680
8851.464844
8838.308594
8903.867188
8878.578125
9043.981445
8968.216797
8735.490234
9128.583008
9244.243164
8704.805664
9053.372070
8934.643555
8753.190430
8743.475586
9837.565430
9792.744141
9500.652344
9785.162109
9542.914062
9498.007812
9333.787109
9190.814453
8835.684570
9307.749023
9073.002930
9175.821289
9699.081055
8907.754883
8641.768555
9248.635742
8940.607422
8966.083008
9212.756836
9658.947266
9715.495117
9099.668945
9055.869141
9512.034180
9096.870117
9372.817383
9442.771484
8973.268555
9426.382812
9451.329102
9194.584961
9249.720703
9797.969727
9147.935547
9011.308594
8950.546875
8889.662109
9389.548828
9307.821289
9292.321289
9224.641602
9225.416016
9143.040039
9282.874023
9489.273438
9222.342773
9082.015625
9342.112305
9364.274414
9610.762695
9467.689453
9045.293945
9468.940430
9419.285156
9254.512695
9564.673828
9850.871094
9544.887695
9448.480469
9586.808594
9721.941406
9629.762695
9423.421875
9180.962891
9301.157227
9434.219727
9161.649414
9321.194336
9369.471680
9402.229492
9632.944336
9130.816406
9486.365234
9266.016602
9271.610352
9017.837891
9267.042969
8931.367188
8692.338867
8942.674805
8977.394531
8883.958984
8882.232422
9275.962891
8874.533203
8701.139648
9309.441406
8759.248047
8931.619141
9076.522461
8925.507812
8907.298828
9022.410156
8692.964844
8943.008789
8975.651367
9086.060547
9173.785156
9227.790039
9179.659180
9232.814453
8983.434570
9346.027344
9178.382812
9017.034180
8958.381836
9098.948242
9014.310547
9232.248047
9107.872070
9053.804688
8914.237305
9302.466797
9278.794922
9075.721680
9005.466797
9288.533203
8785.523438
9481.326172
8813.694336
8644.433594
8821.007812
9247.494141
8841.127930
8970.881836
8854.860352
8794.481445
9282.839844
9047.987305
9089.853516
9266.939453
9312.685547
8832.958008
9070.188477
9330.093750
8980.834961
9006.380859
9613.088867
8952.843750
9156.212891
9170.340820
9322.875977
8891.272461
9408.380859
9541.775391
9199.772461
9279.401367
9204.913086
9276.290039
9202.509766
9308.369141
9279.804688
9028.568359
8572.166992
8479.652344
8562.806641
8791.541016
8739.407227
8573.195312
8639.723633
8799.633789
8845.014648
8803.583984
9045.044922
8742.069336
8777.208008
8669.406250
8679.084961
8922.665039
8897.406250
9048.077148
8709.324219
8936.025391
8861.791992
8691.631836
8722.772461
8842.678711
8594.561523
8856.671875
9229.247070
9229.018555
9248.200195
8815.113281
9075.915039
9356.756836
9529.735352
9392.595703
9154.401367
9360.125977
9370.741211
9204.854492
9457.986328
9434.798828
8904.211914
9423.727539
9392.252930
9013.220703
9076.393555
9281.549805
9284.480469
9052.889648
9179.815430
9215.964844
9109.224609
9311.392578
9202.387695
9102.636719
9117.019531
9464.008789
9485.472656
9312.476562
9267.909180
9518.961914
9296.076172
9434.075195
9440.654297
9602.271484
9063.528320
9187.062500
9129.075195
9632.998047
8943.767578
9353.390625
9258.914062
8974.250977
9188.566406
9072.284180
9023.041992
9296.030273
9159.397461
8893.505859
9066.941406
9146.378906
9147.671875
9383.540039
8859.446289
9099.193359
9094.228516
9563.418945
8875.551758
8747.160156
9097.593750
8855.683594
8828.705078
9218.237305
9254.428711
9407.153320
9393.453125
9348.502930
9055.792969
9020.952148
9156.901367
9188.004883
9316.230469
9147.117188
9338.540039
9226.654297
8777.408203
8783.871094
9130.222656
9588.638672
10253.244141
9217.212891
9154.604492
9439.109375
9863.690430
10012.202148
9946.698242
9756.702148
9900.356445
9861.644531
9637.415039
9571.772461
9610.487305
9869.625000
9649.383789
9496.089844
9671.497070
9486.742188
9721.483398
9703.844727
9436.364258
9610.672852
```
