## Supplementary material for "Functional connectivity across the human subcortical auditory system using an autoregressive matrix-Gaussian copula graphical model approach with partial correlations": Code: roi-06_mean_ts.txt

```
8858.265625
8783.502930
8888.933594
8895.093750
8670.291992
8659.861328
8816.307617
8570.103516
8840.167969
8693.086914
8779.251953
8690.660156
8825.946289
8760.640625
8691.371094
8760.957031
8732.690430
8846.271484
8820.791016
8581.946289
8664.005859
8682.730469
8506.970703
8612.648438
8727.469727
8767.119141
8728.893555
8565.262695
8739.551758
8722.494141
8663.755859
8472.754883
8748.938477
8538.830078
8718.865234
8717.320312
8637.274414
8689.252930
8936.373047
8711.601562
8814.802734
8533.513672
8831.059570
8663.429688
8719.665039
8760.942383
9007.648438
8960.007812
9225.554688
9097.314453
9232.894531
8933.884766
8887.653320
8893.250000
8947.666992
8874.047852
8612.470703
8853.369141
8768.418945
8803.456055
8757.306641
8648.548828
8637.130859
8830.486328
8298.869141
8492.548828
8926.986328
8765.685547
8723.998047
8714.293945
8795.472656
8509.111328
8952.263672
8608.753906
8520.694336
8605.500000
8860.738281
8761.787109
8727.798828
8856.443359
8573.577148
8940.882812
8598.873047
8790.057617
8688.164062
8721.933594
8670.437500
8378.561523
8699.853516
8750.633789
8531.334961
8624.514648
8676.211914
8671.877930
9077.672852
8673.516602
8720.753906
8785.801758
8770.428711
8795.695312
8904.108398
8457.516602
8710.800781
8748.292969
8915.026367
8556.333984
8701.977539
8383.234375
8819.072266
8764.832031
8630.557617
8648.978516
8576.386719
8876.699219
8722.806641
8894.242188
8514.022461
8691.145508
8587.562500
8677.177734
8474.935547
8675.166016
8577.347656
8878.392578
8731.090820
8480.066406
8810.973633
8648.438477
8513.720703
8707.129883
8714.172852
8620.224609
8632.927734
8749.137695
8590.748047
8398.397461
8687.826172
8562.695312
8683.785156
8602.962891
8851.937500
8886.075195
8823.583008
8913.226562
8915.888672
9098.956055
9119.722656
8702.863281
8724.579102
8712.722656
8869.007812
8988.449219
8799.637695
8579.960938
8884.766602
8783.294922
8691.246094
8786.992188
8781.730469
8756.154297
8561.835938
8928.271484
8857.876953
8678.798828
8497.552734
8534.982422
8601.912109
8514.620117
8866.777344
8582.437500
8621.565430
8431.910156
8332.816406
8495.813477
8676.123047
8651.172852
8699.421875
8951.419922
8710.868164
8548.850586
8773.246094
8632.404297
8807.864258
8812.125000
8846.545898
8821.957031
8561.760742
8659.250000
8942.688477
8854.573242
8679.321289
8628.971680
8766.605469
8781.126953
8840.423828
8692.549805
8773.256836
8900.085938
9455.925781
9058.420898
8793.131836
8881.080078
8999.873047
8754.878906
8516.436523
8673.010742
8892.202148
8703.627930
8750.715820
8629.665039
8708.465820
8439.500000
8496.401367
8397.143555
8549.651367
8597.637695
8617.927734
8515.033203
8823.241211
8784.531250
8659.166016
8288.238281
8712.590820
8348.529297
8731.864258
8446.794922
8550.386719
8523.486328
8640.636719
8694.938477
8469.885742
8478.744141
8595.486328
8784.731445
8631.275391
8711.892578
8524.914062
8401.431641
8610.210938
8651.777344
8725.844727
8591.863281
8426.458008
8769.271484
8698.801758
8903.144531
9022.738281
8489.633789
8802.648438
8816.034180
8575.141602
8681.735352
8782.702148
8305.658203
8669.563477
8764.843750
9190.950195
9020.703125
8953.397461
8877.220703
8939.391602
8859.144531
8859.909180
8784.656250
8561.991211
8712.722656
8530.752930
8659.154297
8889.850586
8659.681641
8874.498047
8798.473633
8660.341797
8766.549805
8582.698242
8612.701172
8595.650391
8549.063477
8522.218750
8632.343750
8945.969727
8748.947266
8499.947266
8821.246094
8794.401367
8560.603516
8750.961914
8626.820312
8419.949219
8521.438477
8694.464844
8717.987305
8725.528320
8930.224609
8618.972656
8496.521484
8468.348633
8821.007812
8988.500000
8668.333984
8589.453125
8735.980469
8589.935547
8731.598633
8601.293945
8587.984375
8642.546875
8597.148438
8779.711914
8457.747070
8950.033203
8778.849609
8809.762695
8865.844727
8729.908203
9252.454102
8946.416016
8887.743164
8824.451172
8677.212891
8844.661133
8635.888672
8536.353516
8581.317383
8608.772461
8562.666016
8857.638672
8758.993164
8616.901367
8666.914062
8773.075195
8618.643555
8630.779297
8880.453125
9002.441406
8602.939453
8709.516602
8863.169922
8553.571289
8872.567383
8860.354492
8393.761719
8681.048828
8584.300781
8714.177734
8488.801758
8956.335938
8618.936523
9055.763672
8804.873047
9110.399414
8846.738281
9083.292969
8813.589844
8505.137695
8572.818359
8631.390625
8818.796875
8797.095703
8956.946289
9112.371094
8740.293945
8939.390625
8749.004883
8791.707031
8920.018555
8993.625000
8762.375977
8614.897461
8819.809570
8916.343750
8709.750000
8848.062500
9103.585938
9076.041016
8935.210938
9072.611328
9151.742188
8925.447266
8874.666016
8830.486328
8964.083984
8935.042969
8901.740234
9207.969727
8941.084961
9034.628906
8918.057617
9200.923828
8562.311523
8784.603516
9030.531250
9031.666016
8924.596680
9255.457031
9192.133789
9021.527344
8764.977539
8701.210938
9085.162109
8957.228516
8730.385742
8758.888672
8777.353516
8972.583008
8797.172852
8638.360352
8993.042969
8933.323242
8895.455078
8754.912109
8665.164062
8693.324219
8660.180664
9045.879883
8578.624023
8962.511719
8760.905273
8798.301758
8869.232422
8872.435547
8564.117188
8810.044922
8432.908203
8699.971680
8642.475586
8911.886719
8687.898438
9170.715820
8994.866211
9193.219727
8752.907227
9137.882812
8618.313477
8729.211914
8957.514648
8850.240234
8607.016602
8566.652344
8322.637695
8864.362305
8651.431641
8598.164062
8805.652344
8759.429688
8584.760742
8472.832031
8819.993164
8993.982422
8581.344727
8978.543945
8758.060547
8638.375977
8712.015625
8794.837891
8747.768555
8841.115234
9067.511719
8974.197266
8588.440430
9121.796875
8763.183594
8632.448242
8652.736328
8691.480469
8794.263672
8611.136719
8465.255859
9130.602539
8624.421875
8477.453125
8570.054688
8554.947266
8781.322266
8724.055664
9233.494141
9188.332031
8572.870117
8688.969727
8741.614258
8550.312500
8710.583984
8563.074219
8515.999023
8674.012695
8590.813477
8681.180664
8649.568359
8741.347656
8548.714844
8605.218750
8600.310547
8654.923828
8697.439453
8557.509766
8763.581055
8729.212891
8642.094727
8359.529297
8736.351562
8767.591797
8661.242188
8675.273438
8702.926758
8516.441406
8804.466797
8773.977539
8846.497070
8606.791016
8624.822266
8905.156250
8860.677734
8562.720703
8860.324219
8796.442383
8637.873047
8363.230469
8667.234375
8813.120117
8516.069336
8536.154297
8833.139648
8652.349609
8300.822266
8756.230469
8592.919922
8460.199219
8481.571289
8672.799805
8589.514648
8561.154297
8603.322266
8364.429688
9091.826172
8889.416016
8799.283203
8840.502930
8632.038086
8814.945312
8649.062500
8594.527344
8711.933594
8720.154297
8731.500977
8822.521484
8613.286133
8681.847656
8506.098633
8701.494141
8535.186523
8717.265625
8716.712891
8777.525391
8752.236328
8653.615234
8578.367188
8475.633789
8495.718750
8396.313477
8688.941406
8455.215820
8690.934570
8810.875977
8780.066406
8901.568359
9031.965820
8914.585938
9077.785156
8886.874023
8836.575195
8841.980469
8645.667969
8719.469727
8749.462891
8470.047852
8522.503906
8380.740234
8739.170898
8345.648438
8600.074219
8687.737305
8458.023438
8655.138672
8529.810547
8532.225586
8732.414062
8610.583008
8459.236328
8756.727539
8579.113281
8913.108398
8751.550781
8957.049805
8905.307617
8657.803711
9262.607422
9306.796875
9543.208984
9636.066406
9234.860352
8430.105469
8694.208984
8515.958008
8583.332031
8471.257812
8525.942383
8455.361328
8625.279297
8627.274414
8211.498047
8405.149414
8270.580078
8471.443359
8348.686523
8583.629883
8508.128906
8634.760742
8549.458984
8859.189453
8715.463867
8829.906250
8915.623047
9099.254883
8586.007812
8531.417969
8594.351562
8468.369141
8407.898438
8372.404297
8808.101562
8929.842773
8565.672852
8701.958008
8699.887695
8451.786133
8834.146484
8955.568359
8536.336914
8487.070312
8524.818359
8550.062500
8485.660156
8444.486328
8477.996094
8355.510742
8379.808594
8773.063477
8631.287109
8526.406250
8773.620117
9112.857422
8903.467773
8444.936523
8599.862305
8736.583984
8677.492188
8595.642578
8503.971680
8419.946289
8380.972656
8487.296875
8548.445312
8561.130859
8370.089844
8537.193359
8380.220703
8491.170898
8513.605469
8548.919922
8450.485352
8668.725586
8443.090820
8515.604492
8612.699219
8442.573242
8566.157227
8540.696289
8581.153320
8450.083008
8595.308594
8615.129883
8501.666992
8615.315430
8734.345703
8910.934570
8977.170898
9001.746094
9142.804688
9199.724609
9160.348633
8521.672852
8525.639648
8465.102539
8371.737305
8841.325195
8847.469727
8774.604492
8834.659180
8547.009766
8776.253906
8373.291016
8633.375977
8713.991211
8573.060547
8601.334961
8654.675781
8493.183594
8732.659180
8552.888672
8535.464844
8663.543945
8553.838867
8720.188477
8675.022461
8647.396484
8444.378906
8644.169922
8768.858398
8692.333008
9069.173828
8509.582031
8788.597656
8682.837891
8442.791992
9527.238281
9150.734375
8852.142578
9058.460938
8725.661133
8639.776367
8741.262695
8904.334961
8521.362305
8654.862305
8588.850586
8593.333984
8516.160156
8600.234375
8599.224609
8562.871094
8683.515625
8665.872070
8683.474609
8798.872070
8645.582031
8457.757812
8663.147461
8681.235352
8652.582031
8760.278320
8709.810547
8656.998047
8541.451172
8612.166016
8553.271484
8864.144531
8550.877930
8572.592773
8579.191406
8697.769531
8697.978516
8670.566406
8625.128906
8612.408203
8512.946289
8657.509766
8719.322266
8725.914062
8592.747070
8619.387695
8824.966797
9031.429688
8714.850586
8908.828125
8822.882812
8810.373047
8696.722656
9020.890625
8835.861328
8718.644531
8893.465820
8894.173828
9116.803711
8841.384766
8887.123047
8846.270508
8536.661133
8697.292969
8829.318359
8849.847656
8828.373047
8909.703125
8717.473633
8933.105469
8627.656250
8836.140625
8964.038086
8923.476562
8773.281250
8927.914062
8774.156250
8949.038086
8971.049805
8694.483398
8749.945312
8567.282227
8753.147461
8425.564453
8781.677734
8586.583008
8772.579102
8690.795898
8577.099609
8713.448242
9040.548828
8686.535156
8780.651367
8658.012695
8958.622070
8707.966797
8826.524414
8811.080078
8675.917969
8908.917969
8825.605469
8925.661133
8951.041992
8766.509766
8823.000977
8866.870117
8771.083984
8600.162109
8667.368164
8789.475586
8549.662109
8672.022461
8589.679688
8903.254883
8735.347656
8787.555664
8591.509766
9035.323242
8646.064453
8943.337891
8844.366211
8749.305664
8595.091797
8724.743164
8971.429688
8745.785156
8536.353516
8724.939453
8871.526367
8838.140625
8859.851562
9254.199219
8809.246094
8884.119141
8614.388672
9050.448242
8658.431641
8845.904297
9193.339844
9083.885742
8810.014648
8850.708984
8776.207031
8711.860352
8749.256836
8560.100586
8797.949219
8489.373047
8508.156250
8376.733398
8808.712891
8754.611328
8808.662109
8752.193359
9185.059570
8980.767578
8948.212891
8705.499023
9289.324219
9486.875977
9504.668945
9668.337891
9416.514648
9299.893555
8549.285156
8855.251953
8589.889648
8728.159180
8835.484375
8823.777344
9180.448242
9020.477539
9349.509766
9381.814453
9212.960938
9204.439453
```
