## Supplementary material for "Functional connectivity across the human subcortical auditory system using an autoregressive matrix-Gaussian copula graphical model approach with partial correlations": Code: roi-07_mean_ts.txt

```
9904.034180
9922.419922
9746.333008
10010.302734
9725.181641
9976.625977
9754.452148
9820.442383
9695.348633
9797.689453
9646.050781
9920.797852
9700.066406
9737.238281
9748.797852
9651.334961
9700.547852
9660.300781
9714.795898
9839.559570
9762.519531
9787.371094
9706.743164
9750.050781
9694.955078
9665.379883
9750.889648
9798.930664
9811.618164
9683.040039
9927.797852
9590.248047
9764.139648
9701.633789
9752.519531
9749.214844
9522.791016
9630.234375
9843.311523
9831.788086
9811.965820
9723.858398
9762.147461
9647.853516
9793.332031
9748.874023
9952.874023
9909.743164
9774.754883
9949.829102
10058.952148
9820.461914
9799.247070
9978.852539
9736.079102
9778.180664
9642.367188
9671.040039
9852.833984
9720.109375
9809.028320
9739.011719
9791.054688
9851.248047
9670.191406
9713.719727
9759.290039
9756.158203
9703.657227
9738.864258
9572.159180
9755.292969
9685.632812
9615.996094
9581.938477
9623.448242
9726.159180
9657.907227
9726.406250
9688.768555
9795.246094
9649.487305
9718.918945
9847.847656
9810.457031
9652.280273
9809.091797
9742.980469
9799.545898
9727.494141
9876.156250
9668.264648
9720.405273
9778.785156
9732.230469
9875.421875
9500.352539
9798.869141
9794.112305
9781.368164
9580.946289
9725.639648
9665.573242
9783.540039
9657.367188
9702.204102
9791.110352
9609.949219
9704.202148
9679.737305
9637.734375
9701.858398
9811.647461
9740.922852
9664.874023
9620.838867
9658.869141
9762.138672
9658.873047
9666.935547
9759.988281
9411.841797
9690.037109
9688.764648
9574.428711
9627.090820
9833.328125
9627.542969
9821.437500
9710.191406
9675.818359
9837.220703
9783.726562
9611.618164
9660.506836
9667.409180
9605.457031
9829.158203
9743.464844
9658.592773
9912.095703
9681.483398
9897.051758
9851.309570
9739.936523
9666.836914
9751.246094
9585.950195
9816.151367
9566.335938
9930.083984
9823.505859
9806.841797
9573.054688
9644.125977
9672.461914
9700.589844
9650.410156
9648.533203
9685.644531
9519.521484
9535.573242
9556.002930
9620.144531
9725.193359
9586.165039
9522.656250
9565.610352
9755.040039
9552.836914
9527.512695
9703.769531
9588.810547
9788.592773
9673.355469
9468.644531
9855.410156
9687.776367
9606.187500
9702.749023
9660.168945
9562.852539
9727.891602
9819.871094
9673.280273
9512.845703
9685.067383
9763.600586
9831.177734
9832.875977
9714.878906
9622.199219
9885.624023
9729.240234
9722.357422
9706.616211
9521.981445
9439.530273
9999.527344
9822.820312
9985.821289
9825.981445
9701.870117
9624.808594
9743.898438
9755.352539
9625.631836
9524.920898
9489.008789
9488.180664
9699.088867
9763.581055
9554.207031
9498.152344
9357.736328
9628.639648
9612.358398
9452.999023
9575.866211
9553.290039
9480.972656
9542.044922
9642.368164
9575.461914
9609.144531
9637.902344
9683.895508
9668.160156
9515.604492
9689.471680
9565.600586
9650.064453
9353.941406
9564.628906
9639.126953
9528.918945
9415.930664
9530.399414
9629.649414
9603.667969
9655.475586
9445.379883
9578.032227
9526.170898
9557.941406
9589.290039
9614.512695
9592.526367
9678.402344
9772.505859
9516.847656
9376.089844
9580.263672
9570.904297
9593.624023
9575.052734
9591.657227
9807.872070
9863.218750
9620.579102
9637.590820
9709.850586
9544.045898
9687.211914
9584.186523
9444.166992
9590.684570
9659.204102
9625.145508
9604.683594
9627.033203
9618.011719
9380.512695
9434.366211
9652.593750
9429.584961
9320.874023
9554.168945
9718.243164
9584.383789
9689.009766
9591.758789
9499.659180
9715.847656
9524.017578
9652.768555
9482.949219
9401.246094
9626.649414
9537.249023
9515.826172
9419.128906
9615.926758
9633.808594
9726.706055
9593.013672
9645.516602
9580.097656
9570.329102
9496.715820
9519.870117
9673.716797
9488.327148
9525.338867
9430.017578
9434.428711
9749.624023
9539.934570
9411.769531
9635.532227
9655.305664
9501.425781
9511.377930
9679.444336
9884.224609
9857.969727
9724.543945
9814.007812
9700.006836
9598.668945
9597.762695
9515.371094
9433.905273
9532.947266
9524.594727
9334.838867
9561.271484
9462.420898
9510.645508
9645.350586
9556.333984
9461.420898
9389.074219
9389.039062
9659.428711
9652.425781
9565.683594
9529.716797
9500.834961
9502.996094
9471.155273
9498.313477
9415.022461
9324.625977
9569.542969
9560.222656
9386.376953
9570.087891
9815.872070
9929.246094
9708.283203
9603.449219
9792.308594
9810.045898
9619.280273
9797.008789
9743.758789
9556.070312
9672.079102
9767.359375
9592.697266
9603.899414
9809.125977
9437.349609
9545.170898
9700.656250
9548.228516
9414.899414
9557.318359
9546.583984
9489.609375
9654.532227
9567.514648
9479.677734
9553.253906
9731.839844
9529.506836
9645.457031
9530.207031
9538.433594
9577.364258
9677.753906
9751.497070
9576.867188
9788.344727
9679.868164
9657.183594
9634.636719
9535.571289
9601.881836
9556.874023
9624.614258
9600.871094
9566.577148
9673.409180
9650.125000
9794.446289
9524.013672
9574.246094
9450.377930
9609.755859
9512.910156
9616.254883
9525.341797
9726.069336
9756.855469
9719.997070
9709.084961
9539.161133
9531.202148
9644.488281
9418.782227
9538.639648
9547.616211
9603.014648
9548.989258
9632.049805
9511.477539
9513.477539
9866.330078
9472.109375
9520.493164
9679.619141
9449.747070
9454.768555
9445.661133
9512.506836
9567.983398
9683.845703
9676.501953
9596.038086
9793.352539
9892.233398
9775.852539
9634.187500
9426.761719
9605.451172
9452.368164
9341.477539
9468.769531
9540.918945
9367.453125
9414.844727
9635.050781
9328.853516
9574.676758
9489.757812
9554.337891
9529.961914
9627.166992
9585.135742
9439.809570
9340.098633
9561.146484
9540.610352
9497.675781
9527.839844
9832.315430
9677.230469
9503.185547
9597.828125
9449.665039
9560.137695
9556.119141
9579.813477
9593.665039
9563.374023
9536.264648
9572.982422
9630.922852
9611.718750
9467.849609
9514.419922
9646.872070
9432.345703
9674.114258
9617.428711
9528.246094
9663.846680
9638.715820
9473.882812
9417.499023
9375.817383
9330.421875
9532.208984
9404.600586
9488.605469
9833.841797
9521.641602
9704.058594
9680.519531
9777.859375
9656.182617
9449.430664
9545.243164
9423.418945
9475.139648
9297.098633
9457.910156
9470.836914
9410.125977
9415.209961
9413.842773
9290.475586
9448.267578
9452.215820
9133.194336
9544.047852
9555.558594
9609.030273
9642.915039
9361.200195
9595.636719
9660.750977
9555.427734
9541.016602
9578.149414
9451.118164
9541.850586
9356.440430
9462.886719
9718.449219
9508.983398
9277.253906
9481.183594
9440.233398
9488.657227
9495.915039
9433.629883
9391.225586
9409.719727
9453.231445
9392.198242
9629.683594
9595.581055
9647.639648
9678.645508
9545.040039
9507.419922
9508.916016
9549.195312
9413.255859
9604.647461
9348.638672
9536.800781
9325.492188
9392.875977
9249.593750
9370.795898
9477.109375
9488.990234
9389.051758
9514.002930
9594.141602
9432.107422
9362.634766
9530.321289
9367.284180
9331.761719
9323.288086
9439.413086
9354.650391
9539.472656
9326.537109
9421.368164
9221.352539
10022.202148
9566.172852
9639.110352
9586.741211
9475.225586
9476.004883
9420.602539
9289.584961
9407.668945
9328.906250
9446.899414
9427.005859
9324.846680
9528.594727
9342.416992
9561.111328
9676.941406
9537.657227
9431.133789
9523.558594
9583.119141
9486.527344
9491.654297
9393.103516
9770.097656
9368.268555
9774.639648
9744.084961
9415.777344
9438.446289
9470.946289
9208.211914
9367.722656
9306.068359
9409.916016
9559.332031
9421.391602
9564.694336
9370.075195
9374.116211
9410.714844
9424.963867
9448.523438
9205.768555
9219.733398
9256.229492
9365.847656
9376.071289
9265.381836
9390.563477
9448.517578
9285.641602
9563.177734
9470.669922
9612.849609
9696.436523
9501.649414
9179.423828
9383.862305
9373.214844
9385.077148
9304.856445
9358.905273
9532.754883
9537.592773
9468.087891
9431.972656
9402.335938
9363.406250
9105.684570
9309.328125
9531.301758
9429.200195
9388.122070
9373.156250
9330.444336
9423.635742
9379.165039
9259.660156
9469.246094
9408.638672
9326.091797
9282.609375
9379.575195
9498.135742
9476.204102
9596.879883
9460.263672
9640.535156
9515.108398
9497.669922
9274.146484
9337.545898
9192.819336
9457.329102
9367.233398
9230.178711
9443.415039
9501.047852
9420.336914
9234.683594
9341.133789
9339.027344
9304.393555
9409.102539
9255.162109
9360.146484
9548.506836
9417.260742
9331.811523
9425.819336
9413.552734
9332.852539
9403.383789
9346.762695
9279.268555
9549.333984
9400.483398
9560.515625
9694.294922
9430.501953
9486.471680
8979.475586
9238.000977
9090.093750
9263.086914
9293.465820
9303.185547
9417.010742
9341.449219
9384.191406
9352.039062
9339.284180
9270.118164
9325.274414
9351.949219
9205.649414
9399.794922
9223.265625
9470.793945
9348.812500
9482.533203
9456.300781
9400.675781
9218.487305
9430.496094
9278.270508
9345.643555
9353.561523
9502.293945
9295.406250
9368.217773
9218.959961
9448.665039
9294.679688
9516.599609
9559.056641
9387.063477
9294.133789
9493.946289
9522.472656
9493.552734
9609.662109
9384.987305
9513.863281
9525.844727
9327.756836
9260.376953
9556.258789
9524.048828
9254.496094
9418.487305
9391.581055
9546.350586
9506.040039
9309.771484
9518.505859
9362.534180
9426.452148
9234.165039
9667.949219
9425.984375
9414.217773
9473.121094
9365.002930
9224.761719
9392.712891
9224.944336
9255.493164
9365.555664
9314.823242
9430.021484
9229.972656
9300.741211
9463.356445
9421.400391
9218.647461
9350.212891
9417.924805
9391.592773
9226.079102
9432.941406
9223.204102
9324.606445
9663.227539
9714.623047
9463.241211
9401.155273
9572.703125
9368.686523
9385.664062
9570.660156
9428.874023
9364.656250
9292.032227
9398.608398
9384.032227
9342.603516
9321.849609
9430.907227
9338.706055
9161.083984
9518.474609
9240.225586
9360.081055
9314.772461
9246.221680
9359.121094
9392.874023
9288.467773
9282.896484
9516.245117
9413.400391
9587.024414
9561.525391
9501.007812
9437.286133
9175.959961
9380.049805
9312.855469
9226.211914
9066.146484
9276.285156
9324.571289
9125.775391
9114.147461
9234.980469
9561.823242
9435.434570
9298.076172
9448.801758
9342.537109
9237.374023
9225.377930
9155.795898
9233.968750
9341.912109
9283.741211
9108.727539
9293.308594
9216.207031
9537.368164
9531.753906
9297.873047
9240.933594
9305.646484
9206.932617
9255.133789
9234.334961
9223.193359
9098.113281
9227.022461
9150.136719
9289.431641
9287.324219
9350.501953
9270.630859
9384.179688
9390.380859
9216.137695
9278.821289
9253.798828
9287.624023
9315.433594
9152.489258
9123.610352
9144.595703
9368.998047
9356.316406
9351.855469
9368.399414
9457.080078
9425.645508
9472.808594
9336.111328
9596.825195
9613.364258
9661.387695
9596.147461
9458.308594
9454.254883
9445.840820
9377.596680
9284.912109
9282.800781
9291.186523
9235.913086
9239.829102
9305.662109
9345.933594
9305.037109
9172.422852
9377.655273
9641.155273
9480.375000
9337.946289
9463.872070
9482.104492
9408.954102
9249.541016
9304.852539
9055.821289
9393.166992
9214.108398
9294.583984
9554.333984
9373.186523
9331.446289
9297.038086
9282.496094
9456.675781
9242.898438
9220.205078
9342.288086
```
