## Supplementary material for "Functional connectivity across the human subcortical auditory system using an autoregressive matrix-Gaussian copula graphical model approach with partial correlations": Code: roi-08_mean_ts.txt

```
12536.516602
12568.391602
12351.874023
12262.958008
12378.779297
12295.763672
12257.883789
12113.680664
12250.541992
12038.561523
12048.382812
12218.155273
12126.840820
12177.581055
12359.762695
12050.316406
12200.093750
12195.940430
12158.255859
12205.795898
12167.540039
12253.424805
12177.527344
12141.483398
12365.181641
12239.715820
12194.066406
12134.735352
12201.936523
12162.918945
12084.810547
12077.844727
12176.708008
12110.481445
12269.812500
12142.700195
12157.881836
12176.717773
12184.050781
12143.718750
12209.005859
12128.758789
12124.392578
12276.423828
12104.627930
12257.841797
12144.914062
12262.282227
12072.746094
12116.096680
12053.225586
12046.186523
11996.282227
12054.783203
11933.970703
12126.135742
12056.009766
11980.846680
12197.673828
12071.787109
12083.518555
11978.964844
12231.320312
12033.584961
12078.187500
12115.206055
12066.905273
12247.789062
12142.389648
12101.757812
12007.905273
12240.701172
12099.834961
12049.641602
12140.439453
12006.064453
12026.944336
12195.081055
12165.581055
12099.170898
12179.970703
12030.667969
12200.916016
12070.642578
12035.381836
12161.326172
12000.049805
12028.208008
12252.789062
11962.958984
11997.429688
12146.272461
11958.985352
12110.548828
12108.558594
12088.572266
12055.205078
12098.486328
12109.263672
12068.068359
12052.055664
12093.708008
11918.820312
12042.924805
12208.040039
12023.319336
12245.660156
11980.508789
12059.938477
12251.275391
12029.340820
12136.260742
11945.009766
11924.632812
12058.344727
12026.052734
12025.053711
11956.909180
12144.520508
12023.309570
11936.689453
11830.146484
11918.641602
11973.884766
11787.641602
12009.013672
12061.300781
12055.728516
12048.479492
12066.378906
11919.793945
12138.883789
12169.325195
11919.840820
12100.950195
11938.584961
12018.717773
12234.882812
11965.662109
12177.795898
11905.622070
12038.319336
12225.481445
12186.468750
12305.919922
12189.207031
12023.724609
12010.212891
11935.894531
11942.158203
11802.023438
12015.287109
11930.636719
11799.008789
11876.814453
11860.843750
11946.561523
12056.148438
11901.195312
11997.666992
11999.860352
11871.226562
11949.288086
11961.313477
11971.842773
12064.814453
11919.619141
11815.041016
11943.460938
11927.341797
11850.187500
12047.903320
11803.684570
11907.383789
11872.013672
11916.433594
11964.095703
11912.232422
12054.509766
12024.280273
12034.055664
11895.108398
11975.871094
12043.895508
11950.861328
12009.949219
11940.251953
11916.738281
11956.772461
12092.824219
12204.450195
12084.058594
12035.909180
12002.164062
12020.927734
12077.696289
12036.743164
11900.763672
11828.725586
11944.844727
12034.566406
11758.654297
11825.141602
11862.669922
11840.884766
11786.478516
11877.079102
11892.632812
11944.500977
11726.139648
11853.115234
12076.177734
11938.892578
11945.815430
11810.593750
11998.084961
12038.077148
11914.630859
11939.590820
12009.285156
12106.122070
11966.802734
12074.701172
11982.741211
11965.474609
12103.471680
11968.409180
12039.597656
12091.820312
12038.093750
11925.614258
11942.156250
12011.617188
11943.243164
11933.764648
11824.232422
12050.391602
11941.559570
12005.868164
12050.162109
11972.244141
12008.955078
12025.895508
11786.608398
12072.164062
11987.742188
11907.133789
12013.988281
11855.608398
11998.520508
11934.325195
12003.212891
12099.532227
11987.032227
11871.733398
12048.206055
11998.518555
12102.992188
11741.260742
11987.074219
11918.400391
11948.474609
11876.805664
11857.086914
11994.785156
11971.972656
12000.731445
11953.285156
11913.177734
12027.327148
11790.760742
11948.997070
12066.336914
11878.558594
12019.190430
11910.424805
11811.113281
11892.205078
11777.738281
12080.936523
12071.148438
11949.740234
11952.298828
11802.577148
12014.646484
11886.785156
11858.705078
11861.947266
11778.983398
12034.805664
11940.704102
11897.525391
11894.710938
12060.031250
12037.425781
11905.259766
11778.831055
11852.863281
11858.101562
11850.872070
11816.119141
11739.647461
11960.051758
11822.251953
11957.889648
11820.512695
11971.896484
11942.125977
11810.646484
11828.448242
11723.118164
11979.308594
11879.017578
12266.613281
11855.991211
11876.854492
11879.669922
11812.458984
11878.701172
11889.128906
11768.166992
11818.783203
12005.589844
11952.974609
11790.565430
11722.645508
11844.125977
11686.500977
11811.600586
11780.341797
11716.418945
12034.902344
11702.209961
11756.103516
11725.089844
11912.028320
11855.889648
11648.035156
11726.113281
11569.666016
11884.938477
11869.200195
11804.603516
11644.607422
11699.667969
11957.876953
11743.457031
11948.410156
11875.730469
11857.288086
11823.512695
11864.035156
11698.446289
12075.628906
11847.729492
12118.085938
11858.929688
12164.522461
12119.863281
12137.751953
12111.361328
12298.925781
12143.509766
12165.659180
12037.231445
12429.627930
12124.691406
12064.604492
12236.893555
11985.252930
11969.914062
12089.823242
12076.388672
12046.628906
12177.644531
12096.491211
12144.849609
12051.320312
12127.017578
12143.062500
12286.706055
12065.406250
12120.752930
12089.382812
12027.138672
12256.862305
12160.238281
12119.044922
12063.767578
11902.349609
11930.460938
11802.323242
11819.503906
11849.517578
11747.433594
11733.121094
11786.760742
11811.043945
11907.333008
11862.666992
12004.306641
11864.092773
11935.950195
11719.295898
11797.424805
11737.582031
11832.800781
11801.670898
11873.875000
11967.517578
11878.488281
11844.862305
11838.675781
11905.583008
11710.708008
11979.837891
11934.748047
11933.872070
11856.510742
11905.539062
11841.082031
11776.201172
11806.580078
11840.666992
11961.951172
11880.727539
11926.244141
11893.959961
11876.298828
12068.003906
12029.230469
11793.638672
11741.855469
11856.258789
11830.822266
11758.699219
11831.996094
11628.586914
11558.961914
11810.725586
11654.020508
11757.060547
11941.697266
11839.097656
11749.330078
11754.460938
11861.908203
11796.843750
11698.173828
11798.768555
11840.332031
11732.096680
11947.660156
11863.377930
11829.020508
11788.675781
11944.958008
11933.972656
11858.074219
11724.537109
11734.281250
11670.592773
11868.563477
11716.741211
11781.958984
11913.962891
11895.846680
11794.792969
11987.089844
11745.043945
11902.396484
11867.646484
11801.788086
11671.575195
11995.153320
11950.617188
11740.308594
11799.039062
11687.387695
11826.302734
11705.533203
11741.548828
11728.175781
11812.033203
11676.646484
11846.512695
11770.186523
11684.552734
11788.006836
11924.871094
11859.689453
11864.532227
11964.298828
11774.272461
11896.319336
11916.927734
12040.369141
11776.007812
11988.875977
11892.178711
11929.063477
11850.111328
11750.760742
11698.565430
11746.420898
12114.917969
11698.333984
11823.714844
11907.090820
11744.353516
11820.315430
11760.145508
11884.533203
11781.407227
11812.875977
11956.168945
11958.481445
11821.532227
11836.757812
11908.291992
11836.938477
12099.073242
11898.165039
11718.540039
11885.189453
11797.418945
11698.150391
11950.551758
11981.649414
11691.096680
11902.172852
11928.297852
11882.200195
11897.047852
12054.485352
11932.702148
11923.893555
11951.476562
11896.246094
12059.392578
11964.443359
12007.329102
12084.603516
11892.357422
11901.456055
11953.165039
11976.813477
11924.622070
12074.030273
11973.118164
11928.886719
11778.535156
11892.330078
11785.496094
11960.944336
12027.941406
11902.728516
11888.833984
11877.825195
11929.951172
12024.854492
11812.813477
11904.367188
11980.895508
12048.530273
11895.061523
11815.971680
11953.570312
11965.823242
12057.225586
11916.491211
11951.751953
11817.376953
11970.008789
11828.788086
11833.922852
11803.208008
11892.905273
12104.475586
11808.404297
11786.018555
11859.210938
12059.019531
11814.446289
12045.248047
11988.733398
12001.145508
11968.013672
11949.837891
11974.608398
12211.273438
12030.978516
11958.876953
11886.258789
12203.835938
12172.003906
12008.757812
12179.887695
12339.717773
12232.795898
11940.792969
11961.872070
11892.907227
12003.065430
11892.501953
11857.436523
11838.382812
11897.210938
12090.760742
11957.060547
11950.500977
11864.086914
11850.936523
12008.287109
11959.347656
12000.960938
12112.584961
12032.943359
12403.806641
12098.552734
12260.969727
12156.237305
12383.196289
12153.655273
12151.563477
11966.451172
12213.394531
12176.851562
12149.991211
12258.152344
12320.003906
12006.928711
12227.842773
12068.742188
12215.246094
12250.060547
12232.329102
12021.424805
12300.052734
11938.643555
12131.849609
12011.287109
12092.335938
11968.011719
11861.178711
12176.861328
12378.827148
12029.541992
12029.358398
12415.152344
12295.019531
12088.775391
12154.974609
12140.685547
12038.679688
12066.005859
11882.800781
11986.219727
12079.195312
11991.058594
12045.045898
12014.760742
11999.000000
11971.929688
11889.686523
12118.227539
11961.971680
12120.009766
12003.156250
12099.969727
12034.138672
12174.895508
12020.419922
12287.592773
12094.368164
12055.909180
12238.814453
12025.971680
12191.733398
12145.193359
11942.880859
12131.792969
12175.553711
12143.569336
12173.804688
12251.735352
12330.138672
12376.715820
12282.900391
12120.864258
11926.518555
12065.990234
11933.241211
12062.519531
11897.568359
11973.025391
12005.077148
11967.535156
12071.437500
12167.929688
12044.280273
12065.936523
11927.160156
12102.132812
12137.291016
12024.205078
12012.458008
12023.238281
12177.694336
12030.241211
12155.964844
12013.993164
12175.614258
12149.867188
12120.330078
12192.625000
11974.132812
12306.718750
12225.742188
12374.500977
12235.490234
12306.529297
11910.864258
12101.291016
12378.834961
12668.125000
12069.975586
12204.698242
12271.178711
12143.658203
12078.267578
12241.197266
11961.758789
12094.436523
12037.246094
12027.064453
12090.372070
11980.718750
11996.577148
12043.523438
12179.925781
11962.233398
12090.684570
12073.591797
12357.641602
12154.612305
12219.891602
12101.349609
12274.766602
12230.232422
12161.580078
12293.180664
12038.591797
12230.955078
12193.708984
12084.971680
12109.208008
11996.258789
12150.058594
12099.774414
12149.135742
11990.797852
12066.881836
12155.028320
12047.488281
12056.669922
12004.040039
12133.894531
12042.225586
12124.931641
12069.655273
12237.059570
12253.233398
12179.239258
12109.273438
12222.094727
12141.049805
12019.302734
12249.914062
12076.685547
12189.332031
12214.157227
12165.452148
12164.069336
12207.831055
12277.597656
12104.224609
12145.158203
12126.450195
12126.741211
12025.219727
12150.009766
12006.938477
11945.833008
12156.160156
12099.720703
12011.837891
11904.955078
12136.608398
12047.342773
12015.635742
12067.987305
11962.906250
12230.937500
12030.841797
12162.778320
12035.460938
12161.954102
12086.626953
12082.267578
12049.135742
12202.739258
12122.952148
12199.393555
12108.653320
12294.782227
12109.972656
12261.556641
12213.802734
12159.627930
12244.485352
12135.002930
12171.397461
11997.125000
12417.489258
12085.295898
12187.017578
11968.801758
12225.251953
12122.933594
12047.762695
12037.308594
11984.767578
12174.631836
12195.173828
12100.079102
12063.196289
12083.954102
12208.076172
12194.143555
12195.714844
12066.512695
11988.601562
12076.001953
12079.509766
12134.822266
12157.184570
11976.283203
12181.877930
12072.896484
11959.104492
12189.316406
11962.209961
12030.025391
12077.291992
12301.768555
12051.632812
12075.062500
11986.799805
12046.580078
12076.612305
12156.761719
12230.125000
12080.387695
11993.937500
12003.408203
12263.275391
12042.395508
12061.991211
12092.590820
11897.427734
11986.792969
12077.241211
12131.113281
12003.437500
11920.679688
12063.641602
12375.212891
12170.577148
11929.885742
12002.902344
12175.797852
12381.969727
12181.846680
12262.898438
12456.297852
12323.657227
12194.113281
11965.497070
11930.947266
11871.108398
11893.686523
11775.300781
12306.113281
12410.774414
12331.427734
12496.347656
12295.666016
12493.642578
12409.779297
```
