## Supplementary material for "Functional connectivity across the human subcortical auditory system using an autoregressive matrix-Gaussian copula graphical model approach with partial correlations": Code: roi-09_mean_ts.txt

```
11806.503906
11884.650391
11601.946289
11663.610352
11547.497070
11671.357422
11707.851562
11519.471680
11561.235352
11567.074219
11649.822266
11789.330078
11626.021484
11636.024414
11684.521484
11514.964844
11600.414062
11676.056641
11556.118164
11489.471680
11727.174805
11597.472656
11487.371094
11615.580078
11626.357422
11641.389648
11594.186523
11610.959961
11545.962891
11655.594727
11407.862305
11513.655273
11570.096680
11470.250977
11499.298828
11594.301758
11611.422852
11585.993164
11683.619141
11600.339844
11482.048828
11553.441406
11683.831055
11550.091797
11445.434570
11565.438477
11537.080078
11610.715820
11387.200195
11447.555664
11392.204102
11540.290039
11489.704102
11532.449219
11469.008789
11621.211914
11497.864258
11526.706055
11465.857422
11466.539062
11445.560547
11488.876953
11593.887695
11525.729492
11570.490234
11568.105469
11474.136719
11469.649414
11496.669922
11566.587891
11519.238281
11330.158203
11554.020508
11555.679688
11628.586914
11573.145508
11494.992188
11466.891602
11458.256836
11438.581055
11438.357422
11461.648438
11473.724609
11428.107422
11489.452148
11572.798828
11579.987305
11496.493164
11550.934570
11543.197266
11492.376953
11557.204102
11586.197266
11551.658203
11460.458984
11514.697266
11633.706055
11551.940430
11618.617188
11411.058594
11539.635742
11534.847656
11441.583984
11486.908203
11523.738281
11547.126953
11608.408203
11539.454102
11514.115234
11550.676758
11433.737305
11570.417969
11410.049805
11425.833008
11434.829102
11418.215820
11440.842773
11480.613281
11468.850586
11393.149414
11491.811523
11418.877930
11327.716797
11479.624023
11430.581055
11420.933594
11472.428711
11438.251953
11466.319336
11462.195312
11462.415039
11349.393555
11461.813477
11420.780273
11578.952148
11419.873047
11433.898438
11473.910156
11454.221680
11506.602539
11480.961914
11475.090820
11357.994141
11624.260742
11572.087891
11466.749023
11360.082031
11365.461914
11433.619141
11563.802734
11315.047852
11343.725586
11319.435547
11356.008789
11400.586914
11395.989258
11315.099609
11270.500977
11309.985352
11395.709961
11352.660156
11291.523438
11332.633789
11346.337891
11428.231445
11437.511719
11204.760742
11257.497070
11350.374023
11344.174805
11458.952148
11360.247070
11370.584961
11430.190430
11401.811523
11330.707031
11372.334961
11382.836914
11401.339844
11222.217773
11412.335938
11246.727539
11169.258789
11446.503906
11375.146484
11474.818359
11292.312500
11394.930664
11362.219727
11447.437500
11423.779297
11438.793945
11398.023438
11452.970703
11366.416992
11384.144531
11526.603516
11157.310547
11402.577148
11297.045898
11323.548828
11273.654297
11197.196289
11252.704102
11299.839844
11254.544922
11261.071289
11374.625977
11332.025391
11236.356445
11297.774414
11259.788086
11283.999023
11419.184570
11287.510742
11319.960938
11423.058594
11342.427734
11446.753906
11494.211914
11386.866211
11359.551758
11328.327148
11181.746094
11427.260742
11482.573242
11466.225586
11329.801758
11314.363281
11296.418945
11474.180664
11378.729492
11467.407227
11448.803711
11274.289062
11368.017578
11428.580078
11436.633789
11280.346680
11383.538086
11343.230469
11281.000977
11295.622070
11279.541016
11492.398438
11379.545898
11447.477539
11409.218750
11277.823242
11416.000000
11318.282227
11361.886719
11446.321289
11344.483398
11284.216797
11456.917969
11391.083008
11414.954102
11309.778320
11318.549805
11298.433594
11406.206055
11430.023438
11303.314453
11232.613281
11347.769531
11331.201172
11356.139648
11369.500977
11375.443359
11374.647461
11374.975586
11324.681641
11273.706055
11198.035156
11251.083008
11334.583984
11357.539062
11409.438477
11439.143555
11233.459961
11405.573242
11273.207031
11219.410156
11407.644531
11277.173828
11302.059570
11212.345703
11308.310547
11372.490234
11303.864258
11331.789062
11346.768555
11298.115234
11398.149414
11208.517578
11176.299805
11339.180664
11289.988281
11325.190430
11295.875977
11311.310547
11227.375977
11285.000977
11446.781250
11215.050781
11184.816406
11316.042969
11291.266602
11228.082031
11376.312500
11351.229492
11192.115234
11398.654297
11414.058594
11131.805664
11225.365234
11299.148438
11274.427734
11219.389648
11320.887695
11281.917969
11239.792969
11254.279297
11236.500977
11140.306641
11167.304688
11230.841797
11282.405273
11121.077148
11087.241211
11364.641602
11178.894531
11057.645508
11176.541992
11159.092773
10973.100586
11171.597656
11239.975586
11146.452148
11141.139648
11197.624023
11105.607422
11078.613281
11125.315430
11195.009766
11175.512695
11294.354492
11163.250977
11160.675781
11228.972656
11223.035156
11050.160156
11319.345703
11259.330078
11412.035156
11298.657227
11378.599609
11354.216797
11411.248047
11434.679688
11369.940430
11417.847656
11431.660156
11470.361328
11387.854492
11403.303711
11322.230469
11492.708008
11276.087891
11354.721680
11409.503906
11342.702148
11395.958984
11332.882812
11401.905273
11464.928711
11381.112305
11414.753906
11313.375977
11332.014648
11343.031250
11458.407227
11307.979492
11408.891602
11414.298828
11211.380859
11462.024414
11370.288086
11228.646484
11287.310547
11153.298828
11336.472656
11126.108398
11090.910156
11082.321289
11254.773438
11181.541016
11259.555664
11073.130859
11525.985352
11238.487305
11367.925781
11129.261719
11160.166016
11260.691406
11261.138672
11220.650391
11259.856445
11323.458008
11198.849609
11248.500977
11162.399414
11259.556641
11191.224609
11333.468750
11304.131836
11284.686523
11205.431641
11149.731445
11131.693359
11214.564453
11339.769531
11237.435547
11346.497070
11205.191406
11369.687500
11252.034180
11321.458008
11392.011719
11322.029297
10976.089844
11170.680664
11227.334961
11222.591797
11128.194336
11207.281250
11170.632812
11070.657227
11247.846680
11212.413086
11087.510742
11160.355469
11175.505859
11161.301758
11132.405273
11240.639648
11197.686523
11193.327148
11181.999023
11185.239258
11257.433594
11298.475586
11278.810547
11166.180664
11261.721680
11289.167969
11292.009766
11252.916016
11262.249023
11248.977539
11246.376953
11353.327148
11064.262695
11312.784180
11156.419922
11195.894531
11187.261719
11320.269531
11303.733398
11135.792969
11229.782227
11186.830078
11187.584961
11202.040039
11142.572266
11165.072266
11169.658203
11101.917969
11166.168945
11165.941406
11097.621094
11257.315430
11041.891602
11073.589844
11226.102539
11088.691406
11129.895508
11160.146484
11150.238281
11318.314453
11256.392578
11337.889648
11083.707031
11199.933594
11140.714844
11180.681641
11141.637695
11362.118164
11115.633789
11209.115234
11077.095703
11270.959961
11178.032227
11269.839844
11225.681641
11227.951172
11361.943359
11297.264648
11172.449219
11239.634766
11178.009766
11360.944336
11188.416016
11166.652344
11283.191406
11160.310547
11181.011719
11322.893555
11339.741211
11209.040039
11343.787109
11063.927734
11238.006836
11405.428711
11255.146484
11124.949219
11185.226562
11226.851562
11215.805664
11244.766602
11282.438477
11308.352539
11182.791992
11341.287109
11234.060547
11291.704102
11314.583984
11281.595703
11385.730469
11364.926758
11310.858398
11321.311523
11395.856445
11265.357422
11326.264648
11380.282227
11321.554688
11266.866211
11227.558594
11389.585938
11294.095703
11250.641602
11173.797852
11211.554688
11106.297852
11372.852539
11232.224609
11254.864258
11315.732422
11362.186523
11304.091797
11195.320312
11271.663086
11271.802734
11053.561523
11379.599609
11274.301758
11348.022461
11320.272461
11296.983398
11268.083008
11176.398438
11187.851562
11305.355469
11258.527344
11306.094727
11176.123047
11296.851562
11232.642578
11259.499023
11309.674805
11316.980469
11351.606445
11444.281250
11465.525391
11403.194336
11272.777344
11392.167969
11504.086914
11501.177734
11368.622070
11366.844727
11263.702148
11352.198242
11310.076172
11322.150391
11299.409180
11324.458008
11514.540039
11283.474609
11205.795898
11304.994141
11336.854492
11181.364258
11261.983398
11124.038086
11223.875000
11280.957031
11266.654297
11390.367188
11281.631836
11234.811523
11212.384766
11130.635742
11295.353516
11368.152344
11379.334961
11383.541992
11408.986328
11463.209961
11408.948242
11480.071289
11327.893555
11345.902344
11448.103516
11351.393555
11250.521484
11468.293945
11473.925781
11269.927734
11432.038086
11533.680664
11351.857422
11379.010742
11524.243164
11348.529297
11387.621094
11460.666992
11328.965820
11349.291016
11265.333008
11323.114258
11315.923828
11358.037109
11431.916016
11395.678711
11339.258789
11472.184570
11591.285156
11403.108398
11440.525391
11280.619141
11435.863281
11369.785156
11296.375977
11268.646484
11205.701172
11384.962891
11288.289062
11360.218750
11351.412109
11304.625977
11321.249023
11152.211914
11406.964844
11399.446289
11427.298828
11356.509766
11339.095703
11243.680664
11405.545898
11344.699219
11465.060547
11216.150391
11404.948242
11555.199219
11256.071289
11352.730469
11337.101562
11206.308594
11356.869141
11376.916992
11283.516602
11310.853516
11365.073242
11529.045898
11344.935547
11434.334961
11447.912109
11255.293945
11192.686523
11193.198242
11330.493164
11277.797852
11236.305664
11354.164062
11221.143555
11307.114258
11156.752930
11352.121094
11250.561523
11315.153320
11415.931641
11397.846680
11268.856445
11203.970703
11368.549805
11309.937500
11304.375000
11365.954102
11337.071289
11352.244141
11369.758789
11328.705078
11320.056641
11397.581055
11337.306641
11592.414062
11551.499023
11308.858398
11371.130859
11268.750000
11387.687500
11600.393555
11586.797852
11158.493164
11416.976562
11343.384766
11311.939453
11344.699219
11325.441406
11258.268555
11203.070312
11335.708984
11334.591797
11282.440430
11370.426758
11361.439453
11233.257812
11332.035156
11347.652344
11346.179688
11380.836914
11483.380859
11457.815430
11454.648438
11447.556641
11507.587891
11432.800781
11231.280273
11318.426758
11266.214844
11462.618164
11264.952148
11444.216797
11335.955078
11366.779297
11431.065430
11340.435547
11383.125977
11269.253906
11407.668945
11349.334961
11364.107422
11347.167969
11351.208008
11449.755859
11357.304688
11368.761719
11269.991211
11421.841797
11314.319336
11309.715820
11378.978516
11426.408203
11387.854492
11403.105469
11468.044922
11384.460938
11308.846680
11479.340820
11342.168945
11457.548828
11377.794922
11345.377930
11267.100586
11339.954102
11294.832031
11379.964844
11287.176758
11365.653320
11269.718750
11281.931641
11337.794922
11367.581055
11457.537109
11380.695312
11390.333008
11329.700195
11323.178711
11309.048828
11322.829102
11347.891602
11314.481445
11275.916016
11256.352539
11331.385742
11390.383789
11336.561523
11349.738281
11415.141602
11390.400391
11310.449219
11338.420898
11433.832031
11513.133789
11269.228516
11389.634766
11499.259766
11491.670898
11486.775391
11403.866211
11415.255859
11481.999023
11244.985352
11453.008789
11401.840820
11467.600586
11359.881836
11311.824219
11307.658203
11208.321289
11511.569336
11284.971680
11391.450195
11318.747070
11318.674805
11327.368164
11249.228516
11458.414062
11314.006836
11242.965820
11449.212891
11337.900391
11374.491211
11436.060547
11304.667969
11288.928711
11226.274414
11330.763672
11470.416992
11340.040039
11251.999023
11464.805664
11416.016602
11178.007812
11425.729492
11449.331055
11437.823242
11338.250000
11431.934570
11549.580078
11313.850586
11274.072266
11413.628906
11357.075195
11182.597656
11277.483398
11276.941406
11156.534180
11301.755859
11374.023438
11359.965820
11311.312500
11304.052734
11357.142578
11446.321289
11382.295898
11338.645508
11425.154297
11488.200195
11483.516602
11492.101562
11462.560547
11539.499023
11376.478516
11511.472656
11320.592773
11246.887695
11285.800781
11317.419922
11247.655273
11499.771484
11427.614258
11491.227539
11484.065430
11539.415039
11650.031250
11547.742188
```
