## Supplementary material for "Functional connectivity across the human subcortical auditory system using an autoregressive matrix-Gaussian copula graphical model approach with partial correlations": Code: roi-10_mean_ts.txt

```
9211.185547
9222.027344
9105.470703
9273.017578
9307.105469
9032.709961
8954.986328
9196.389648
9031.695312
9123.070312
8996.130859
9205.949219
9016.583008
9090.238281
9093.585938
9031.829102
9097.301758
9182.807617
9215.774414
8993.222656
9092.713867
9135.399414
9057.746094
9258.421875
9282.505859
9059.348633
9186.072266
9325.276367
9094.636719
9186.906250
9223.335938
9217.491211
9011.267578
9036.098633
9219.589844
8990.898438
9046.555664
9101.114258
9023.466797
9058.975586
9206.152344
8988.138672
9077.317383
9033.095703
9004.001953
9027.975586
8946.842773
8814.050781
9016.316406
9211.975586
9126.220703
9199.449219
9082.792969
9165.298828
9249.315430
9038.152344
9017.554688
9083.305664
9100.351562
9033.845703
9093.918945
8941.968750
9078.571289
8907.038086
9082.483398
8993.003906
8887.270508
8986.704102
8942.972656
8997.254883
9041.530273
8917.209961
8891.499023
8959.019531
8940.083008
8937.187500
8952.319336
9058.386719
9065.911133
9043.866211
9053.541016
8953.080078
9051.702148
8956.073242
8940.305664
8918.709961
8901.414062
9054.361328
9126.465820
8993.598633
9157.399414
9083.079102
8920.027344
9139.780273
8899.829102
8994.420898
9136.625977
9052.241211
8931.785156
8874.347656
8976.112305
8897.264648
8833.342773
8953.194336
8795.685547
8883.368164
9092.891602
8839.430664
8858.198242
8977.711914
9021.690430
9026.510742
9134.945312
8842.027344
9110.773438
9093.652344
9128.350586
8903.668945
9004.942383
8833.778320
9067.419922
9138.948242
8821.549805
9117.398438
9093.770508
8998.244141
8957.190430
9107.365234
9111.600586
9024.992188
9046.399414
9067.342773
9089.773438
9090.061523
8954.291016
8980.358398
9062.251953
9017.731445
8989.668945
9068.201172
8989.319336
8977.041992
8908.311523
8889.739258
8736.712891
8713.405273
8867.230469
9132.092773
8836.354492
9070.451172
8961.334961
8928.937500
9008.085938
9067.379883
8917.637695
9046.479492
9012.858398
9037.891602
8868.584961
8963.491211
8945.617188
8975.984375
8861.922852
9071.001953
8958.298828
8959.708008
8789.833008
9099.567383
8873.744141
8963.505859
8974.952148
8809.919922
9061.953125
9089.324219
8873.824219
9069.420898
9059.957031
9148.436523
8967.000977
8915.548828
8961.269531
9073.080078
8921.595703
8867.463867
8934.889648
8828.005859
8933.594727
9089.383789
8956.824219
8827.289062
8907.622070
8828.300781
8877.585938
8929.854492
8822.759766
8751.460938
8807.410156
8963.176758
9030.418945
8958.455078
9186.670898
9013.025391
9035.242188
8987.162109
9114.045898
8947.669922
8751.681641
8986.726562
8997.411133
9004.205078
9055.281250
8833.218750
8893.512695
9063.513672
9073.039062
8885.854492
8997.165039
9097.220703
8996.927734
8886.436523
8876.951172
8894.593750
8908.882812
8809.666992
8905.747070
9175.361328
9138.948242
9005.631836
9017.398438
8931.905273
8771.283203
9179.530273
8895.628906
8833.374023
8922.413086
9046.175781
8896.285156
9014.098633
8924.535156
9090.548828
8839.520508
8999.944336
8995.111328
8890.883789
9110.679688
8808.616211
8905.245117
8996.066406
8926.889648
8935.979492
8998.323242
8965.814453
8837.267578
9089.033203
8943.100586
8944.699219
9168.060547
9064.702148
8849.746094
8961.531250
9032.908203
8914.800781
9008.650391
8879.547852
8907.375000
8784.708008
8954.273438
8992.381836
8928.183594
8976.059570
8916.569336
9016.457031
8985.383789
9034.938477
8926.500977
8860.777344
8891.645508
8877.549805
8950.750977
8963.475586
8833.666992
9043.020508
8927.139648
9095.657227
8943.843750
9028.376953
8930.530273
8912.274414
8883.099609
9119.142578
8814.089844
8940.621094
8872.885742
8834.089844
8917.431641
9046.522461
9141.361328
9109.876953
8926.305664
8954.805664
9026.613281
8904.387695
9009.142578
9000.165039
9067.175781
9035.666992
9015.926758
8923.720703
8959.973633
8970.131836
9025.652344
9093.914062
9135.483398
8934.620117
8956.485352
9057.223633
9128.569336
9056.211914
9128.738281
9092.024414
9012.983398
9344.172852
8952.214844
8842.092773
8933.626953
9075.797852
9002.621094
8853.497070
8911.695312
8891.686523
8794.330078
8900.347656
8842.405273
8844.708008
8758.892578
8828.061523
8705.925781
8831.385742
8821.889648
8825.983398
8807.025391
8951.276367
8874.342773
8870.756836
8825.488281
8990.757812
8719.524414
8832.676758
9006.800781
8857.661133
9023.245117
9102.347656
8893.482422
9056.478516
8842.503906
8777.347656
8665.904297
8820.887695
8848.569336
8828.969727
9031.791016
8927.066406
8836.144531
8866.860352
8796.898438
8723.717773
8863.612305
8809.670898
8795.566406
8730.875977
8855.635742
8800.401367
8732.401367
8783.286133
8858.139648
8580.120117
8762.099609
8822.395508
8711.034180
8808.208984
8851.873047
8643.999023
8754.613281
8908.058594
8695.878906
8909.118164
8765.585938
8680.290039
8986.200195
9025.683594
8990.870117
9167.964844
9040.428711
9009.881836
9050.013672
9091.373047
9048.870117
9096.342773
9013.348633
8979.558594
8828.323242
8887.988281
8989.839844
8933.645508
8892.886719
8944.606445
9083.111328
8972.980469
9080.317383
8914.105469
8836.001953
8974.704102
8883.004883
8957.957031
8907.144531
9166.517578
8957.502930
8940.307617
8804.748047
8971.128906
9106.735352
9104.639648
9061.395508
9020.375977
8953.932617
8903.472656
8956.420898
9100.963867
9027.444336
8888.375977
8979.858398
9030.869141
8936.132812
8925.336914
9029.413086
9164.013672
8966.952148
8921.574219
9033.624023
8775.645508
8779.467773
8903.486328
8884.601562
8889.574219
9029.728516
8990.460938
8984.816406
8932.014648
8929.010742
8916.243164
9034.276367
8955.333008
8913.807617
8905.857422
8904.910156
9133.650391
8794.592773
9034.393555
8870.365234
8964.131836
8946.264648
8928.377930
8992.511719
8822.768555
9003.602539
8873.026367
8880.858398
8994.008789
8829.440430
8795.356445
8957.629883
8956.349609
8886.153320
8873.868164
8941.932617
8737.090820
8818.023438
8933.215820
8876.914062
8957.876953
9034.106445
8911.279297
9024.261719
8863.966797
8847.180664
8896.139648
8886.971680
9072.573242
9006.436523
8991.448242
8980.807617
8950.579102
8913.058594
8832.128906
8965.813477
8886.267578
8821.904297
8958.198242
8963.667969
8958.470703
8796.024414
8863.594727
8998.548828
8895.498047
8825.458008
8941.044922
9001.919922
8906.227539
9081.727539
9051.120117
8969.461914
8886.577148
9250.052734
8936.723633
8858.195312
9032.123047
8941.553711
9005.877930
8929.108398
8898.375977
8987.610352
8952.713867
8847.841797
8964.194336
8960.767578
8786.619141
8887.516602
8828.922852
8796.827148
8864.785156
8915.365234
8910.634766
8859.720703
8931.076172
9005.603516
8767.562500
9024.026367
8954.269531
8918.654297
8961.482422
8954.738281
8954.887695
8946.027344
9085.790039
8805.118164
8736.120117
8777.683594
8825.943359
8627.065430
8762.739258
8847.807617
9036.682617
8852.254883
8892.822266
8902.452148
8873.098633
8947.891602
8843.211914
8975.570312
8810.524414
8973.693359
8980.413086
8796.735352
8807.401367
8776.091797
8868.307617
8822.885742
8810.148438
9069.413086
8911.745117
8840.895508
8861.860352
9016.390625
8866.846680
8726.595703
8896.843750
8876.415039
8991.255859
8929.588867
8874.085938
8946.554688
8950.707031
8919.692383
8952.924805
8944.458008
8914.329102
8877.039062
8993.870117
8794.897461
8869.879883
9157.035156
8812.358398
8866.298828
8901.672852
8761.315430
8567.200195
8702.870117
8685.427734
8577.209961
8848.470703
8877.662109
9053.669922
8900.605469
8917.545898
8799.849609
8894.592773
8887.347656
8846.172852
9067.962891
8736.170898
8729.393555
8866.755859
8985.993164
8758.832031
8904.686523
8947.192383
8935.097656
8859.379883
8864.706055
8836.242188
8882.892578
8936.345703
8979.438477
9043.640625
8903.884766
8977.600586
8895.422852
8925.042969
8889.666016
9028.918945
8973.202148
8842.430664
9067.726562
8984.844727
8877.195312
8972.853516
9091.938477
8822.687500
8992.491211
8891.487305
8865.628906
8864.442383
8910.852539
8977.371094
8885.430664
8954.943359
8834.485352
8903.131836
8802.647461
8832.934570
8597.035156
8951.691406
8925.169922
8830.206055
8966.877930
8897.901367
8854.520508
8949.769531
8893.335938
8767.259766
8698.382812
8884.929688
9028.238281
8807.800781
9042.931641
9096.064453
8916.058594
9002.280273
8891.766602
8975.846680
8953.105469
8881.808594
8794.005859
8746.521484
8786.951172
8860.269531
8791.230469
8937.870117
8835.460938
8776.468750
8783.228516
9034.481445
8935.624023
8827.806641
8893.792969
8774.442383
8770.623047
8800.914062
8721.294922
8750.350586
8705.809570
8773.227539
8946.828125
9003.736328
9025.687500
8853.423828
8857.095703
8845.361328
8731.151367
8784.139648
8797.112305
8632.208984
8803.379883
8944.598633
8753.532227
8887.416992
8832.969727
8774.360352
8782.629883
8802.963867
8750.858398
8754.856445
8953.800781
8821.333008
8700.551758
8787.131836
8831.149414
8786.967773
8919.360352
8925.024414
8788.944336
8931.142578
8954.831055
8837.140625
8837.899414
8664.975586
8961.804688
8886.871094
8900.632812
8844.018555
8753.426758
8755.683594
8837.358398
8830.548828
8695.703125
8852.445312
8760.251953
8802.495117
8802.223633
8903.012695
8771.015625
8764.280273
8811.352539
8651.074219
8795.990234
8842.953125
8802.732422
8636.303711
8830.967773
8693.096680
8647.856445
8727.388672
8699.833984
8616.334961
8702.373047
8846.327148
8766.426758
8652.997070
8701.760742
8690.815430
8834.279297
8892.008789
8861.169922
8599.216797
8626.067383
8725.798828
8721.160156
8669.209961
8853.652344
8759.873047
8916.914062
8965.683594
8706.130859
8739.226562
8793.386719
8684.113281
8644.445312
8888.620117
8781.036133
8615.213867
8758.016602
8810.170898
8719.553711
8781.883789
8722.048828
8645.580078
8800.644531
8782.120117
8609.854492
8710.667969
8667.628906
8737.946289
8640.404297
8837.192383
8700.161133
8809.404297
8863.100586
8893.446289
8688.791992
9011.499023
8812.661133
8748.287109
8897.300781
8596.878906
8626.120117
8739.606445
8870.943359
8618.004883
8551.154297
8913.366211
8649.491211
8670.840820
8762.959961
8848.266602
8678.225586
8567.437500
8713.709961
8637.750000
8673.274414
8689.139648
8687.663086
8664.285156
8665.640625
8741.013672
8748.048828
8788.234375
8719.926758
8721.035156
8607.971680
8776.833008
8689.746094
8648.187500
8592.549805
8824.830078
8655.750977
8634.236328
8650.988281
8856.045898
8638.919922
8908.131836
8749.889648
8987.751953
8821.297852
8744.323242
8839.548828
8661.649414
8679.108398
8627.324219
8677.257812
8771.671875
8671.810547
8701.408203
8810.514648
8737.241211
8541.149414
8602.842773
8784.599609
8864.203125
8879.507812
8957.672852
8777.798828
9008.535156
8849.111328
8748.235352
8906.153320
8803.382812
8938.960938
8818.213867
8760.571289
8623.833008
8803.264648
8679.941406
8825.043945
8644.069336
8687.511719
8688.428711
8939.333008
8908.491211
8711.295898
8777.727539
8797.691406
8793.967773
8596.891602
8538.310547
8599.158203
8586.498047
8564.165039
8519.274414
8845.175781
8754.777344
8663.246094
8743.240234
8715.399414
8696.985352
8816.328125
8616.329102
8758.225586
8990.833008
8814.670898
8692.884766
```
