## Supplementary material for "Functional connectivity across the human subcortical auditory system using an autoregressive matrix-Gaussian copula graphical model approach with partial correlations": Code: roi-11_mean_ts.txt

```
8632.881836
8749.262695
8652.339844
8730.945312
8573.131836
8609.583008
8534.442383
8519.645508
8641.738281
8615.687500
8477.768555
8657.758789
8528.651367
8575.181641
8648.632812
8759.326172
8619.083984
8682.306641
8675.793945
8742.877930
8855.456055
8720.595703
8563.363281
8697.940430
8554.329102
8617.780273
8657.357422
8680.294922
8817.806641
8647.342773
8641.923828
8520.923828
8570.464844
8651.224609
8689.692383
8590.750000
8706.075195
8723.834961
8762.830078
8696.052734
8561.892578
8668.568359
8547.300781
8608.268555
8544.285156
8667.535156
8499.224609
8465.487305
8734.247070
8683.079102
8653.375000
8668.929688
8839.104492
8605.820312
8695.250977
8541.353516
8539.705078
8691.564453
8645.212891
8710.552734
8711.825195
8774.442383
8785.210938
8691.437500
8753.015625
8801.547852
8753.602539
8728.347656
8598.933594
8680.777344
8594.445312
8682.067383
8686.075195
8444.710938
8510.030273
8445.322266
8516.323242
8473.373047
8548.711914
8469.316406
8463.145508
8518.583008
8677.060547
8518.527344
8527.334961
8673.011719
8736.526367
8618.931641
8778.214844
8738.631836
8721.040039
8740.833008
8665.160156
8746.052734
8741.839844
8783.661133
8676.056641
8695.800781
8611.625000
8615.714844
8557.988281
8546.198242
8541.885742
8519.551758
8606.734375
8613.465820
8486.168945
8485.668945
8638.432617
8594.814453
8587.314453
8648.366211
8470.992188
8668.603516
8557.064453
8485.798828
8500.867188
8723.980469
8637.801758
8665.362305
8450.371094
8620.417969
8569.916992
8612.666016
8572.325195
8619.827148
8616.970703
8660.926758
8616.037109
8683.875977
8456.627930
8658.254883
8686.547852
8489.129883
8630.759766
8621.963867
8469.939453
8575.000977
8429.887695
8438.461914
8463.344727
8505.766602
8370.659180
8758.135742
8601.362305
8642.262695
8295.427734
8636.258789
8577.874023
8616.471680
8535.171875
8502.690430
8414.449219
8578.495117
8497.087891
8308.511719
8437.515625
8622.916992
8679.701172
8602.509766
8444.024414
8634.191406
8694.571289
8477.712891
8449.402344
8544.021484
8428.948242
8574.447266
8515.975586
8543.465820
8569.348633
8462.131836
8453.344727
8595.642578
8840.196289
8698.311523
8643.993164
8693.618164
8643.483398
8719.131836
8478.583984
8563.650391
8494.059570
8736.148438
8480.832031
8535.414062
8548.227539
8575.177734
8532.454102
8562.243164
8403.256836
8480.102539
8584.588867
8658.239258
8478.841797
8696.248047
8552.157227
8485.125977
8500.722656
8704.623047
8643.054688
8677.464844
8551.851562
8526.523438
8463.734375
8426.126953
8547.801758
8569.243164
8605.006836
8669.199219
8588.762695
8644.149414
8575.198242
8527.865234
8616.750000
8549.445312
8523.875000
8498.339844
8662.814453
8593.733398
8575.905273
8537.858398
8633.783203
8653.927734
8722.426758
8693.887695
8675.184570
8625.205078
8691.108398
8761.047852
8729.711914
8731.762695
8657.651367
8708.974609
8683.157227
8802.461914
8736.018555
8608.820312
8588.783203
8536.856445
8698.029297
8711.244141
8618.728516
8567.840820
8714.972656
8810.381836
8612.641602
8682.375977
8758.902344
8695.413086
8685.071289
8631.060547
8568.675781
8571.750977
8871.479492
8714.449219
8420.141602
8681.176758
8622.508789
8541.912109
8626.849609
8682.621094
8493.873047
8417.626953
8524.022461
8593.417969
8467.707031
8452.369141
8478.271484
8561.641602
8500.392578
8583.891602
8539.486328
8626.657227
8620.469727
8539.611328
8518.568359
8472.104492
8491.445312
8687.126953
8464.245117
8514.128906
8646.809570
8589.305664
8475.224609
8620.740234
8555.802734
8504.345703
8540.763672
8479.337891
8575.882812
8390.174805
8330.840820
8476.139648
8520.924805
8468.985352
8302.091797
8567.639648
8541.732422
8517.823242
8522.403320
8615.958008
8542.628906
8527.237305
8388.726562
8340.885742
8554.217773
8494.086914
8541.484375
8704.786133
8592.426758
8662.273438
8653.083984
8504.585938
8348.660156
8635.636719
8529.021484
8723.697266
8818.732422
8694.907227
8445.551758
8352.811523
8463.482422
8691.342773
8578.870117
8672.463867
8680.957031
8692.789062
8583.400391
8588.284180
8545.000000
8364.550781
8402.205078
8546.048828
8476.825195
8458.994141
8656.417969
8605.511719
8475.020508
8474.087891
8501.847656
8547.887695
8507.988281
8505.321289
8504.463867
8458.355469
8611.911133
8643.452148
8575.920898
8517.247070
8756.666992
8610.547852
8685.583008
8773.669922
8656.504883
8780.315430
8660.619141
8724.141602
8762.568359
8747.834961
8540.247070
8723.634766
8662.943359
8661.938477
8792.991211
8868.885742
8649.404297
8718.739258
8651.749023
8408.205078
8662.356445
8563.400391
8559.688477
8621.262695
8657.776367
8685.035156
8644.896484
8760.916992
8664.488281
8614.848633
8680.255859
8857.799805
8785.027344
8766.390625
8772.294922
8637.150391
8768.374023
8727.195312
8445.773438
8530.620117
8372.262695
8442.731445
8365.310547
8418.908203
8376.360352
8520.985352
8420.957031
8545.599609
8564.874023
8499.360352
8576.500977
8617.931641
8477.807617
8465.143555
8452.368164
8479.016602
8529.049805
8548.312500
8333.313477
8493.130859
8619.994141
8458.342773
8382.047852
8471.066406
8422.838867
8350.895508
8434.293945
8496.060547
8312.619141
8585.717773
8414.650391
8563.398438
8375.563477
8445.619141
8470.146484
8611.608398
8518.996094
8556.289062
8562.240234
8495.635742
8475.696289
8619.287109
8477.096680
8484.373047
8507.773438
8612.802734
8573.992188
8488.934570
8457.436523
8450.258789
8499.841797
8476.937500
8458.485352
8410.089844
8641.523438
8427.266602
8564.208984
8676.554688
8672.132812
8545.544922
8561.390625
8704.700195
8696.344727
8641.452148
8602.904297
8362.258789
8586.827148
8632.668945
8532.479492
8385.425781
8521.615234
8431.035156
8498.819336
8360.878906
8448.670898
8255.271484
8409.161133
8459.335938
8357.377930
8464.755859
8438.913086
8459.545898
8458.875000
8555.001953
8532.739258
8471.902344
8377.368164
8428.571289
8460.354492
8307.504883
8384.255859
8459.602539
8380.368164
8416.071289
8380.203125
8368.174805
8435.266602
8548.691406
8710.911133
8575.645508
8674.719727
8518.672852
8634.103516
8658.264648
8525.386719
8526.301758
8443.079102
8391.751953
8342.363281
8411.040039
8423.216797
8457.248047
8552.975586
8526.578125
8504.035156
8538.008789
8506.986328
8410.436523
8451.336914
8518.757812
8467.318359
8577.293945
8547.490234
8559.721680
8635.435547
8574.012695
8611.262695
8494.442383
8478.177734
8561.605469
8777.149414
8592.913086
8569.749023
8566.136719
8589.664062
8563.280273
8601.631836
8595.728516
8530.529297
8638.713867
8561.574219
8486.397461
8439.722656
8481.648438
8505.325195
8555.430664
8636.065430
8583.278320
8478.938477
8475.641602
8504.566406
8664.861328
8742.591797
8419.279297
8535.791016
8531.964844
8565.376953
8541.765625
8540.401367
8559.282227
8429.291016
8439.547852
8585.963867
8625.887695
8656.139648
8509.034180
8655.744141
8527.158203
8615.419922
8635.479492
8444.678711
8562.834961
8596.873047
8517.911133
8548.063477
8587.076172
8632.737305
8559.150391
8575.605469
8640.870117
8663.351562
8540.470703
8507.782227
8360.457031
8452.039062
8446.078125
8400.752930
8581.877930
8476.027344
8626.536133
8621.525391
8417.875977
8598.094727
8482.222656
8487.667969
8445.469727
8546.399414
8420.354492
8508.097656
8577.168945
8502.607422
8491.818359
8493.483398
8394.327148
8611.808594
8631.228516
8528.119141
8639.969727
8619.362305
8183.876465
8499.476562
8569.190430
8554.784180
8604.969727
8644.424805
8620.100586
8450.894531
8638.705078
8551.982422
8549.264648
8513.286133
8570.602539
8499.108398
8453.215820
8679.225586
8637.986328
8481.027344
8620.543945
8859.950195
8646.077148
8794.698242
8776.548828
8697.998047
8697.607422
8742.782227
8669.438477
8677.916992
8747.881836
8712.232422
8514.803711
8744.207031
8616.556641
8541.916992
8623.397461
8722.222656
8532.153320
8576.188477
8673.876953
8393.666992
8516.808594
8412.620117
8556.784180
8451.951172
8667.169922
8516.472656
8475.330078
8486.143555
8378.926758
8409.849609
8465.519531
8567.171875
8758.287109
8476.733398
8503.458008
8430.942383
8529.274414
8558.972656
8523.830078
8523.635742
8559.250977
8601.648438
8516.167969
8622.901367
8590.125000
8644.265625
8748.756836
8617.434570
8801.175781
8774.544922
8699.079102
8703.539062
8699.799805
8650.070312
8671.988281
8598.927734
8711.070312
8247.503906
8286.577148
8550.791016
8732.483398
8530.258789
8764.464844
8529.826172
8599.001953
8536.369141
8679.048828
8571.686523
8450.015625
8399.722656
8332.825195
8468.002930
8495.444336
8405.666016
8466.676758
8711.167969
8698.434570
8722.213867
8681.682617
8700.581055
8656.480469
8669.873047
8649.579102
8674.250977
8701.900391
8659.655273
8525.512695
8440.795898
8722.681641
8517.144531
8655.535156
8687.177734
8681.297852
8591.208984
8593.914062
8545.452148
8577.208008
8723.476562
8638.229492
8550.940430
8659.895508
8643.028320
8509.039062
8574.878906
8543.064453
8702.137695
8564.907227
8843.472656
8680.388672
8662.378906
8555.973633
8580.207031
8563.452148
8637.035156
8584.288086
8570.494141
8638.767578
8678.734375
8716.297852
8538.417969
8786.635742
8815.432617
8638.198242
8561.651367
8694.294922
8760.823242
8822.590820
8774.627930
8805.508789
8879.109375
8746.469727
8709.073242
8647.797852
8617.649414
8494.723633
8538.367188
8597.823242
8701.865234
8615.190430
8602.914062
8669.912109
8732.223633
8718.984375
8575.179688
8582.938477
8660.020508
8538.879883
8717.138672
8697.022461
8689.801758
8629.383789
8574.485352
8648.836914
8703.408203
8594.933594
8581.293945
8706.973633
8771.154297
8618.342773
8604.255859
8600.417969
8592.754883
8590.534180
8655.475586
8526.182617
8705.303711
8600.226562
8535.773438
8618.853516
8499.231445
8567.518555
8624.043945
8660.677734
8472.084961
8463.058594
8513.730469
8524.532227
8542.654297
8808.208008
8525.616211
8568.000000
8937.438477
8850.041016
8782.553711
8763.590820
8713.922852
8550.361328
8564.594727
8502.069336
8700.508789
8505.407227
8695.261719
8700.573242
8709.388672
8651.529297
8609.726562
8551.603516
8618.300781
8561.453125
8662.776367
8688.891602
8611.833008
8670.527344
8441.225586
8584.439453
8468.505859
8553.111328
8651.467773
8670.609375
8505.909180
8491.207031
8529.747070
8522.854492
8570.257812
8461.242188
8614.898438
8674.622070
8684.236328
8645.591797
8601.174805
8741.352539
8635.751953
8707.235352
8813.693359
8783.833984
8663.584961
8886.362305
8732.068359
8709.541016
8560.654297
8592.025391
8553.814453
8436.603516
8420.052734
8615.705078
8501.167969
8562.304688
8708.918945
8467.453125
8526.206055
8565.791992
8601.120117
8512.230469
8477.360352
8782.552734
8670.206055
8607.309570
8638.595703
8685.787109
8614.327148
8481.370117
8522.303711
8554.665039
8451.445312
8430.563477
8508.990234
8521.588867
8542.555664
8715.391602
8871.757812
8689.288086
8632.688477
8713.685547
8883.333984
8758.717773
8729.393555
8570.391602
8584.883789
8397.526367
8443.464844
8511.291016
8616.448242
8471.002930
8511.930664
8514.844727
8463.659180
8521.658203
8528.585938
8624.709961
8687.161133
8637.322266
```
