## Supplementary material for "Functional connectivity across the human subcortical auditory system using an autoregressive matrix-Gaussian copula graphical model approach with partial correlations": Code: roi-12_mean_ts.txt

```
11131.891602
11093.413086
11061.918945
11019.102539
11010.521484
10920.658203
10871.192383
10896.476562
10916.334961
10923.810547
10969.636719
10986.601562
10945.592773
10905.740234
10959.086914
10964.865234
10941.933594
10964.349609
10992.095703
11013.599609
11036.337891
11057.202148
11040.192383
11023.852539
11015.512695
11031.350586
10999.307617
11032.439453
11054.704102
11055.709961
11047.358398
11067.032227
11052.672852
10990.366211
11000.549805
11001.907227
11014.475586
11078.884766
11104.956055
11081.988281
11064.136719
11034.433594
11026.802734
11042.740234
11051.451172
11076.463867
11007.808594
11055.257812
11136.392578
11179.363281
11219.692383
11210.624023
11226.998047
11141.384766
11079.326172
11043.470703
10987.600586
10984.217773
11021.506836
11026.777344
11055.053711
11096.455078
11120.014648
11066.972656
11071.494141
11053.505859
11014.655273
11040.226562
11057.194336
11065.656250
11022.517578
11038.994141
11001.128906
10968.308594
11009.454102
10996.544922
10993.584961
11052.381836
11071.338867
11071.960938
11084.301758
11067.724609
11028.622070
11003.936523
11034.643555
11051.096680
11046.518555
11059.858398
11075.552734
11032.136719
11040.635742
11109.441406
11089.412109
11115.799805
11146.844727
11119.540039
11062.893555
11060.693359
11009.276367
10987.548828
10993.889648
10994.678711
10980.186523
11010.009766
11050.993164
11005.966797
10971.811523
11040.646484
11015.394531
11015.761719
11076.932617
11037.259766
11075.553711
11100.863281
11086.976562
11145.394531
11170.924805
11116.821289
11081.935547
11077.793945
11036.131836
11041.506836
11060.972656
11043.237305
11041.301758
11101.012695
11122.645508
11176.688477
11223.942383
11184.380859
11123.464844
11109.059570
11053.336914
11046.001953
11047.416016
11048.841797
11043.138672
11068.640625
11071.109375
11073.617188
11093.827148
11063.131836
11045.988281
11040.333008
11019.467773
10990.760742
11079.092773
11125.745117
11095.204102
11084.897461
11081.208984
11062.125000
10971.374023
10972.446289
10965.798828
10956.314453
10990.816406
11030.746094
11009.123047
10991.248047
11022.758789
11022.607422
10984.933594
11010.360352
11038.772461
11037.375000
11074.096680
11029.493164
11024.276367
10980.588867
11022.686523
11049.334961
11050.553711
11126.544922
11153.411133
11184.835938
11270.768555
11239.593750
11212.166992
11202.534180
11158.366211
11101.292969
11093.577148
11065.471680
11077.430664
11081.391602
11090.487305
11092.427734
11071.063477
10992.833008
10998.013672
11055.217773
11049.200195
11054.251953
11074.931641
11026.080078
10995.773438
11067.506836
11045.020508
11045.420898
11009.732422
11042.047852
11073.125977
11035.359375
11052.176758
11026.948242
11008.865234
11016.880859
11063.894531
11070.146484
11068.750977
11099.023438
11069.254883
11013.698242
11056.447266
11031.635742
10977.245117
10957.224609
10962.615234
10975.563477
10952.374023
10966.807617
11006.608398
11027.857422
11074.954102
11106.394531
11099.419922
11075.136719
11088.699219
11092.674805
11063.175781
11033.518555
11036.424805
10987.104492
10982.343750
11018.807617
10994.200195
11011.189453
11043.612305
11071.455078
11046.324219
11058.583008
11069.341797
11047.846680
11068.636719
11085.089844
11080.888672
11097.328125
11085.251953
11101.211914
11104.081055
11101.443359
11077.561523
11048.948242
11029.993164
11047.431641
11074.728516
11140.156250
11140.096680
11147.876953
11148.228516
11113.360352
11097.834961
11029.044922
11009.380859
10965.921875
11006.608398
11028.824219
11003.781250
11031.196289
11071.005859
11051.625000
11039.201172
10993.641602
10955.670898
10945.254883
10988.237305
10992.664062
10977.829102
11051.099609
11020.735352
11056.931641
11110.837891
11114.811523
11085.818359
11090.705078
11090.130859
11067.620117
11063.816406
11047.756836
11027.371094
11018.218750
10994.032227
10957.895508
10955.841797
11034.523438
11084.621094
11081.326172
11004.381836
10958.433594
10926.515625
10894.827148
10887.433594
10949.252930
10912.500977
10961.526367
11042.224609
11074.226562
11138.985352
11230.625000
11208.459961
11178.188477
11142.458008
11042.813477
11097.973633
11185.059570
11201.435547
11208.410156
11142.752930
11131.045898
11037.329102
11070.163086
11100.700195
11097.003906
11098.203125
11042.371094
11070.646484
11048.433594
11034.143555
11037.555664
11013.506836
11018.355469
11040.735352
11052.792969
11017.990234
11023.416992
11021.190430
10977.330078
10927.183594
10903.329102
10881.888672
10932.773438
10938.911133
10927.449219
10937.927734
10986.616211
10971.551758
10956.410156
11006.537109
11017.256836
11044.637695
11102.748047
11112.224609
11014.014648
11011.734375
11015.433594
10969.675781
10989.162109
10991.333984
10981.369141
10985.818359
10979.310547
10954.203125
10986.695312
11013.394531
10997.126953
10956.130859
10947.924805
10887.528320
10861.330078
10847.475586
10899.391602
10891.650391
10890.630859
10876.439453
10881.740234
10898.076172
10956.341797
10944.771484
10972.133789
11005.855469
11027.392578
11067.260742
11098.120117
11061.199219
11063.176758
11088.861328
11040.776367
11053.211914
11102.361328
11089.371094
11089.403320
11079.967773
11080.894531
11102.125000
11122.130859
11084.491211
11084.802734
11066.445312
11053.771484
11050.749023
11056.990234
11055.740234
11113.573242
11113.714844
11063.592773
11077.410156
11033.793945
11028.282227
11024.152344
11027.025391
11025.220703
11056.704102
11080.669922
11006.257812
11028.015625
10970.677734
10981.701172
11041.526367
11080.793945
11117.151367
11164.948242
11148.511719
11102.984375
11050.430664
11052.103516
11062.538086
11098.993164
11020.562500
10978.169922
10978.234375
11113.987305
11118.850586
11150.141602
11127.409180
11093.512695
11041.044922
10985.883789
11003.443359
10971.433594
10980.259766
11000.107422
11019.316406
11004.143555
11053.761719
11053.057617
11055.145508
11076.954102
11092.320312
11074.946289
11081.640625
11085.575195
11069.717773
11076.806641
11035.340820
11042.252930
11060.499023
11119.353516
11122.033203
11111.108398
11050.824219
10979.691406
10963.547852
10994.750977
11019.426758
11057.069336
11096.765625
11054.637695
11024.617188
11054.791016
11094.726562
11119.635742
11107.211914
11025.321289
10992.023438
10980.442383
11082.454102
11060.662109
11054.687500
10998.852539
10970.663086
10942.033203
10950.851562
11015.590820
11017.376953
11084.207031
11140.942383
11215.641602
11220.611328
11203.015625
11150.898438
11050.978516
10988.307617
10928.530273
10863.906250
10881.210938
10913.847656
10864.817383
10943.808594
10985.119141
11019.285156
11021.205078
11049.287109
10987.099609
10988.234375
11014.858398
11052.515625
11066.152344
11091.281250
11086.940430
11084.338867
11059.173828
11077.985352
11037.093750
11008.448242
10965.638672
10960.237305
10932.380859
10922.656250
10931.111328
10983.278320
11003.708984
11046.491211
11036.903320
11038.297852
10979.760742
10933.801758
10970.790039
11048.509766
11056.149414
11029.172852
11063.562500
11021.349609
10967.283203
11042.587891
11072.349609
11143.631836
11134.551758
11118.877930
11091.600586
11090.299805
11114.054688
11091.153320
11106.956055
11070.718750
11016.818359
10960.976562
10874.762695
10865.891602
10979.835938
11015.047852
11088.666016
11087.965820
11028.863281
11025.197266
10989.622070
10994.751953
10962.051758
10997.022461
10985.843750
10993.014648
10985.483398
11000.976562
10978.204102
10966.313477
11032.123047
11079.069336
11086.584961
11113.923828
11103.394531
11085.631836
11004.734375
10942.290039
10924.458984
10925.414062
10948.511719
10925.071289
10909.072266
10947.499023
10992.127930
11081.894531
11119.602539
11159.448242
11156.892578
11119.445312
11076.529297
11034.543945
11038.761719
11043.362305
11033.698242
10982.539062
11054.311523
11069.208984
11076.686523
10982.217773
10907.874023
10852.571289
10868.697266
10851.323242
10910.527344
10988.096680
10984.141602
10983.897461
10970.318359
10959.205078
10961.754883
10912.518555
10899.183594
10881.723633
10873.074219
10906.689453
10934.669922
10960.237305
11039.748047
11122.007812
11074.431641
11051.333008
11021.482422
11030.879883
11029.129883
11052.650391
11018.784180
10960.025391
11053.054688
11044.539062
11068.932617
11069.160156
11084.363281
11006.941406
11012.036133
11074.841797
11078.858398
11109.168945
11109.068359
11082.353516
10966.704102
10994.862305
10941.760742
10959.101562
10972.403320
10989.874023
11079.581055
11088.231445
11059.182617
10989.644531
10970.046875
10881.439453
10898.957031
10912.478516
10888.859375
10971.801758
11068.875977
11092.221680
11033.554688
11022.448242
10964.491211
10863.458008
10853.698242
10908.002930
10912.908203
10976.396484
11034.723633
11082.700195
11096.108398
11142.535156
11167.619141
11158.038086
11163.842773
11129.566406
11122.928711
11010.723633
10949.290039
10909.919922
10890.201172
10925.362305
10869.970703
10889.282227
10936.643555
11010.365234
11038.848633
11049.558594
10974.004883
10887.070312
10897.394531
10936.541016
10960.128906
10941.290039
10949.487305
10870.002930
10929.508789
10973.563477
11054.795898
11102.253906
11114.496094
11116.695312
11063.583984
11000.967773
11002.124023
10995.882812
10967.083984
10962.667969
10949.846680
10936.033203
10954.922852
10980.461914
10975.741211
11015.169922
11040.541016
11019.107422
11006.846680
11045.144531
11007.654297
11033.200195
11034.958008
11067.892578
11074.496094
11056.272461
11019.032227
10970.454102
10964.460938
11068.910156
11072.250977
11064.304688
11015.027344
10897.746094
10920.701172
11032.621094
11071.854492
11078.969727
11081.917969
11033.323242
10991.513672
10895.714844
10890.891602
10865.976562
10907.711914
10995.723633
11014.014648
11070.945312
11088.617188
11088.678711
11070.631836
11087.040039
11125.018555
11118.709961
11139.413086
11131.206055
11082.298828
11059.291016
10986.017578
10949.195312
10927.158203
10921.323242
10935.279297
10963.947266
11007.170898
11040.096680
11076.632812
11129.571289
11095.599609
11079.851562
11021.176758
10959.414062
10947.203125
10953.649414
10974.458008
10947.982422
10972.560547
11017.264648
11039.594727
11061.541992
11113.369141
11144.038086
11144.430664
11188.270508
11154.099609
11134.096680
11093.283203
11084.257812
11025.140625
11037.318359
11040.362305
11017.213867
11036.470703
11036.401367
11009.993164
11015.012695
11017.788086
10980.044922
11003.112305
11016.807617
10983.068359
10979.136719
10934.965820
10903.368164
10848.045898
10905.943359
11063.111328
11118.355469
11171.604492
11215.558594
11115.510742
11057.669922
10982.545898
10935.109375
10887.731445
10886.978516
10871.467773
10888.120117
10933.678711
10943.750977
11010.252930
11046.327148
11126.187500
11106.074219
11119.847656
11139.464844
11071.779297
11023.276367
11017.353516
10993.242188
10983.907227
10999.147461
10943.411133
10887.686523
10890.580078
10912.566406
10967.560547
10983.269531
10977.757812
10967.391602
10946.711914
10903.872070
10889.369141
10847.818359
10833.208984
10891.133789
10956.385742
10979.009766
11044.500000
11089.638672
11098.048828
11107.090820
11084.793945
11101.871094
11114.952148
11114.142578
11132.192383
11129.445312
11076.316406
10981.454102
10937.865234
10897.913086
10924.841797
10954.124023
11030.672852
11076.074219
11086.701172
11096.469727
11041.136719
11000.379883
10963.509766
10902.510742
11031.403320
11049.217773
11099.854492
11051.672852
11010.487305
10906.069336
10871.072266
10862.296875
10882.842773
10903.869141
10943.583008
10964.726562
11045.823242
11100.087891
11119.346680
11176.958008
11198.879883
11171.623047
11059.979492
10966.830078
10885.118164
10856.164062
10879.059570
10881.433594
10962.508789
11047.737305
11067.078125
11067.479492
11015.503906
10987.790039
10821.198242
10841.673828
10907.811523
10976.168945
10985.368164
10984.179688
10919.798828
```
