## Supplementary material for "Functional connectivity across the human subcortical auditory system using an autoregressive matrix-Gaussian copula graphical model approach with partial correlations": Code: roi-13_mean_ts.txt

```
10817.330078
10740.591797
10741.320312
10714.031250
10679.328125
10669.691406
10677.037109
10640.877930
10625.324219
10635.097656
10630.094727
10625.155273
10648.838867
10669.377930
10650.685547
10650.529297
10661.564453
10661.146484
10632.736328
10649.445312
10671.743164
10657.244141
10644.736328
10653.589844
10638.261719
10591.133789
10637.923828
10644.223633
10613.765625
10636.498047
10648.616211
10621.171875
10618.922852
10646.930664
10647.713867
10638.829102
10684.834961
10684.865234
10654.630859
10639.043945
10622.129883
10601.139648
10586.833984
10630.352539
10636.906250
10627.492188
10650.365234
10647.485352
10644.642578
10682.889648
10681.494141
10683.659180
10650.450195
10643.621094
10631.552734
10608.095703
10615.786133
10648.881836
10659.319336
10662.311523
10727.424805
10723.082031
10703.360352
10737.637695
10709.222656
10680.858398
10696.184570
10682.597656
10661.069336
10682.594727
10697.098633
10665.208984
10668.500977
10679.013672
10648.220703
10601.707031
10591.987305
10577.069336
10557.944336
10594.057617
10609.537109
10587.196289
10610.342773
10642.115234
10638.674805
10645.978516
10686.167969
10692.405273
10670.616211
10674.419922
10667.969727
10631.816406
10621.457031
10656.758789
10648.783203
10650.745117
10675.893555
10649.900391
10645.093750
10647.575195
10621.348633
10591.373047
10597.494141
10626.908203
10604.745117
10603.947266
10616.767578
10581.353516
10560.965820
10595.785156
10583.109375
10595.043945
10574.573242
10565.121094
10578.016602
10572.015625
10570.118164
10589.243164
10613.229492
10600.091797
10621.470703
10643.143555
10625.869141
10627.901367
10653.819336
10628.595703
10625.697266
10655.075195
10641.513672
10628.624023
10652.958984
10641.678711
10640.522461
10665.166016
10660.075195
10631.021484
10615.677734
10573.066406
10590.894531
10625.763672
10628.731445
10644.749023
10680.803711
10685.263672
10686.257812
10705.671875
10699.031250
10654.006836
10630.693359
10625.255859
10582.028320
10561.026367
10567.237305
10555.873047
10552.797852
10595.575195
10617.358398
10612.704102
10628.183594
10638.680664
10607.938477
10551.557617
10538.243164
10550.314453
10543.733398
10565.232422
10603.573242
10625.198242
10593.708008
10602.997070
10600.799805
10595.782227
10625.370117
10626.153320
10652.310547
10687.606445
10680.870117
10691.282227
10709.936523
10667.425781
10649.181641
10641.889648
10592.930664
10600.103516
10600.506836
10574.101562
10592.187500
10595.647461
10586.023438
10615.004883
10648.027344
10613.137695
10634.274414
10639.472656
10620.958984
10652.152344
10693.876953
10657.196289
10687.792969
10709.940430
10718.964844
10678.689453
10669.494141
10674.518555
10651.657227
10622.887695
10646.229492
10659.890625
10649.874023
10671.375977
10691.788086
10692.716797
10711.400391
10734.307617
10692.495117
10673.632812
10672.168945
10658.216797
10626.525391
10629.054688
10626.064453
10616.052734
10618.976562
10670.539062
10707.777344
10680.571289
10676.570312
10699.319336
10676.494141
10651.867188
10670.764648
10684.128906
10665.077148
10662.676758
10684.576172
10642.541016
10630.583008
10653.980469
10654.978516
10641.850586
10657.210938
10670.053711
10660.791992
10668.326172
10704.007812
10679.855469
10691.052734
10670.663086
10660.616211
10672.881836
10655.250977
10644.936523
10665.825195
10677.803711
10649.388672
10660.416016
10680.460938
10651.179688
10667.522461
10687.972656
10659.667969
10648.259766
10666.574219
10668.348633
10638.336914
10632.824219
10636.144531
10601.700195
10613.912109
10636.481445
10608.400391
10598.256836
10612.542969
10601.466797
10592.421875
10631.108398
10622.608398
10637.241211
10661.990234
10673.518555
10680.425781
10701.846680
10708.464844
10677.783203
10692.241211
10686.001953
10655.410156
10683.013672
10688.353516
10659.711914
10649.365234
10650.192383
10636.315430
10643.192383
10643.920898
10633.993164
10643.763672
10626.465820
10634.999023
10622.457031
10588.070312
10576.942383
10598.896484
10585.376953
10587.893555
10617.672852
10615.932617
10606.241211
10619.007812
10612.171875
10609.203125
10622.905273
10619.554688
10598.222656
10624.722656
10627.913086
10647.225586
10641.772461
10643.831055
10624.709961
10653.480469
10663.339844
10624.349609
10616.305664
10616.036133
10599.172852
10578.878906
10606.768555
10614.782227
10571.057617
10546.854492
10564.423828
10526.179688
10524.696289
10534.253906
10513.554688
10504.728516
10510.833984
10523.140625
10506.549805
10518.739258
10554.676758
10535.432617
10549.836914
10566.725586
10564.023438
10568.810547
10605.566406
10597.151367
10597.331055
10644.395508
10669.146484
10660.812500
10699.468750
10703.992188
10683.763672
10708.988281
10722.909180
10685.796875
10692.910156
10690.463867
10662.506836
10670.019531
10680.883789
10670.710938
10668.530273
10646.382812
10605.864258
10603.361328
10606.476562
10619.188477
10619.695312
10637.569336
10659.975586
10671.521484
10674.351562
10687.583984
10653.646484
10671.136719
10659.234375
10649.826172
10666.349609
10694.862305
10689.667969
10695.787109
10739.252930
10699.727539
10694.598633
10679.062500
10623.633789
10627.958984
10588.052734
10583.604492
10597.841797
10622.549805
10596.892578
10585.689453
10578.914062
10543.486328
10549.365234
10593.072266
10599.008789
10612.238281
10582.416016
10582.787109
10603.293945
10623.616211
10609.902344
10622.466797
10618.485352
10609.274414
10604.379883
10588.177734
10572.228516
10579.651367
10577.445312
10561.334961
10596.035156
10595.927734
10576.825195
10593.932617
10581.388672
10584.034180
10634.828125
10612.764648
10612.363281
10611.816406
10610.898438
10603.262695
10618.089844
10620.680664
10582.151367
10575.564453
10610.030273
10606.776367
10581.026367
10549.750977
10559.902344
10556.753906
10560.339844
10588.771484
10595.755859
10577.668945
10614.091797
10608.652344
10612.442383
10622.924805
10602.333008
10612.609375
10610.250977
10600.314453
10604.180664
10630.641602
10593.085938
10585.307617
10616.782227
10622.938477
10610.085938
10633.553711
10628.439453
10624.681641
10642.348633
10639.104492
10635.336914
10645.884766
10610.853516
10592.744141
10628.323242
10615.417969
10613.054688
10627.940430
10649.597656
10660.362305
10657.810547
10669.117188
10621.159180
10627.638672
10639.214844
10623.460938
10638.922852
10607.636719
10614.454102
10618.342773
10601.235352
10588.311523
10661.589844
10667.412109
10685.628906
10707.627930
10682.166016
10704.687500
10721.610352
10707.662109
10674.089844
10683.686523
10642.152344
10614.842773
10648.038086
10631.109375
10603.709961
10622.646484
10624.599609
10609.100586
10604.882812
10607.127930
10594.021484
10590.393555
10593.334961
10597.941406
10576.781250
10609.495117
10641.934570
10633.911133
10641.656250
10654.856445
10670.358398
10638.218750
10636.805664
10640.728516
10648.748047
10624.036133
10629.603516
10646.954102
10646.863281
10625.999023
10635.797852
10643.992188
10635.233398
10605.449219
10612.855469
10630.833008
10619.077148
10625.457031
10646.077148
10629.730469
10615.860352
10631.833008
10659.563477
10639.099609
10640.074219
10640.916992
10622.434570
10612.726562
10620.071289
10616.090820
10621.073242
10625.258789
10640.227539
10583.817383
10571.464844
10591.249023
10580.508789
10592.672852
10611.996094
10644.327148
10636.181641
10645.561523
10660.750977
10665.979492
10661.580078
10692.813477
10673.324219
10674.890625
10692.583984
10668.312500
10650.645508
10697.815430
10712.199219
10736.273438
10699.163086
10681.518555
10672.825195
10635.155273
10618.065430
10635.125977
10632.431641
10638.097656
10651.495117
10666.859375
10644.446289
10657.657227
10652.887695
10627.215820
10644.169922
10651.177734
10625.909180
10646.706055
10660.500000
10650.010742
10674.003906
10648.814453
10622.922852
10631.434570
10626.479492
10633.312500
10611.427734
10637.305664
10638.882812
10623.544922
10574.029297
10574.887695
10541.706055
10549.490234
10553.324219
10556.009766
10582.809570
10582.084961
10585.462891
10583.912109
10587.942383
10600.990234
10600.287109
10613.062500
10626.678711
10625.474609
10606.104492
10633.841797
10640.502930
10653.920898
10669.104492
10669.521484
10666.473633
10689.315430
10663.936523
10664.955078
10705.612305
10704.869141
10672.335938
10701.375977
10713.485352
10674.176758
10677.575195
10688.208984
10646.888672
10639.799805
10643.265625
10603.156250
10600.447266
10637.589844
10595.383789
10589.620117
10600.733398
10614.574219
10589.689453
10593.892578
10609.896484
10555.169922
10539.475586
10573.127930
10565.646484
10584.252930
10627.789062
10656.232422
10656.220703
10634.098633
10600.365234
10575.870117
10575.512695
10546.886719
10549.290039
10585.700195
10624.057617
10605.069336
10651.126953
10676.208008
10650.252930
10630.000000
10608.074219
10579.131836
10634.692383
10631.975586
10618.647461
10613.289062
10597.136719
10555.503906
10559.242188
10588.294922
10582.277344
10571.367188
10620.253906
10630.759766
10630.781250
10605.784180
10583.911133
10608.519531
10582.337891
10559.321289
10516.798828
10518.896484
10557.833984
10536.871094
10533.578125
10534.247070
10589.655273
10628.706055
10634.168945
10634.270508
10636.938477
10629.301758
10635.041016
10616.754883
10601.699219
10608.952148
10622.625977
10608.210938
10616.587891
10634.166016
10621.484375
10633.293945
10641.246094
10621.873047
10645.767578
10633.421875
10626.215820
10651.799805
10655.632812
10629.781250
10632.917969
10652.867188
10648.856445
10638.936523
10660.998047
10650.535156
10638.515625
10654.748047
10657.003906
10639.203125
10672.557617
10694.211914
10693.921875
10664.921875
10672.417969
10664.017578
10622.180664
10652.741211
10663.555664
10673.435547
10681.436523
10704.945312
10713.155273
10711.521484
10735.987305
10725.874023
10758.718750
10775.319336
10747.366211
10750.260742
10747.622070
10711.788086
10704.969727
10693.407227
10668.944336
10638.785156
10649.752930
10667.895508
10637.001953
10638.184570
10641.597656
10643.211914
10650.684570
10662.286133
10665.828125
10641.041016
10636.613281
10648.612305
10628.525391
10640.932617
10666.649414
10676.312500
10676.651367
10694.655273
10697.589844
10704.048828
10720.496094
10709.285156
10704.072266
10714.828125
10690.537109
10677.633789
10683.693359
10677.542969
10658.337891
10645.113281
10643.151367
10616.311523
10629.183594
10625.122070
10613.752930
10610.471680
10639.000977
10634.954102
10629.401367
10662.077148
10648.228516
10647.777344
10651.136719
10657.667969
10691.170898
10692.039062
10714.413086
10746.259766
10734.971680
10729.243164
10694.273438
10674.891602
10669.057617
10636.449219
10631.116211
10661.751953
10644.898438
10649.518555
10690.779297
10693.748047
10660.941406
10686.148438
10703.927734
10677.641602
10672.291016
10706.055664
10694.107422
10688.269531
10692.790039
10702.153320
10676.024414
10670.423828
10648.406250
10613.265625
10624.672852
10627.950195
10631.337891
10613.315430
10647.549805
10656.989258
10677.606445
10673.829102
10674.823242
10698.878906
10656.981445
10646.165039
10644.375000
10671.862305
10648.000000
10658.532227
10681.712891
10707.596680
10686.192383
10687.515625
10666.266602
10631.410156
10581.824219
10566.357422
10577.055664
10556.164062
10567.458008
10593.178711
10586.103516
10575.020508
10610.565430
10621.121094
10607.290039
10625.497070
10640.911133
10626.331055
10625.984375
10648.031250
10653.812500
10655.885742
10628.652344
10596.940430
10585.549805
10548.368164
10523.552734
10552.786133
10571.195312
10555.573242
10603.213867
10651.993164
10641.535156
10607.364258
10596.554688
10575.180664
10585.262695
10571.640625
10574.118164
10585.299805
10565.300781
10551.205078
10559.470703
10560.298828
10563.135742
10565.969727
10587.274414
10569.912109
10589.060547
10594.519531
10618.821289
10661.722656
10650.666016
10627.404297
10652.631836
```
