## Supplementary material for "Functional connectivity across the human subcortical auditory system using an autoregressive matrix-Gaussian copula graphical model approach with partial correlations": Code: roi-14_mean_ts.txt

```
10801.589844
10765.377930
10739.632812
10691.597656
10612.208008
10535.054688
10441.243164
10424.719727
10448.402344
10499.044922
10535.191406
10530.922852
10509.923828
10484.014648
10480.150391
10506.181641
10496.137695
10531.373047
10529.100586
10561.051758
10597.733398
10604.904297
10569.870117
10563.721680
10555.368164
10550.001953
10560.603516
10619.919922
10618.981445
10646.054688
10653.209961
10628.125977
10632.194336
10599.252930
10583.517578
10570.637695
10600.246094
10638.021484
10640.197266
10657.754883
10627.255859
10598.911133
10571.925781
10597.023438
10611.205078
10649.507812
10650.109375
10695.825195
10719.467773
10790.508789
10849.948242
10865.342773
10828.451172
10797.074219
10722.773438
10649.885742
10604.871094
10570.717773
10609.239258
10615.061523
10678.451172
10680.024414
10713.091797
10684.550781
10681.648438
10653.347656
10645.602539
10644.985352
10632.962891
10671.672852
10643.164062
10604.271484
10590.911133
10563.373047
10580.848633
10584.021484
10612.642578
10653.721680
10649.172852
10656.072266
10679.018555
10622.140625
10601.807617
10595.241211
10614.465820
10667.261719
10680.768555
10695.753906
10655.858398
10632.000000
10643.396484
10676.632812
10679.105469
10724.066406
10744.235352
10704.986328
10700.873047
10648.804688
10593.951172
10571.105469
10573.208008
10564.411133
10579.086914
10607.154297
10603.543945
10553.069336
10572.420898
10564.877930
10571.321289
10613.347656
10620.572266
10648.277344
10657.923828
10639.071289
10676.080078
10720.256836
10714.018555
10678.840820
10647.951172
10621.927734
10615.622070
10612.714844
10585.362305
10580.204102
10605.195312
10637.859375
10644.470703
10715.307617
10744.971680
10760.688477
10716.179688
10657.546875
10607.762695
10587.889648
10588.094727
10583.154297
10592.592773
10623.782227
10620.181641
10652.773438
10630.383789
10608.152344
10621.624023
10664.493164
10656.385742
10663.122070
10675.197266
10634.629883
10643.721680
10657.191406
10643.798828
10586.470703
10541.679688
10471.008789
10440.296875
10473.608398
10495.548828
10487.417969
10511.578125
10538.818359
10553.400391
10505.712891
10502.601562
10510.029297
10495.408203
10559.857422
10603.893555
10576.000977
10548.868164
10485.285156
10547.880859
10576.892578
10574.848633
10578.817383
10647.210938
10715.807617
10797.573242
10778.201172
10802.107422
10759.847656
10778.030273
10716.958008
10678.657227
10641.767578
10629.210938
10625.534180
10652.513672
10672.657227
10639.028320
10632.632812
10624.227539
10636.048828
10626.945312
10652.751953
10630.694336
10634.639648
10616.448242
10578.884766
10511.571289
10544.863281
10567.449219
10566.874023
10585.713867
10568.938477
10583.141602
10528.499023
10554.925781
10535.267578
10577.272461
10585.386719
10577.944336
10605.536133
10646.963867
10624.340820
10591.130859
10572.568359
10532.690430
10500.301758
10434.011719
10446.368164
10476.180664
10477.229492
10475.270508
10505.908203
10580.870117
10600.971680
10606.852539
10611.221680
10614.616211
10583.866211
10603.435547
10551.990234
10533.252930
10539.441406
10546.209961
10571.953125
10569.190430
10597.885742
10595.435547
10608.840820
10632.133789
10621.080078
10634.083984
10604.850586
10657.425781
10622.572266
10649.927734
10671.478516
10655.240234
10692.913086
10707.416992
10671.472656
10683.534180
10625.868164
10587.232422
10570.760742
10630.802734
10640.292969
10672.055664
10720.923828
10730.777344
10716.654297
10718.866211
10640.149414
10573.719727
10526.591797
10534.390625
10542.582031
10544.030273
10599.476562
10602.585938
10606.508789
10586.443359
10539.376953
10502.732422
10486.024414
10474.935547
10514.246094
10554.418945
10589.451172
10627.256836
10631.498047
10657.347656
10653.669922
10687.569336
10663.107422
10591.454102
10642.242188
10617.744141
10614.911133
10575.170898
10575.327148
10548.678711
10521.888672
10517.815430
10541.808594
10601.585938
10553.884766
10511.146484
10456.251953
10419.225586
10383.482422
10387.890625
10376.904297
10415.712891
10459.122070
10481.227539
10554.176758
10649.290039
10691.361328
10706.591797
10723.751953
10677.589844
10661.626953
10639.772461
10665.875977
10705.740234
10726.969727
10673.782227
10630.170898
10595.139648
10570.373047
10557.784180
10561.085938
10599.684570
10556.155273
10563.033203
10544.724609
10622.462891
10576.448242
10530.533203
10554.868164
10514.212891
10516.569336
10567.581055
10552.220703
10479.901367
10472.237305
10432.462891
10367.914062
10405.164062
10409.917969
10394.341797
10424.060547
10432.122070
10492.230469
10472.179688
10529.853516
10524.542969
10487.081055
10563.837891
10649.418945
10614.041016
10624.385742
10600.880859
10600.935547
10608.130859
10613.442383
10555.275391
10600.869141
10637.752930
10581.546875
10568.698242
10621.576172
10610.269531
10639.884766
10618.318359
10580.854492
10536.317383
10507.511719
10477.543945
10487.447266
10509.699219
10498.378906
10484.770508
10517.348633
10517.373047
10536.528320
10572.933594
10577.871094
10604.250000
10661.792969
10705.934570
10723.592773
10704.129883
10717.874023
10712.410156
10688.831055
10657.467773
10605.904297
10621.317383
10575.910156
10564.873047
10587.684570
10604.331055
10599.489258
10625.787109
10590.986328
10579.597656
10563.146484
10608.695312
10538.129883
10559.483398
10542.264648
10570.941406
10579.765625
10569.751953
10524.999023
10540.101562
10499.488281
10529.943359
10564.365234
10585.709961
10614.082031
10558.501953
10582.774414
10471.437500
10473.798828
10484.045898
10520.398438
10613.265625
10629.247070
10626.481445
10634.072266
10617.360352
10545.079102
10564.964844
10603.149414
10570.025391
10599.502930
10585.536133
10583.046875
10586.873047
10658.660156
10643.043945
10576.646484
10521.631836
10494.014648
10491.543945
10477.008789
10458.270508
10475.604492
10495.255859
10486.116211
10503.787109
10537.358398
10514.418945
10510.393555
10530.760742
10542.959961
10573.294922
10578.785156
10591.037109
10544.770508
10528.000977
10554.636719
10620.392578
10612.895508
10661.425781
10655.993164
10581.626953
10514.241211
10460.360352
10444.101562
10502.646484
10610.845703
10562.676758
10616.437500
10676.448242
10652.948242
10679.978516
10672.160156
10653.466797
10584.227539
10553.617188
10495.041016
10492.793945
10502.300781
10513.361328
10491.299805
10417.735352
10373.716797
10382.737305
10452.758789
10448.195312
10488.613281
10579.782227
10647.910156
10740.414062
10739.874023
10760.870117
10663.066406
10564.119141
10469.347656
10372.040039
10347.607422
10355.378906
10389.532227
10467.567383
10493.016602
10558.220703
10569.255859
10572.342773
10541.458984
10477.943359
10511.953125
10531.457031
10592.611328
10642.064453
10619.667969
10628.738281
10652.089844
10644.735352
10582.334961
10553.471680
10505.973633
10451.551758
10390.206055
10415.951172
10425.498047
10437.000977
10495.863281
10577.155273
10558.456055
10532.270508
10527.058594
10493.998047
10469.764648
10508.916016
10534.451172
10551.500977
10562.387695
10562.688477
10571.437500
10607.619141
10610.480469
10698.041016
10734.999023
10754.860352
10726.511719
10724.802734
10720.840820
10713.272461
10705.641602
10596.838867
10558.392578
10505.254883
10444.506836
10438.848633
10451.297852
10540.412109
10600.722656
10607.046875
10590.508789
10593.425781
10545.162109
10537.373047
10517.141602
10502.868164
10508.128906
10525.275391
10506.930664
10547.638672
10550.914062
10541.182617
10553.180664
10573.221680
10619.326172
10653.316406
10620.889648
10565.586914
10512.491211
10384.310547
10383.896484
10371.965820
10420.472656
10413.629883
10425.357422
10443.704102
10494.152344
10548.681641
10589.694336
10620.222656
10643.491211
10668.452148
10617.870117
10577.240234
10593.309570
10591.983398
10582.858398
10576.866211
10544.928711
10579.707031
10569.318359
10582.361328
10506.976562
10477.029297
10485.802734
10463.658203
10516.037109
10547.516602
10537.172852
10551.665039
10565.518555
10535.030273
10519.906250
10500.109375
10468.154297
10471.051758
10464.541016
10482.234375
10515.080078
10539.323242
10593.797852
10645.481445
10640.451172
10676.114258
10588.641602
10599.515625
10622.199219
10633.185547
10590.340820
10641.291992
10636.596680
10620.353516
10614.208008
10636.744141
10626.519531
10622.809570
10621.145508
10630.256836
10676.831055
10712.130859
10673.665039
10639.970703
10641.996094
10600.623047
10525.860352
10533.196289
10509.704102
10552.194336
10609.018555
10636.045898
10668.614258
10566.326172
10559.333008
10502.162109
10454.843750
10483.864258
10502.653320
10563.442383
10602.723633
10680.199219
10683.274414
10613.697266
10533.219727
10420.845703
10368.646484
10381.225586
10408.322266
10497.651367
10587.229492
10640.962891
10671.539062
10741.418945
10812.990234
10835.000977
10843.192383
10776.593750
10766.636719
10638.423828
10547.722656
10504.413086
10495.190430
10454.699219
10442.398438
10480.581055
10475.296875
10530.380859
10597.959961
10633.161133
10577.770508
10522.533203
10477.440430
10538.367188
10567.522461
10603.885742
10623.500977
10570.210938
10605.322266
10541.577148
10613.179688
10649.425781
10701.023438
10696.935547
10619.383789
10593.161133
10548.681641
10502.195312
10512.191406
10470.391602
10492.995117
10460.607422
10478.373047
10495.587891
10567.422852
10573.852539
10600.823242
10589.376953
10613.447266
10604.071289
10595.452148
10620.176758
10586.589844
10623.031250
10669.808594
10637.361328
10652.058594
10610.651367
10583.779297
10633.885742
10623.199219
10558.425781
10551.282227
10505.998047
10530.116211
10571.147461
10623.887695
10622.646484
10603.376953
10558.036133
10519.154297
10448.863281
10386.458984
10393.599609
10426.070312
10468.463867
10555.733398
10621.095703
10634.417969
10667.665039
10670.882812
10666.945312
10698.503906
10663.234375
10667.229492
10693.174805
10618.898438
10600.700195
10527.704102
10475.168945
10443.689453
10437.859375
10456.765625
10482.829102
10516.465820
10554.523438
10583.299805
10618.505859
10633.316406
10652.722656
10577.264648
10509.571289
10491.110352
10489.310547
10477.624023
10475.328125
10486.436523
10525.762695
10565.247070
10567.911133
10597.571289
10645.844727
10673.323242
10672.315430
10706.031250
10716.060547
10683.825195
10682.899414
10617.795898
10586.882812
10531.985352
10577.445312
10580.487305
10559.603516
10586.647461
10539.398438
10548.739258
10524.508789
10522.416016
10531.825195
10516.986328
10501.951172
10431.083984
10458.756836
10406.537109
10460.708008
10536.953125
10648.187500
10705.344727
10747.637695
10668.858398
10600.240234
10533.747070
10463.591797
10383.559570
10346.242188
10390.271484
10410.269531
10435.562500
10467.494141
10544.194336
10621.401367
10653.613281
10676.882812
10713.689453
10733.884766
10713.795898
10646.930664
10647.376953
10588.663086
10568.598633
10573.406250
10499.470703
10480.402344
10411.669922
10418.079102
10437.418945
10503.718750
10500.230469
10472.676758
10464.617188
10458.472656
10430.845703
10369.705078
10361.983398
10426.940430
10476.035156
10508.929688
10540.362305
10620.835938
10577.810547
10606.835938
10625.458008
10686.597656
10661.991211
10663.282227
10709.177734
10685.725586
10625.594727
10567.445312
10497.547852
10392.462891
10434.858398
10520.677734
10591.195312
10599.953125
10623.849609
10591.176758
10557.122070
10497.498047
10461.401367
10474.152344
10494.594727
10568.629883
10638.214844
10633.413086
10546.738281
10472.704102
10388.141602
10293.975586
10298.818359
10349.175781
10432.676758
10455.585938
10559.626953
10655.865234
10744.611328
10780.151367
10768.681641
10749.252930
10637.184570
10582.678711
10463.517578
10450.768555
10480.186523
10493.918945
10585.301758
10561.614258
10557.852539
10602.099609
10542.276367
10465.371094
10430.671875
10410.693359
10477.597656
10569.412109
10589.919922
10596.487305
10549.496094
```
