## Supplementary material for "Functional connectivity across the human subcortical auditory system using an autoregressive matrix-Gaussian copula graphical model approach with partial correlations": Code: roi-15_mean_ts.txt

```
11083.228516
11011.570312
10981.137695
10962.762695
10923.097656
10914.697266
10909.352539
10871.216797
10870.112305
10886.525391
10892.123047
10877.865234
10907.989258
10938.896484
10935.340820
10948.895508
10961.093750
10968.505859
10940.635742
10946.829102
10959.527344
10923.144531
10910.553711
10905.615234
10916.432617
10901.446289
10930.260742
10948.693359
10933.371094
10936.204102
10944.942383
10936.530273
10926.493164
10948.780273
10948.661133
10954.275391
10979.189453
10992.584961
10972.454102
10960.865234
10947.828125
10925.378906
10898.930664
10933.849609
10947.320312
10934.305664
10954.523438
10965.195312
10989.296875
11024.444336
11024.950195
11024.307617
11000.242188
11008.550781
10999.233398
10981.393555
10977.113281
10999.152344
11014.490234
11029.006836
11083.321289
11081.338867
11070.500977
11082.503906
11050.542969
11022.499023
11018.836914
11015.504883
10993.422852
11007.316406
10999.458008
10962.303711
10953.680664
10967.833984
10931.330078
10895.314453
10879.667969
10875.362305
10864.914062
10895.967773
10897.085938
10897.456055
10924.330078
10946.386719
10960.272461
10961.295898
10992.283203
10998.429688
10987.742188
10969.561523
10955.090820
10897.730469
10875.875000
10901.556641
10904.891602
10915.627930
10930.715820
10902.912109
10906.695312
10903.969727
10892.977539
10877.219727
10889.741211
10907.060547
10902.380859
10920.222656
10915.409180
10890.970703
10868.640625
10894.800781
10898.934570
10909.658203
10896.590820
10888.765625
10890.073242
10909.775391
10916.332031
10938.370117
10966.041992
10952.993164
10963.221680
10979.368164
10960.750000
10965.223633
10977.458008
10950.819336
10957.165039
10979.866211
10962.996094
10957.005859
10963.280273
10955.848633
10949.197266
10970.386719
10980.811523
10944.162109
10934.773438
10911.055664
10904.625000
10937.127930
10929.176758
10936.333008
10950.576172
10913.443359
10887.903320
10900.315430
10926.608398
10914.893555
10925.296875
10935.904297
10909.674805
10889.458984
10868.959961
10856.872070
10854.117188
10883.465820
10916.103516
10926.903320
10949.037109
10958.540039
10939.870117
10892.175781
10889.605469
10879.104492
10873.336914
10887.249023
10916.959961
10928.819336
10905.205078
10899.947266
10911.525391
10907.024414
10920.947266
10930.097656
10946.602539
10963.984375
10967.865234
10968.521484
10996.111328
10995.563477
10995.540039
10976.396484
10949.314453
10931.778320
10939.111328
10930.668945
10928.458984
10945.416992
10950.560547
10948.460938
10972.382812
10959.246094
10961.656250
10961.113281
10937.751953
10928.692383
10963.092773
10965.431641
10995.052734
11031.179688
11052.709961
11025.621094
11017.302734
11015.655273
10990.500977
10955.565430
10990.384766
11000.248047
11006.079102
11029.648438
11048.572266
11068.982422
11079.445312
11096.163086
11057.638672
11042.166992
11028.109375
11026.327148
11010.969727
11001.781250
10988.615234
10964.208008
10969.562500
11025.664062
11055.764648
11040.686523
11007.801758
11010.906250
10992.278320
10972.141602
10983.250977
10993.040039
10984.796875
11002.311523
11028.960938
11022.578125
11009.723633
11032.311523
11029.750977
11010.390625
11008.005859
11005.862305
10999.790039
11000.732422
11039.708008
11024.598633
11034.606445
11041.904297
11011.895508
11042.861328
11033.207031
11018.137695
11050.346680
11056.298828
11046.791992
11050.987305
11064.630859
11032.264648
11016.331055
11007.095703
10986.098633
10966.804688
10973.830078
10957.947266
10924.873047
10914.494141
10921.425781
10903.563477
10915.127930
10961.263672
10952.978516
10943.898438
10954.202148
10934.556641
10940.827148
10976.028320
10973.803711
10980.244141
11000.094727
11009.575195
11003.958984
11024.825195
11019.314453
10988.046875
10985.721680
10991.131836
10977.644531
10986.232422
10996.383789
10960.504883
10951.870117
10954.247070
10930.129883
10946.432617
10950.865234
10950.016602
10969.534180
10976.335938
10983.199219
10972.934570
10937.206055
10912.966797
10928.767578
10912.619141
10908.859375
10926.864258
10934.602539
10957.417969
10991.076172
10985.174805
11001.850586
11024.825195
11030.948242
11007.916992
11018.486328
11037.729492
11059.252930
11022.667969
10998.940430
10966.966797
10980.839844
10967.831055
10943.458008
10964.754883
10972.454102
10970.358398
10965.248047
10986.782227
11010.188477
10975.431641
10943.620117
10939.652344
10910.810547
10921.860352
10922.048828
10913.255859
10908.364258
10914.685547
10928.153320
10914.995117
10907.854492
10939.832031
10919.336914
10924.007812
10932.020508
10940.339844
10946.333984
10980.984375
10986.333984
10992.509766
11036.263672
11057.311523
11055.354492
11056.062500
11074.577148
11053.541016
11031.921875
11038.950195
11007.097656
11020.100586
11022.677734
11000.620117
11027.913086
11034.383789
11021.169922
11023.873047
10991.431641
10949.676758
10938.282227
10931.318359
10942.937500
10942.150391
10964.063477
10995.305664
11003.233398
11000.943359
11006.483398
10982.975586
10970.149414
10979.674805
10971.909180
11001.780273
11026.948242
11020.539062
11022.545898
11048.394531
11025.322266
11015.729492
11012.508789
10985.380859
10972.685547
10955.278320
10955.448242
10961.054688
10991.352539
10968.032227
10964.870117
10937.073242
10905.288086
10893.369141
10921.553711
10940.827148
10949.644531
10942.823242
10946.784180
10961.682617
10967.305664
10970.088867
10979.638672
10980.032227
10971.524414
10942.647461
10930.039062
10912.181641
10907.310547
10924.929688
10921.541992
10944.113281
10952.035156
10937.672852
10937.666992
10928.881836
10928.035156
10934.313477
10943.006836
10952.384766
10954.109375
10951.864258
10901.167969
10902.584961
10907.750977
10919.802734
10939.109375
11000.032227
11002.725586
10984.874023
10945.107422
10936.513672
10933.000977
10927.667969
10943.197266
10956.776367
10946.843750
10984.370117
10994.416992
10984.033203
10994.150391
10980.632812
10986.247070
10997.929688
10991.667969
10985.835938
10999.870117
10972.281250
10970.673828
10987.174805
10973.187500
10971.510742
10987.811523
10995.840820
10994.638672
10992.987305
10990.078125
10972.145508
10970.699219
10914.681641
10892.408203
10910.787109
10912.155273
10914.408203
10944.793945
10975.423828
10999.223633
10978.784180
10983.901367
10961.338867
10980.972656
10994.088867
10987.265625
10988.144531
10964.458008
10974.427734
10965.143555
10958.494141
10935.807617
10987.624023
11009.376953
11020.968750
11014.734375
10996.416992
11050.418945
11053.893555
11048.062500
11028.948242
11009.374023
10976.426758
10945.172852
10958.999023
10953.295898
10940.711914
10962.639648
10973.552734
10976.285156
10969.981445
10974.315430
10977.844727
10977.033203
10961.799805
10960.415039
10941.394531
10963.994141
10983.158203
10987.549805
10994.329102
11012.040039
11008.228516
10988.460938
10981.916992
10987.187500
10994.390625
10982.252930
10971.837891
10982.541992
10994.833008
10986.571289
11004.912109
10999.766602
11001.654297
10973.066406
10963.168945
10981.191406
10984.552734
10977.388672
10995.267578
10996.141602
10981.577148
10987.480469
10997.478516
10972.449219
10954.125977
10960.609375
10940.796875
10928.997070
10939.138672
10930.088867
10944.101562
10943.896484
10940.024414
10914.066406
10916.582031
10937.316406
10930.958008
10933.591797
10957.774414
10983.576172
10987.775391
11007.611328
11020.592773
11032.659180
11045.283203
11065.172852
11061.168945
11074.657227
11059.605469
11019.259766
11026.853516
11062.943359
11072.200195
11082.028320
11060.673828
11051.621094
11041.856445
11007.620117
10988.234375
11009.965820
11018.109375
11023.515625
11035.818359
11061.911133
11054.034180
11062.989258
11047.597656
11024.523438
11030.583984
11026.952148
10992.175781
10997.919922
11012.964844
11029.349609
11036.249023
11029.350586
11016.422852
11020.082031
11010.879883
10957.967773
10937.435547
10953.936523
10946.016602
10916.945312
10820.018555
10905.968750
10886.833008
10892.124023
10894.663086
10904.069336
10934.875977
10931.202148
10937.905273
10924.356445
10924.019531
10937.655273
10932.594727
10927.153320
10938.041016
10947.171875
10959.531250
10977.233398
10975.805664
10988.186523
11006.273438
11014.596680
11007.846680
11007.470703
11025.850586
11016.697266
11035.122070
11033.986328
11012.968750
11016.035156
11036.697266
10997.231445
10987.232422
10990.423828
10958.386719
10948.683594
10936.529297
10907.629883
10896.530273
10916.972656
10898.327148
10886.264648
10897.660156
10921.905273
10894.761719
10898.574219
10903.336914
10867.911133
10856.962891
10862.302734
10823.395508
10845.972656
10907.168945
10913.433594
10908.602539
10895.953125
10877.824219
10860.041992
10859.529297
10847.537109
10841.207031
10875.805664
10913.100586
10908.179688
10929.061523
10958.440430
10938.824219
10912.513672
10908.944336
10886.034180
10942.978516
10947.035156
10948.519531
10919.559570
10900.076172
10871.627930
10843.852539
10865.888672
10872.057617
10865.100586
10922.946289
10944.743164
10935.763672
10919.916016
10911.265625
10924.755859
10886.353516
10834.254883
10803.016602
10770.309570
10828.834961
10832.573242
10835.653320
10830.555664
10879.913086
10946.068359
10962.107422
10970.252930
10964.946289
10961.955078
10977.857422
10969.093750
10981.156250
10974.698242
10987.180664
10969.763672
10959.923828
10967.936523
10965.582031
10973.524414
11001.263672
10989.678711
10991.033203
10997.231445
10982.646484
10992.583984
11015.318359
10986.326172
10993.682617
11005.106445
10988.653320
11021.166992
11032.895508
11020.732422
11002.690430
10950.606445
10965.593750
11015.456055
11025.824219
11045.587891
11055.988281
11019.363281
11015.492188
11013.876953
10989.138672
10982.669922
11026.952148
11024.733398
11021.929688
11035.856445
11056.608398
11055.259766
11103.419922
11093.907227
11105.000977
11121.802734
11104.362305
11104.622070
11089.437500
11051.624023
11038.013672
11019.894531
11002.875977
10980.486328
10991.363281
11014.636719
10992.485352
10976.657227
10983.234375
10995.913086
11019.726562
11045.991211
11048.265625
11029.609375
11027.137695
11009.524414
11007.360352
10995.704102
11011.584961
11028.719727
11033.521484
11036.073242
11046.784180
11052.177734
11063.737305
11037.764648
11032.651367
11038.702148
11030.878906
11021.415039
11022.266602
11024.008789
10995.058594
10970.563477
10971.587891
10939.082031
10948.997070
10960.834961
10942.968750
10950.005859
10977.793945
10963.973633
10972.355469
10975.516602
10974.831055
10979.942383
10980.349609
10990.817383
11005.929688
11042.424805
11062.449219
11119.093750
11138.376953
11123.199219
11113.346680
11089.178711
11067.124023
11016.026367
11031.356445
11055.720703
11053.508789
11051.916016
11071.603516
11064.232422
11033.290039
11063.606445
11076.594727
11062.761719
11060.808594
11065.533203
11033.618164
11016.191406
11015.463867
11021.378906
11013.797852
11000.526367
10991.070312
10950.680664
10946.479492
10948.515625
10932.580078
10932.774414
10951.664062
10978.298828
10995.143555
10995.712891
11023.749023
11053.783203
11014.227539
11000.666992
11021.738281
11020.438477
10993.114258
10996.460938
11032.916016
11047.885742
11035.349609
11057.640625
11045.601562
11019.421875
10973.844727
10941.683594
10931.372070
10929.163086
10945.158203
10937.055664
10941.726562
10947.360352
10994.689453
11001.163086
10986.966797
10983.460938
10972.236328
10923.176758
10945.712891
10982.766602
10984.952148
10986.129883
10970.420898
10957.959961
10943.102539
10918.149414
10895.486328
10912.670898
10928.543945
10932.464844
10992.297852
11016.782227
11004.086914
10993.161133
10999.049805
10970.487305
10952.889648
10930.729492
10918.030273
10897.597656
10881.269531
10854.194336
10845.822266
10895.805664
10914.263672
10929.363281
10920.277344
10899.575195
10877.091797
10903.416016
10916.331055
10945.004883
10899.522461
10881.393555
10919.635742
```
