## Supplementary material for "Functional connectivity across the human subcortical auditory system using an autoregressive matrix-Gaussian copula graphical model approach with partial correlations": Code: roi-00_mean_ts.txt

```
9494.590820
9473.458008
9409.468750
9327.150391
9354.679688
9360.815430
9342.638672
9354.408203
9361.475586
9321.037109
9346.383789
9341.528320
9311.319336
9315.766602
9311.838867
9325.854492
9319.288086
9333.531250
9336.676758
9311.108398
9324.066406
9360.149414
9306.325195
9335.913086
9352.560547
9345.208984
9392.056641
9390.943359
9315.073242
9366.875977
9431.512695
9444.336914
9424.364258
9441.639648
9382.075195
9313.280273
9337.100586
9360.810547
9325.357422
9272.988281
9303.749023
9250.940430
9251.488281
9286.597656
9371.607422
9421.226562
9408.794922
9463.300781
9379.587891
9352.745117
9381.123047
9405.780273
9373.189453
9363.906250
9326.845703
9299.387695
9287.518555
9309.886719
9309.973633
9300.469727
9309.585938
9293.369141
9242.793945
9257.868164
9313.514648
9348.904297
9302.395508
9303.010742
9315.669922
9280.672852
9264.067383
9285.939453
9328.356445
9314.249023
9320.687500
9301.625000
9286.415039
9324.089844
9334.044922
9386.041016
9318.758789
9346.029297
9356.474609
9268.470703
9264.801758
9291.177734
9288.451172
9317.226562
9308.404297
9332.145508
9305.441406
9255.738281
9255.828125
9269.140625
9255.438477
9241.652344
9258.599609
9267.664062
9247.160156
9265.786133
9284.852539
9269.370117
9253.806641
9280.298828
9253.829102
9211.125000
9209.942383
9245.064453
9274.131836
9308.688477
9341.968750
9311.311523
9254.533203
9262.467773
9273.507812
9237.305664
9243.619141
9281.339844
9264.665039
9249.031250
9292.028320
9308.644531
9253.330078
9212.726562
9227.132812
9192.699219
9171.979492
9158.890625
9192.123047
9194.944336
9172.808594
9153.750977
9178.592773
9149.604492
9163.501953
9212.102539
9239.818359
9199.002930
9230.750000
9159.375977
9154.671875
9196.486328
9232.446289
9204.776367
9192.576172
9217.555664
9170.416992
9114.905273
9141.404297
9190.667969
9199.764648
9207.869141
9256.806641
9231.966797
9169.534180
9176.540039
9200.179688
9198.532227
9196.236328
9234.862305
9246.712891
9227.333984
9255.729492
9298.506836
9222.704102
9218.193359
9272.850586
9302.835938
9263.766602
9276.717773
9308.655273
9249.499023
9203.502930
9237.998047
9286.988281
9205.011719
9203.451172
9232.836914
9241.727539
9209.050781
9227.678711
9244.539062
9174.914062
9158.842773
9177.532227
9182.668945
9139.472656
9137.868164
9180.958984
9160.049805
9102.806641
9135.792969
9145.841797
9085.956055
9114.333984
9168.059570
9295.764648
9225.654297
9196.890625
9221.561523
9231.567383
9155.124023
9162.179688
9171.030273
9199.133789
9187.239258
9189.328125
9222.626953
9156.387695
9127.432617
9188.436523
9261.901367
9194.721680
9141.365234
9215.292969
9312.499023
9223.291992
9222.906250
9289.833008
9234.800781
9167.791992
9197.895508
9232.133789
9187.601562
9168.915039
9212.656250
9176.628906
9108.950195
9107.570312
9143.857422
9058.803711
9038.389648
9104.052734
9072.448242
9037.284180
9078.685547
9088.165039
9078.351562
9129.627930
9192.901367
9140.038086
9114.179688
9163.039062
9147.572266
9117.973633
9130.465820
9178.494141
9178.344727
9165.118164
9154.023438
9218.631836
9124.097656
9086.817383
9097.527344
9119.108398
9072.170898
9081.876953
9117.991211
9113.933594
9089.261719
9098.483398
9183.509766
9092.717773
9096.868164
9103.265625
9034.909180
9040.381836
9068.435547
9112.109375
9035.893555
9036.596680
9073.849609
9032.777344
8986.834961
9024.834961
9105.430664
9037.957031
8992.087891
9029.737305
9011.652344
8981.720703
9036.981445
9100.524414
9094.344727
9085.002930
9060.875000
9070.010742
9033.845703
9049.081055
9074.807617
9098.098633
9021.251953
9020.842773
9049.052734
9024.678711
8997.512695
9001.355469
9030.766602
8976.910156
8945.167969
9037.670898
9070.982422
9031.439453
9006.324219
9048.725586
9007.495117
8979.480469
8990.353516
8983.852539
8975.772461
8964.719727
9029.901367
9075.967773
9025.375000
9049.886719
9056.546875
9025.559570
8999.692383
8997.074219
9043.076172
9016.833008
8970.254883
9017.005859
9087.264648
9043.913086
9034.840820
9077.916992
9071.363281
9012.066406
9027.541992
9039.210938
8960.711914
8973.461914
9091.265625
9135.782227
9092.005859
9113.513672
9158.578125
9136.281250
9076.512695
9084.316406
9104.623047
9045.031250
9009.953125
9080.408203
9086.691406
9042.336914
9044.915039
9085.350586
9049.578125
9019.283203
9069.367188
9038.222656
9008.982422
9143.978516
9135.219727
8995.758789
9046.777344
9032.208984
9054.550781
9030.310547
9054.997070
9057.127930
9030.708008
8992.772461
9005.851562
9053.095703
9008.059570
9005.513672
9063.180664
9056.228516
9041.379883
9073.208984
9093.746094
9107.067383
9093.395508
9097.393555
9108.099609
9081.540039
9089.080078
9082.081055
9074.903320
9071.692383
9092.837891
9113.235352
9073.767578
9061.905273
9086.459961
9033.733398
9058.898438
9109.029297
9115.914062
9093.073242
9083.331055
9113.701172
9053.586914
9040.753906
9071.227539
9099.875000
9097.559570
9131.812500
9125.040039
9108.208008
9114.834961
9117.804688
9141.224609
9124.284180
9130.387695
9141.554688
9059.394531
9049.603516
9102.279297
9171.601562
9176.773438
9149.216797
9171.239258
9171.642578
9137.282227
9122.694336
9150.731445
9076.468750
9073.806641
9144.101562
9042.118164
9053.156250
9092.051758
9131.980469
9147.309570
9138.966797
9156.215820
9083.429688
9035.653320
9074.026367
9070.662109
9051.713867
9047.924805
9120.430664
9071.525391
9073.454102
9069.728516
9093.257812
9071.269531
9058.225586
9108.247070
9102.923828
9023.370117
9027.221680
9054.370117
9022.903320
9044.198242
9067.733398
9041.084961
8994.467773
8975.078125
8978.891602
9006.720703
8941.456055
8954.159180
9013.227539
9034.506836
9029.521484
9054.952148
9112.357422
9095.697266
9051.113281
9092.980469
9135.008789
9110.648438
9076.498047
9059.321289
9048.696289
8973.752930
8968.608398
9005.841797
8962.074219
8935.094727
8965.471680
8986.988281
8971.708008
8944.191406
8995.094727
8998.683594
8995.167969
8982.889648
8991.318359
9002.807617
9033.861328
9080.668945
9094.493164
9057.380859
9055.806641
9077.025391
9040.722656
9011.385742
9085.778320
9086.720703
9047.483398
9058.543945
9102.078125
9098.632812
9053.833008
9045.264648
9036.556641
9045.094727
9047.273438
9003.211914
9044.725586
8997.245117
9004.670898
9040.297852
8997.024414
8954.058594
8971.493164
9026.863281
9030.224609
9063.853516
9117.473633
9084.697266
9081.450195
9100.018555
9113.562500
9102.246094
9087.948242
9133.556641
9095.878906
9088.004883
9088.755859
9128.970703
9100.036133
9069.119141
9097.499023
9089.268555
9081.226562
9173.759766
9115.617188
9063.706055
9082.346680
9118.736328
9146.700195
9121.982422
9105.419922
9123.313477
9071.576172
9035.359375
9059.460938
9083.008789
9058.102539
9021.472656
9022.929688
9021.185547
8986.638672
8987.649414
9018.625000
8977.601562
8981.450195
9007.661133
8991.954102
9019.476562
9050.540039
9035.473633
9036.183594
9090.587891
9078.211914
9054.900391
9059.764648
9104.224609
9081.103516
9065.859375
9093.307617
9102.846680
9085.399414
9083.990234
9100.067383
9097.729492
9073.633789
9074.000000
9068.340820
9000.659180
9005.327148
9011.564453
9055.167969
9029.382812
9020.681641
9013.546875
8965.964844
8955.933594
8990.912109
9028.874023
9014.175781
9032.406250
8972.862305
8951.973633
8955.820312
9019.616211
9019.136719
8991.284180
9019.955078
8984.336914
8937.548828
8964.271484
9027.311523
9102.883789
9126.917969
9134.290039
9149.809570
9129.542969
9073.729492
9055.719727
9063.494141
9026.044922
9052.208008
9063.115234
9040.010742
9051.872070
9076.058594
9043.062500
9009.216797
9018.493164
8987.030273
8955.151367
8945.700195
8995.916016
8972.986328
8952.935547
9026.099609
9062.212891
8999.288086
8987.796875
9032.514648
9007.259766
8977.884766
9013.134766
8922.540039
8926.390625
8950.291016
9009.955078
9023.555664
9007.028320
9066.504883
9085.921875
9052.257812
9021.708008
9043.053711
9052.679688
8995.010742
9040.477539
9062.250977
9034.454102
9064.737305
9104.566406
9188.868164
9177.000000
9126.510742
9112.654297
9123.992188
9041.758789
9051.579102
9062.758789
9055.529297
9021.313477
9026.725586
9068.258789
9032.811523
8989.338867
8996.245117
9026.798828
8988.438477
8973.290039
9018.989258
8995.656250
8984.206055
8955.933594
9001.732422
9019.610352
8975.963867
8972.199219
9008.195312
8988.679688
8983.471680
9032.343750
9063.863281
9055.488281
9088.087891
9129.850586
9061.557617
9070.181641
9157.447266
9205.153320
9171.317383
9149.291016
9173.534180
9187.898438
9128.015625
9122.845703
9158.053711
9127.499023
9128.699219
9124.903320
9151.975586
9150.378906
9108.189453
9080.308594
9091.803711
9092.605469
9098.729492
9032.091797
8972.693359
9022.667969
9114.273438
9130.375000
9098.465820
9084.042969
9099.253906
9034.997070
9005.920898
9028.800781
9085.543945
9047.525391
9036.110352
9104.080078
9105.312500
9045.859375
9051.898438
9109.662109
9090.498047
9088.072266
9122.263672
9164.327148
9157.477539
9145.208008
9153.154297
9152.020508
9105.146484
9122.418945
9117.062500
9043.845703
9038.730469
9050.711914
9121.484375
9086.814453
9022.575195
9058.502930
9064.279297
9032.060547
9025.507812
9039.564453
9041.524414
9029.829102
9033.133789
8968.718750
8941.127930
8962.032227
9001.566406
9024.497070
9003.042969
8975.791016
9008.031250
8942.827148
8977.413086
8963.203125
8993.235352
9012.992188
8964.164062
8966.303711
8792.494141
9005.305664
8994.333008
8997.544922
9040.342773
9021.728516
9004.612305
9018.592773
9012.253906
8985.588867
8974.222656
9018.285156
8989.976562
9000.822266
9023.700195
9022.807617
9010.373047
9034.432617
9077.210938
9040.285156
9035.917969
9022.764648
9054.750000
9052.256836
9098.231445
9186.559570
9168.697266
9106.713867
9138.149414
9201.456055
9155.605469
9145.112305
9190.089844
9163.353516
9160.540039
9208.119141
9212.723633
9176.396484
9167.228516
9208.233398
9196.563477
9170.780273
9158.888672
9177.221680
9136.425781
9087.160156
9100.942383
9105.647461
9040.461914
9019.186523
9074.478516
9057.993164
9030.451172
9043.689453
9099.998047
9072.519531
9069.141602
9085.428711
9084.611328
9084.370117
9085.029297
9156.101562
9127.244141
9117.011719
9112.081055
9046.964844
9070.676758
9104.471680
9170.631836
9188.536133
9128.083984
9130.125000
9135.687500
9034.649414
9011.722656
9078.592773
9045.534180
9005.876953
9001.683594
9034.867188
9028.791992
9007.474609
9027.924805
9097.465820
9060.655273
9053.206055
9085.968750
9073.961914
9006.739258
9027.146484
9046.660156
9029.167969
8995.869141
9050.052734
9069.869141
9032.787109
9066.889648
9102.753906
9071.925781
9056.492188
9123.410156
9136.170898
9124.351562
9171.900391
9235.194336
9175.830078
9133.340820
9183.490234
9177.551758
9144.153320
9121.562500
9162.703125
9126.000977
9117.326172
9120.233398
9150.070312
9120.440430
9059.559570
9101.523438
9077.547852
9084.894531
9080.831055
9093.609375
8996.612305
9019.354492
9023.962891
9072.883789
9069.521484
9061.447266
9036.572266
9073.543945
9021.479492
8987.418945
9010.272461
9047.291016
9024.904297
```
