## Supplementary material for "Functional connectivity across the human subcortical auditory system using an autoregressive matrix-Gaussian copula graphical model approach with partial correlations": Code: roi-01_mean_ts.txt

```
11216.863281
11176.590820
11105.377930
10926.395508
10890.967773
10904.014648
10908.693359
10898.286133
10927.226562
10927.297852
10906.055664
10918.512695
10910.067383
10888.715820
10905.846680
10932.753906
10891.201172
10955.058594
10926.967773
10949.487305
10950.868164
10951.929688
10922.742188
10916.060547
10936.658203
10920.738281
10963.000977
10902.132812
10841.916992
10957.623047
11023.101562
11040.790039
11053.070312
11098.947266
11004.843750
10973.823242
10978.343750
10940.829102
10880.161133
10898.220703
10938.890625
10846.474609
10861.035156
10941.876953
10962.271484
11022.502930
11000.319336
11120.038086
10956.627930
10940.749023
10968.965820
10973.609375
10944.232422
10984.701172
10912.956055
10856.490234
10850.826172
10854.210938
10903.932617
10862.902344
10914.207031
10870.356445
10787.924805
10838.939453
10916.566406
10927.115234
10862.351562
10904.007812
10923.566406
10903.600586
10869.404297
10918.255859
10925.806641
10868.358398
10889.296875
10805.688477
10803.363281
10875.782227
10905.605469
10984.564453
11001.658203
11000.381836
10995.150391
10817.673828
10859.031250
10858.650391
10932.863281
10924.688477
10942.241211
10968.203125
10937.143555
10899.060547
10863.596680
10894.587891
10849.017578
10820.384766
10931.876953
10952.911133
10908.384766
10877.011719
11011.964844
10946.838867
10927.297852
10906.619141
10965.441406
10864.502930
10776.296875
10839.625977
10904.768555
10943.575195
10946.544922
10971.803711
10976.277344
10931.306641
10981.213867
10863.891602
10847.924805
10912.217773
10903.997070
10870.301758
10887.683594
10992.184570
10907.766602
10898.276367
10922.888672
10831.253906
10839.391602
10835.218750
10859.315430
10923.663086
10903.979492
10811.987305
10878.911133
10832.455078
10747.298828
10772.688477
10789.078125
10857.676758
10907.535156
10808.434570
10849.150391
10858.544922
10895.865234
10844.996094
10807.038086
10834.182617
10813.000977
10750.749023
10802.159180
10843.507812
10837.104492
10839.051758
10916.070312
10894.473633
10818.728516
10836.562500
10818.658203
10779.472656
10716.381836
10775.733398
10826.662109
10827.016602
10874.180664
10899.982422
10768.708984
10799.798828
10940.552734
10967.281250
10888.627930
10960.292969
10947.415039
10903.095703
10802.886719
10875.613281
10889.902344
10820.894531
10764.038086
10788.183594
10796.067383
10832.374023
10853.557617
10903.536133
10869.325195
10767.713867
10835.744141
10853.017578
10756.814453
10707.930664
10840.136719
10800.937500
10701.904297
10720.733398
10685.729492
10731.969727
10675.129883
10747.078125
10932.206055
10898.779297
10822.039062
10865.298828
10853.916016
10725.356445
10692.597656
10752.188477
10797.691406
10767.609375
10854.907227
10899.394531
10826.881836
10725.609375
10750.611328
10732.833984
10739.465820
10714.824219
10711.119141
10847.591797
10812.547852
10742.746094
10796.241211
10890.459961
10781.771484
10786.816406
10870.582031
10839.175781
10738.678711
10764.083008
10818.832031
10769.301758
10655.032227
10774.929688
10720.198242
10662.306641
10706.330078
10750.520508
10648.467773
10730.408203
10728.882812
10711.978516
10697.450195
10736.548828
10731.579102
10712.065430
10726.620117
10667.526367
10704.750977
10719.380859
10763.613281
10782.547852
10769.223633
10752.020508
10729.083008
10714.968750
10691.271484
10660.586914
10754.665039
10736.703125
10700.670898
10749.397461
10716.872070
10701.044922
10689.385742
10771.771484
10726.369141
10658.416992
10699.060547
10682.219727
10679.833984
10739.876953
10838.912109
10688.060547
10671.969727
10716.630859
10679.337891
10633.673828
10580.823242
10602.773438
10611.183594
10631.257812
10620.358398
10595.955078
10599.994141
10624.507812
10684.129883
10716.555664
10680.156250
10647.203125
10707.995117
10618.457031
10618.659180
10698.125977
10674.597656
10642.157227
10610.511719
10689.670898
10696.683594
10712.671875
10644.593750
10735.763672
10668.620117
10553.102539
10583.733398
10667.683594
10557.899414
10614.113281
10681.929688
10691.951172
10597.972656
10596.659180
10535.933594
10641.929688
10509.220703
10583.215820
10740.424805
10619.615234
10548.356445
10630.174805
10613.552734
10619.060547
10558.919922
10624.861328
10678.289062
10588.156250
10545.009766
10631.521484
10701.821289
10603.750977
10685.740234
10705.236328
10690.514648
10630.881836
10647.350586
10582.093750
10474.582031
10667.120117
10732.685547
10697.023438
10707.997070
10811.776367
10741.846680
10678.450195
10642.415039
10645.829102
10640.173828
10627.939453
10616.899414
10620.358398
10625.289062
10540.464844
10617.368164
10656.321289
10587.859375
10631.461914
10677.115234
10484.241211
10607.373047
10659.815430
10460.111328
10497.486328
10611.995117
10638.996094
10636.176758
10712.820312
10731.333984
10721.329102
10622.167969
10647.253906
10638.703125
10583.597656
10609.482422
10644.638672
10655.511719
10714.693359
10624.768555
10689.002930
10831.381836
10689.846680
10800.569336
10812.752930
10777.049805
10723.074219
10717.792969
10793.391602
10723.302734
10769.906250
10832.573242
10705.671875
10755.556641
10711.691406
10718.788086
10711.505859
10785.627930
10718.597656
10757.419922
10721.932617
10766.127930
10730.223633
10591.115234
10698.158203
10682.333984
10670.066406
10716.439453
10693.687500
10649.907227
10709.188477
10633.558594
10727.678711
10701.113281
10641.708984
10725.163086
10647.367188
10610.430664
10715.108398
10758.084961
10883.315430
10780.467773
10818.388672
10797.685547
10720.332031
10698.311523
10829.459961
10713.852539
10644.663086
10723.161133
10559.872070
10643.771484
10632.021484
10646.963867
10725.120117
10702.710938
10806.372070
10731.220703
10638.062500
10599.708984
10601.548828
10599.307617
10568.090820
10689.109375
10693.298828
10664.011719
10631.191406
10654.038086
10662.073242
10639.494141
10661.442383
10772.439453
10657.191406
10561.009766
10635.288086
10605.496094
10653.117188
10684.333008
10690.682617
10702.372070
10605.529297
10590.314453
10696.557617
10529.658203
10536.354492
10628.933594
10551.504883
10625.044922
10627.667969
10674.092773
10795.017578
10701.662109
10702.629883
10716.841797
10821.156250
10721.639648
10636.114258
10705.078125
10607.163086
10527.870117
10597.026367
10595.504883
10488.921875
10554.042969
10564.849609
10605.858398
10543.075195
10592.618164
10662.049805
10575.897461
10596.913086
10538.062500
10572.434570
10606.580078
10717.753906
10740.729492
10687.520508
10625.316406
10659.614258
10709.757812
10637.175781
10659.242188
10679.638672
10675.382812
10625.210938
10718.920898
10799.017578
10754.733398
10674.521484
10687.020508
10665.521484
10611.658203
10667.031250
10594.567383
10650.298828
10544.584961
10583.123047
10671.894531
10521.661133
10516.659180
10577.132812
10571.323242
10508.032227
10641.707031
10674.874023
10640.906250
10615.974609
10712.869141
10677.759766
10649.049805
10702.332031
10706.893555
10634.458984
10672.846680
10606.316406
10667.163086
10561.214844
10597.613281
10628.189453
10538.992188
10686.771484
10642.016602
10564.158203
10618.869141
10631.920898
10720.587891
10683.092773
10737.622070
10731.039062
10632.741211
10700.666016
10681.102539
10701.191406
10756.381836
10640.326172
10645.503906
10610.360352
10554.789062
10533.510742
10565.512695
10530.957031
10457.694336
10576.403320
10510.854492
10522.995117
10600.118164
10618.122070
10600.060547
10606.153320
10672.252930
10633.096680
10571.913086
10649.947266
10709.988281
10664.796875
10673.571289
10656.963867
10788.452148
10703.145508
10704.490234
10700.717773
10658.166992
10574.084961
10515.369141
10520.118164
10550.018555
10540.648438
10684.555664
10681.641602
10641.865234
10561.824219
10451.584961
10470.459961
10506.595703
10641.762695
10652.000977
10656.944336
10604.485352
10582.624023
10578.650391
10539.753906
10610.394531
10608.100586
10556.281250
10496.075195
10472.711914
10545.261719
10601.539062
10748.323242
10691.266602
10664.499023
10727.032227
10685.908203
10612.161133
10611.714844
10689.792969
10511.870117
10490.729492
10593.152344
10524.701172
10508.246094
10600.113281
10658.851562
10603.573242
10650.691406
10561.017578
10620.525391
10497.567383
10549.973633
10615.828125
10558.245117
10470.055664
10701.109375
10612.560547
10561.946289
10722.575195
10686.159180
10633.834961
10625.701172
10431.333008
10532.608398
10528.178711
10611.687500
10722.252930
10632.843750
10660.467773
10640.148438
10593.634766
10563.303711
10637.184570
10742.967773
10630.057617
10592.833984
10579.963867
10571.792969
10603.130859
10681.007812
10752.083008
10790.106445
10722.457031
10665.527344
10690.636719
10644.108398
10591.017578
10711.297852
10713.341797
10668.770508
10618.413086
10719.635742
10682.749023
10538.784180
10563.244141
10628.666016
10555.920898
10530.563477
10579.715820
10614.450195
10522.911133
10473.443359
10569.306641
10674.593750
10493.314453
10523.554688
10595.592773
10574.916016
10557.843750
10578.659180
10624.257812
10646.605469
10609.391602
10660.527344
10514.252930
10579.407227
10608.478516
10855.218750
10773.979492
10677.884766
10744.328125
10698.957031
10579.934570
10614.600586
10639.924805
10617.886719
10592.250977
10611.837891
10685.736328
10724.197266
10619.223633
10557.500000
10570.810547
10576.505859
10572.700195
10456.009766
10481.289062
10501.004883
10704.929688
10751.555664
10781.337891
10633.091797
10653.461914
10589.379883
10539.044922
10454.773438
10560.964844
10599.808594
10551.388672
10610.838867
10628.338867
10544.470703
10586.855469
10598.443359
10657.650391
10616.623047
10618.303711
10723.648438
10711.781250
10623.110352
10621.298828
10662.254883
10683.759766
10667.861328
10642.043945
10621.564453
10631.288086
10609.040039
10727.109375
10702.544922
10583.203125
10553.402344
10625.590820
10520.571289
10562.947266
10578.020508
10535.264648
10529.369141
10567.671875
10583.076172
10513.527344
10565.518555
10540.706055
10707.087891
10670.477539
10577.488281
10619.319336
10652.341797
10601.040039
10647.003906
10678.907227
10660.384766
10548.055664
10458.958984
10235.965820
10578.755859
10567.140625
10608.768555
10612.485352
10677.964844
10624.030273
10700.220703
10605.990234
10488.124023
10575.013672
10665.776367
10608.416992
10581.926758
10578.643555
10602.803711
10653.733398
10652.341797
10674.886719
10662.196289
10633.613281
10563.130859
10679.064453
10649.123047
10621.311523
10741.369141
10799.793945
10628.985352
10705.148438
10853.163086
10824.306641
10676.891602
10753.000000
10760.929688
10700.580078
10698.904297
10674.198242
10698.731445
10740.152344
10714.763672
10803.156250
10715.858398
10706.188477
10726.464844
10711.817383
10596.891602
10668.622070
10734.429688
10611.076172
10569.502930
10607.753906
10590.733398
10496.829102
10529.732422
10596.364258
10547.630859
10542.025391
10568.223633
10583.618164
10519.988281
10538.391602
10610.091797
10602.567383
10544.173828
10549.092773
10436.175781
10609.214844
10594.872070
10651.080078
10724.193359
10608.891602
10669.775391
10719.744141
10610.097656
10545.379883
10655.299805
10659.679688
10585.326172
10617.736328
10625.092773
10659.912109
10479.444336
10685.255859
10742.798828
10763.483398
10620.374023
10688.960938
10665.376953
10618.961914
10638.916016
10653.213867
10695.969727
10584.509766
10677.755859
10697.906250
10641.298828
10648.487305
10727.527344
10694.478516
10552.203125
10667.861328
10715.314453
10655.691406
10678.188477
10792.020508
10732.055664
10689.956055
10767.358398
10774.539062
10783.746094
10691.946289
10737.123047
10683.000977
10591.872070
10585.773438
10701.347656
10644.586914
10563.319336
10569.673828
10576.052734
10576.229492
10603.016602
10695.280273
10535.338867
10616.084961
10557.080078
10655.784180
10665.158203
10569.503906
10602.014648
10638.731445
10592.391602
10527.709961
10496.057617
10618.648438
10558.776367
```
