## Supplementary material for "Functional connectivity across the human subcortical auditory system using an autoregressive matrix-Gaussian copula graphical model approach with partial correlations": Code: roi-02_mean_ts.txt

```
10879.807617
10821.133789
10752.165039
10677.055664
10678.975586
10686.700195
10662.461914
10651.487305
10682.043945
10681.805664
10637.494141
10670.607422
10646.666016
10621.584961
10651.043945
10666.230469
10630.770508
10652.188477
10670.738281
10644.039062
10642.246094
10663.720703
10665.553711
10651.979492
10682.679688
10695.746094
10692.652344
10701.793945
10647.417969
10690.345703
10737.676758
10751.287109
10688.566406
10744.392578
10659.923828
10677.701172
10677.866211
10648.320312
10626.686523
10602.801758
10619.516602
10548.104492
10600.625977
10662.807617
10696.253906
10719.217773
10742.803711
10751.964844
10682.244141
10624.175781
10665.727539
10716.585938
10663.227539
10672.800781
10624.812500
10590.262695
10591.627930
10610.634766
10638.075195
10598.488281
10613.494141
10594.235352
10547.609375
10563.604492
10615.364258
10660.828125
10608.634766
10627.261719
10621.834961
10590.638672
10575.018555
10577.734375
10633.259766
10625.540039
10669.951172
10632.289062
10597.495117
10652.657227
10678.059570
10709.457031
10697.304688
10683.733398
10639.063477
10567.549805
10557.782227
10594.439453
10600.895508
10643.798828
10639.269531
10639.051758
10631.803711
10592.686523
10591.749023
10599.938477
10591.764648
10592.219727
10612.976562
10633.182617
10608.695312
10631.925781
10671.025391
10655.993164
10624.968750
10638.148438
10673.042969
10634.185547
10670.000977
10720.145508
10728.485352
10729.617188
10735.245117
10743.797852
10725.415039
10691.992188
10712.490234
10702.973633
10707.751953
10700.340820
10762.708008
10742.856445
10747.644531
10736.774414
10743.276367
10704.948242
10691.564453
10618.840820
10647.153320
10661.478516
10664.329102
10691.870117
10651.901367
10623.329102
10655.977539
10649.519531
10620.713867
10653.451172
10698.505859
10675.161133
10681.778320
10635.265625
10645.391602
10646.570312
10697.701172
10676.922852
10670.021484
10668.680664
10618.412109
10563.923828
10627.186523
10663.440430
10626.342773
10673.710938
10712.708008
10701.309570
10661.619141
10631.803711
10661.497070
10632.536133
10688.425781
10705.123047
10740.522461
10717.624023
10714.363281
10751.103516
10667.585938
10697.210938
10765.584961
10753.417969
10753.643555
10763.049805
10732.535156
10707.487305
10695.684570
10708.406250
10676.646484
10656.120117
10655.385742
10705.212891
10710.495117
10700.366211
10699.631836
10720.397461
10666.617188
10634.448242
10628.901367
10652.697266
10600.947266
10594.073242
10635.518555
10613.291016
10580.647461
10603.378906
10561.387695
10571.276367
10583.650391
10636.754883
10725.800781
10711.382812
10650.083984
10714.011719
10696.835938
10606.902344
10636.409180
10672.971680
10659.515625
10661.053711
10643.987305
10656.536133
10606.560547
10564.170898
10537.712891
10604.122070
10647.131836
10615.489258
10626.367188
10715.557617
10709.996094
10680.499023
10711.956055
10749.875000
10687.143555
10675.724609
10767.472656
10714.710938
10652.776367
10692.519531
10692.478516
10606.052734
10587.250000
10616.572266
10580.652344
10536.190430
10602.269531
10576.349609
10526.220703
10569.459961
10599.930664
10574.634766
10600.043945
10634.672852
10638.909180
10637.746094
10662.206055
10638.932617
10642.748047
10660.034180
10715.648438
10724.076172
10705.773438
10717.521484
10745.170898
10684.918945
10676.953125
10723.209961
10716.315430
10688.375000
10696.206055
10698.481445
10709.876953
10720.436523
10677.930664
10765.189453
10672.101562
10696.662109
10712.626953
10674.389648
10673.138672
10690.930664
10792.000000
10690.625977
10673.156250
10670.245117
10641.980469
10641.612305
10668.339844
10684.130859
10696.662109
10652.443359
10671.186523
10628.469727
10647.524414
10639.547852
10749.403320
10789.729492
10757.542969
10732.819336
10738.533203
10698.482422
10732.733398
10725.344727
10764.104492
10718.444336
10709.984375
10703.657227
10728.304688
10696.480469
10680.813477
10709.320312
10656.236328
10595.442383
10699.160156
10688.825195
10672.749023
10700.782227
10702.971680
10694.209961
10682.779297
10657.459961
10626.642578
10629.138672
10614.164062
10640.581055
10686.459961
10635.641602
10676.759766
10699.542969
10681.620117
10666.128906
10661.104492
10666.609375
10669.623047
10615.569336
10610.426758
10707.604492
10713.200195
10712.051758
10693.878906
10724.304688
10683.691406
10644.635742
10664.991211
10586.415039
10597.222656
10699.244141
10780.095703
10742.347656
10762.093750
10769.631836
10707.830078
10640.428711
10658.957031
10661.497070
10654.191406
10643.831055
10632.287109
10663.114258
10652.212891
10625.882812
10645.433594
10644.997070
10608.502930
10626.899414
10650.523438
10537.947266
10513.449219
10596.547852
10550.916016
10556.661133
10583.308594
10607.557617
10597.601562
10618.586914
10611.107422
10572.166016
10525.083984
10547.158203
10556.226562
10502.125000
10504.171875
10545.226562
10553.286133
10520.351562
10545.867188
10569.655273
10593.342773
10596.599609
10632.283203
10640.098633
10603.209961
10598.675781
10600.118164
10621.297852
10561.044922
10622.348633
10629.745117
10578.253906
10615.293945
10594.712891
10551.367188
10565.156250
10600.778320
10653.595703
10616.196289
10604.713867
10609.694336
10555.252930
10558.808594
10600.800781
10632.227539
10627.541016
10639.158203
10666.528320
10659.124023
10679.944336
10682.857422
10706.881836
10697.537109
10713.608398
10716.863281
10685.831055
10690.818359
10746.054688
10762.139648
10750.890625
10748.333008
10734.284180
10748.471680
10713.618164
10695.730469
10736.005859
10677.090820
10659.549805
10686.890625
10592.208984
10635.180664
10681.491211
10731.817383
10744.335938
10726.191406
10747.633789
10661.822266
10608.562500
10650.655273
10664.463867
10620.022461
10641.596680
10695.930664
10692.583008
10666.479492
10634.235352
10671.273438
10670.503906
10671.517578
10742.779297
10735.310547
10650.066406
10661.583984
10678.126953
10644.571289
10650.622070
10660.380859
10671.211914
10636.286133
10570.093750
10586.491211
10602.170898
10549.930664
10554.514648
10615.296875
10623.348633
10668.796875
10677.438477
10684.430664
10775.217773
10734.250977
10735.599609
10755.859375
10757.626953
10687.209961
10634.615234
10624.896484
10544.828125
10516.794922
10558.699219
10535.208984
10515.371094
10516.707031
10549.483398
10531.952148
10522.916992
10553.690430
10595.052734
10582.960938
10562.278320
10561.529297
10571.128906
10629.292969
10671.913086
10710.472656
10665.225586
10643.223633
10665.376953
10653.762695
10607.058594
10640.693359
10713.430664
10658.546875
10681.365234
10706.060547
10700.217773
10659.813477
10617.209961
10634.154297
10604.249023
10606.180664
10518.313477
10573.538086
10543.208008
10502.958984
10509.253906
10496.820312
10443.271484
10463.203125
10501.617188
10521.690430
10559.481445
10622.590820
10622.202148
10607.920898
10637.370117
10686.590820
10671.969727
10674.895508
10670.831055
10668.669922
10620.262695
10595.361328
10632.563477
10628.814453
10590.538086
10629.614258
10628.011719
10606.322266
10610.257812
10592.488281
10560.455078
10602.889648
10672.763672
10742.296875
10686.435547
10687.171875
10668.244141
10619.484375
10575.611328
10563.404297
10596.883789
10580.647461
10513.555664
10518.449219
10538.135742
10471.278320
10477.525391
10482.379883
10442.833008
10436.208984
10492.448242
10496.673828
10521.765625
10557.111328
10570.439453
10566.883789
10624.641602
10635.081055
10601.588867
10612.208984
10696.609375
10712.669922
10678.092773
10689.791992
10670.229492
10712.512695
10709.438477
10721.179688
10725.115234
10677.934570
10651.275391
10631.068359
10567.465820
10596.397461
10630.599609
10674.692383
10669.679688
10628.947266
10617.677734
10595.947266
10574.023438
10618.217773
10662.750000
10647.172852
10628.512695
10585.098633
10551.392578
10542.202148
10509.017578
10598.292969
10566.624023
10565.504883
10571.324219
10534.583984
10556.906250
10581.986328
10704.186523
10572.264648
10606.389648
10663.139648
10635.800781
10601.882812
10595.300781
10558.845703
10510.307617
10494.891602
10605.076172
10553.601562
10570.751953
10601.560547
10602.278320
10549.170898
10569.489258
10541.884766
10495.260742
10491.439453
10538.808594
10512.516602
10478.479492
10537.325195
10653.760742
10586.505859
10580.099609
10603.381836
10595.282227
10559.353516
10548.162109
10444.941406
10467.103516
10507.602539
10584.482422
10611.946289
10538.367188
10551.523438
10629.608398
10586.190430
10567.274414
10551.685547
10578.930664
10536.463867
10582.720703
10560.930664
10566.472656
10585.694336
10652.666992
10695.060547
10668.603516
10651.835938
10663.759766
10668.488281
10613.501953
10591.455078
10573.170898
10537.597656
10511.741211
10509.831055
10528.095703
10497.171875
10453.584961
10459.484375
10506.653320
10476.616211
10443.883789
10465.806641
10476.869141
10427.977539
10427.449219
10472.570312
10492.843750
10442.620117
10445.948242
10482.208008
10476.027344
10443.083008
10450.959961
10507.368164
10512.109375
10530.033203
10607.300781
10544.739258
10572.675781
10575.867188
10667.167969
10684.971680
10654.755859
10637.394531
10632.519531
10593.802734
10623.410156
10601.945312
10574.022461
10577.556641
10578.070312
10594.286133
10570.882812
10486.687500
10500.380859
10527.474609
10495.345703
10515.896484
10447.803711
10375.708008
10474.914062
10583.898438
10611.462891
10568.233398
10552.662109
10501.797852
10447.972656
10412.908203
10433.643555
10507.692383
10497.938477
10479.280273
10511.964844
10491.424805
10476.005859
10488.621094
10507.870117
10541.506836
10560.630859
10533.392578
10561.736328
10593.423828
10545.076172
10572.487305
10615.954102
10548.050781
10584.094727
10533.630859
10514.638672
10511.499023
10483.315430
10526.448242
10526.232422
10476.253906
10506.946289
10515.898438
10475.017578
10476.163086
10504.457031
10482.909180
10501.978516
10476.191406
10405.268555
10398.224609
10415.326172
10482.628906
10526.652344
10489.272461
10465.978516
10498.343750
10404.538086
10454.390625
10453.111328
10462.300781
10474.346680
10385.057617
10366.343750
10543.242188
10501.653320
10503.017578
10528.445312
10517.868164
10511.103516
10502.388672
10505.986328
10481.592773
10445.096680
10445.092773
10464.980469
10433.518555
10435.505859
10478.311523
10454.328125
10447.091797
10476.954102
10521.285156
10475.741211
10459.474609
10467.651367
10486.511719
10467.528320
10499.738281
10551.434570
10560.343750
10529.978516
10545.503906
10602.584961
10577.616211
10552.455078
10590.742188
10557.223633
10541.333984
10554.002930
10539.975586
10555.250977
10545.111328
10553.060547
10572.631836
10505.248047
10529.243164
10550.572266
10511.441406
10459.157227
10468.742188
10460.471680
10385.664062
10378.394531
10401.338867
10364.916016
10354.346680
10382.599609
10420.669922
10390.528320
10413.531250
10426.279297
10410.184570
10418.868164
10446.982422
10505.292969
10487.596680
10445.605469
10444.288086
10379.249023
10390.226562
10462.711914
10505.266602
10536.088867
10495.846680
10470.666992
10473.328125
10388.879883
10384.643555
10404.880859
10378.702148
10347.646484
10346.583008
10399.533203
10401.734375
10372.475586
10394.953125
10475.203125
10423.840820
10403.618164
10436.336914
10408.765625
10372.945312
10389.746094
10427.331055
10352.542969
10346.472656
10413.687500
10403.946289
10375.186523
10408.228516
10408.127930
10376.631836
10346.083008
10435.892578
10434.348633
10451.406250
10484.111328
10533.347656
10478.415039
10501.131836
10536.512695
10539.414062
10502.674805
10497.285156
10517.910156
10453.715820
10434.509766
10459.504883
10474.140625
10425.847656
10378.832031
10409.381836
10409.377930
10412.503906
10406.476562
10439.401367
10301.124023
10339.706055
10378.850586
10427.184570
10447.735352
10398.601562
10397.719727
10414.820312
10332.207031
10312.857422
10349.328125
10370.342773
10351.364258
```
