## Supplementary material for "Functional connectivity across the human subcortical auditory system using an autoregressive matrix-Gaussian copula graphical model approach with partial correlations": Code: roi-03_mean_ts.txt

```
11187.690430
11142.000977
10989.766602
10765.040039
10926.187500
10891.390625
10855.197266
10962.743164
10930.390625
10825.881836
10896.291992
10908.789062
10888.095703
10848.194336
10930.458008
10902.722656
10906.871094
10973.831055
10952.702148
10908.465820
10923.546875
10934.362305
10904.037109
10922.564453
10944.829102
10903.612305
10882.656250
10916.970703
10870.671875
10923.401367
10993.331055
10955.714844
10944.639648
11033.963867
10951.241211
10873.126953
11019.232422
11018.527344
10997.491211
10913.601562
11015.671875
10856.174805
10858.069336
10894.488281
11008.995117
10927.475586
10889.804688
10966.307617
10920.457031
10802.995117
10925.614258
10957.350586
10864.412109
10945.819336
10809.806641
10893.197266
10872.334961
10960.040039
10949.357422
10820.555664
10910.949219
10896.382812
10875.904297
10875.860352
10878.207031
11004.375977
10892.813477
10997.022461
10938.845703
10842.551758
10953.075195
10950.812500
10837.365234
10792.800781
10951.477539
10849.547852
10792.966797
10891.143555
10976.873047
10939.848633
10911.553711
10965.008789
10917.319336
10907.276367
10819.531250
10910.750000
10974.341797
10922.513672
10896.244141
10973.801758
10935.202148
10911.397461
10911.451172
10965.754883
10900.221680
10946.548828
10963.691406
10975.416016
10912.867188
11023.415039
11074.333008
10926.591797
10951.437500
11012.277344
10934.546875
10881.853516
11028.960938
10956.134766
10979.013672
10978.792969
11000.618164
10875.994141
10968.940430
10975.014648
10995.395508
10855.145508
10886.412109
11017.662109
10891.611328
10920.554688
10945.551758
11039.938477
11011.986328
10984.606445
11040.411133
11027.712891
10941.739258
11039.812500
11040.131836
11016.492188
10910.027344
10945.092773
10940.024414
10906.909180
10909.655273
10933.357422
11010.671875
10997.761719
11031.556641
10902.530273
10943.441406
10894.082031
11028.395508
10981.126953
10953.305664
10966.100586
10956.452148
10836.502930
10928.969727
10977.600586
10887.985352
10945.684570
10982.470703
10910.010742
10956.301758
10981.703125
10976.806641
10836.629883
10917.935547
10916.248047
10955.504883
10981.392578
11012.171875
10913.152344
10835.382812
10952.542969
11079.142578
10982.950195
10967.269531
10976.058594
11001.117188
10931.930664
10953.772461
10975.165039
10990.644531
10864.550781
10936.623047
10898.385742
10889.652344
10945.150391
10918.676758
11048.674805
10891.926758
10974.371094
11003.057617
10917.645508
10892.242188
10896.896484
10952.621094
10838.773438
10866.300781
10835.076172
10798.052734
10769.087891
10804.029297
10806.771484
10968.396484
10860.841797
10837.649414
10908.328125
10814.417969
10729.904297
10874.877930
10859.339844
10815.219727
10858.049805
10910.929688
10915.633789
10849.660156
10876.758789
10844.702148
10699.581055
10751.974609
10813.165039
10855.193359
10880.495117
10782.368164
10838.180664
10871.860352
10889.163086
10870.755859
10920.471680
10874.578125
10871.209961
10848.645508
10844.777344
10927.126953
10835.598633
10903.639648
10916.030273
10884.469727
10825.431641
10883.351562
10845.199219
10852.792969
10908.450195
10810.006836
10883.402344
10928.970703
10789.337891
10834.889648
10863.028320
10899.724609
10829.917969
10822.328125
10851.510742
10852.693359
10876.865234
10901.944336
10921.875977
10836.578125
10851.678711
10937.978516
10873.679688
10891.892578
10936.446289
10998.486328
10936.524414
10913.556641
10884.826172
10991.443359
10991.090820
10879.254883
10876.784180
10908.867188
10903.203125
10957.229492
10976.210938
11017.037109
10963.544922
10951.684570
10955.179688
10852.398438
10926.158203
10914.577148
10980.646484
10811.037109
10871.972656
10838.424805
10768.053711
10950.800781
10879.240234
11001.340820
10939.774414
10971.332031
10959.344727
10926.838867
10912.862305
10960.362305
10909.926758
10980.230469
10942.944336
10927.260742
10993.572266
11009.170898
11061.319336
10974.965820
11006.597656
10977.585938
10921.605469
10961.167969
10777.994141
10826.344727
10871.870117
10927.182617
10932.290039
10963.684570
10911.834961
10868.451172
10924.791016
10783.836914
10935.754883
10867.589844
10802.145508
10822.092773
10863.055664
10840.464844
10921.133789
10919.280273
10910.834961
10918.114258
10875.603516
10853.004883
10889.453125
10881.471680
10904.010742
10951.995117
11000.576172
10945.578125
10911.786133
10875.058594
10857.569336
10882.836914
10896.405273
10889.946289
10914.500977
10814.435547
11002.788086
10805.905273
10818.069336
10829.005859
10828.125977
10920.617188
10804.117188
10841.890625
10822.154297
10782.359375
10871.134766
10830.353516
10906.649414
10859.924805
10879.747070
10857.291992
10783.711914
10782.802734
10827.848633
10678.435547
10832.008789
10825.387695
10878.598633
10900.019531
10890.885742
10945.065430
10834.940430
10919.582031
10871.751953
10854.458008
10800.251953
10752.950195
10901.842773
10891.666016
10846.305664
10872.069336
10892.316406
10866.328125
10859.584961
11044.673828
11002.688477
10978.848633
10911.853516
11031.789062
10983.310547
10913.557617
11034.476562
10993.831055
10873.436523
10983.236328
10910.134766
10872.719727
10906.210938
10928.051758
10985.499023
11002.627930
10920.632812
10949.258789
10923.632812
10855.559570
10947.403320
10929.589844
10924.696289
10921.454102
10863.311523
10887.958008
10841.414062
10839.306641
10855.540039
10869.862305
10845.161133
10854.605469
10861.255859
10930.382812
10926.854492
10882.577148
10962.559570
10947.107422
10941.971680
10910.315430
10923.572266
10981.745117
10992.732422
10931.223633
10912.705078
10896.065430
10832.317383
10883.162109
10890.672852
10899.203125
10924.537109
10959.884766
11002.514648
10903.578125
10825.203125
10916.291016
10826.020508
10801.075195
10860.212891
10977.922852
10919.528320
10949.888672
10876.357422
10850.769531
10874.583984
10807.523438
10906.092773
10891.290039
10948.766602
10888.008789
10900.223633
10842.963867
10921.556641
10918.983398
10981.143555
10924.727539
10841.179688
10919.368164
10860.075195
10769.348633
10824.979492
10827.845703
10773.533203
10825.382812
10879.605469
10879.292969
10812.606445
10887.084961
10866.466797
10861.146484
10886.732422
10836.242188
10898.701172
10874.131836
10833.059570
10791.368164
10845.125977
10727.379883
10785.668945
10783.337891
10861.244141
10782.729492
10810.771484
10862.940430
10782.002930
10859.592773
10812.612305
10770.235352
10783.475586
10878.231445
10907.817383
10894.254883
10853.020508
10823.174805
10878.834961
10822.011719
10858.087891
10935.365234
10839.535156
10819.458008
10798.300781
10860.843750
10931.782227
10909.291992
10894.232422
10904.831055
10903.687500
10985.328125
10819.351562
10846.396484
10831.055664
10795.676758
10837.802734
10831.845703
10797.198242
10810.671875
10771.210938
10752.437500
10751.500000
10767.120117
10789.209961
10774.457031
10806.533203
10824.089844
10876.660156
10819.024414
10857.320312
10856.500977
10759.620117
10827.340820
10782.974609
10694.415039
10755.767578
10814.373047
10799.083984
10771.560547
10879.921875
10732.784180
10758.626953
10791.444336
10877.151367
10759.395508
10753.820312
10825.062500
10863.855469
10811.418945
10821.691406
10797.779297
10894.325195
10850.312500
10757.378906
10790.533203
10762.082031
10689.017578
10690.578125
10696.185547
10669.465820
10687.823242
10668.946289
10707.392578
10764.307617
10735.520508
10660.582031
10814.014648
10833.852539
10736.874023
10748.757812
10789.240234
10835.432617
10753.637695
10865.536133
10816.245117
10904.966797
10864.797852
10912.110352
10849.494141
10813.277344
10883.009766
10887.499023
10743.234375
10733.423828
10694.718750
10858.995117
10944.889648
10875.901367
10914.610352
10874.831055
10749.182617
10759.914062
10811.010742
10839.998047
10841.957031
10895.879883
10859.408203
10890.274414
10822.873047
10818.546875
10793.160156
10793.725586
10823.033203
10813.097656
10722.716797
10751.716797
10888.286133
10960.573242
10821.242188
10826.891602
10898.718750
10764.170898
10804.450195
10894.399414
10827.848633
10725.680664
10789.124023
10786.918945
10711.670898
10772.796875
10828.722656
10807.208008
10796.474609
10833.265625
10802.808594
10819.613281
10731.383789
10862.049805
10822.274414
10808.373047
10835.299805
10842.914062
10792.376953
10815.072266
10899.680664
10884.758789
10899.374023
10839.905273
10740.215820
10767.405273
10779.384766
10933.909180
10846.425781
10789.562500
10803.353516
10806.000000
10772.021484
10741.100586
10736.435547
10867.950195
10760.882812
10839.579102
10797.362305
10742.336914
10791.667969
10900.255859
10947.822266
10818.394531
10840.581055
10853.203125
10846.044922
10786.841797
10782.758789
10866.966797
10829.809570
10777.696289
10787.758789
10867.842773
10817.086914
10768.426758
10722.225586
10811.663086
10814.440430
10767.248047
10780.193359
10814.294922
10749.421875
10741.750000
10822.049805
10810.259766
10755.928711
10734.040039
10776.748047
10747.115234
10726.651367
10690.421875
10732.447266
10682.492188
10757.252930
10765.972656
10649.315430
10660.839844
10705.935547
10705.856445
10730.341797
10696.432617
10724.584961
10717.950195
10614.362305
10748.039062
10763.847656
10727.996094
10706.236328
10688.839844
10683.178711
10755.477539
10702.424805
10688.868164
10709.558594
10687.170898
10650.217773
10630.559570
10514.652344
10611.822266
10756.300781
10722.818359
10787.597656
10804.685547
10745.040039
10607.962891
10645.607422
10595.267578
10723.257812
10683.936523
10654.985352
10756.581055
10576.139648
10670.759766
10662.796875
10643.404297
10661.061523
10702.030273
10700.329102
10714.048828
10662.110352
10697.545898
10764.255859
10727.659180
10711.758789
10733.061523
10772.864258
10693.196289
10834.875977
10736.387695
10801.718750
10687.909180
10608.005859
10673.791992
10649.479492
10676.236328
10740.115234
10668.036133
10625.945312
10740.457031
10765.299805
10717.546875
10726.839844
10673.282227
10710.794922
10768.334961
10758.802734
10711.970703
10774.251953
10643.805664
10716.033203
10735.453125
10841.517578
10760.951172
10750.631836
10645.285156
10725.329102
10579.214844
10708.567383
10668.501953
10736.426758
10674.961914
10662.632812
10785.677734
10686.200195
10698.591797
10652.601562
10722.550781
10681.067383
10635.174805
10734.311523
10666.937500
10682.471680
10701.283203
10806.712891
10727.471680
10753.284180
10674.364258
10692.028320
10688.301758
10731.654297
10822.124023
10687.674805
10673.137695
10710.727539
10845.703125
10697.980469
10743.941406
10756.583008
10707.572266
10729.710938
10729.010742
10648.368164
10662.347656
10708.812500
10706.723633
10750.180664
10723.867188
10755.244141
10708.342773
10714.009766
10654.845703
10733.949219
10690.572266
10633.141602
10672.239258
10678.604492
10642.365234
10614.115234
10615.435547
10628.537109
10604.344727
10584.875977
10617.098633
10566.256836
10548.764648
10538.553711
10603.950195
10543.455078
10565.534180
10542.732422
10529.947266
10529.170898
10572.639648
10707.072266
10694.847656
10669.241211
10639.717773
10686.184570
10693.427734
10576.421875
10678.600586
10655.637695
10692.790039
10648.781250
10764.754883
10666.952148
10640.474609
10664.824219
10744.007812
10767.840820
10686.540039
10799.054688
10692.485352
10708.176758
10644.448242
10782.136719
10705.797852
10638.241211
10688.666016
10671.571289
10726.813477
10670.516602
10714.221680
10517.660156
10568.867188
10668.900391
10584.791992
10631.024414
10681.190430
10715.280273
10666.017578
10672.876953
10678.735352
10749.055664
10719.100586
10620.497070
10715.677734
10642.739258
10542.340820
10632.348633
10684.048828
10584.694336
10585.364258
10565.975586
10622.712891
10620.033203
10598.822266
10762.089844
10628.572266
10597.600586
10696.364258
10691.401367
10713.201172
10641.337891
10637.197266
10712.216797
10576.812500
10545.128906
10562.295898
10478.904297
10610.029297
```
