## Supplementary material for "Functional connectivity across the human subcortical auditory system using an autoregressive matrix-Gaussian copula graphical model approach with partial correlations": Code: roi-04_mean_ts.txt

```
9986.539062
9674.583984
9872.418945
9859.047852
9934.946289
9743.470703
9560.436523
9768.978516
9971.610352
9583.481445
9819.849609
9619.904297
9781.832031
10011.455078
9945.564453
9998.541016
9654.369141
9815.019531
9648.655273
9655.167969
9753.980469
9583.591797
9883.937500
9763.233398
9908.582031
9803.216797
9676.683594
9790.251953
9808.207031
9858.517578
9698.164062
9778.478516
9675.328125
9770.728516
9820.363281
9744.998047
9469.913086
9758.677734
9601.947266
9514.623047
9926.333984
9949.173828
9894.409180
9813.657227
9698.007812
9532.215820
9639.283203
9784.145508
9873.078125
9657.076172
9779.347656
9712.798828
9950.410156
9871.511719
9795.031250
9601.367188
9772.763672
9787.923828
9574.207031
9628.883789
9812.970703
9901.984375
9349.009766
9648.785156
9876.093750
9694.445312
9858.267578
9516.881836
9519.339844
9798.558594
9862.960938
9614.542969
9614.693359
9981.357422
10054.101562
10007.288086
9791.282227
9785.011719
10016.929688
9780.189453
9737.472656
9706.208984
9757.345703
9415.664062
9779.082031
9615.816406
9665.923828
9923.733398
10069.188477
9612.578125
9863.732422
9716.302734
9856.900391
9588.337891
9792.102539
9655.544922
9701.500000
9674.416992
9856.199219
9597.862305
9825.130859
9629.815430
9953.979492
9890.705078
9773.604492
9980.188477
9909.082031
9820.886719
9770.916016
9704.880859
9906.240234
9808.647461
9890.046875
9891.232422
9788.601562
9870.244141
9750.547852
9885.249023
9886.320312
9759.209961
10005.234375
9640.048828
9797.185547
9965.212891
9821.605469
9800.679688
9695.990234
10185.808594
9778.902344
9593.324219
10002.013672
9797.282227
9477.561523
9475.408203
9768.678711
9904.255859
9329.978516
9986.588867
9649.896484
9774.646484
9884.335938
10122.031250
9661.029297
9719.968750
9832.356445
9749.759766
9582.710938
9809.578125
9856.050781
9892.591797
9938.742188
9776.474609
9661.210938
9665.371094
9813.072266
9869.892578
9820.617188
9757.056641
9787.708984
9953.851562
10115.937500
9789.929688
9766.271484
9749.873047
9980.369141
10009.465820
9735.417969
9946.272461
10029.924805
9875.726562
9918.094727
9813.818359
10021.190430
10012.435547
9981.880859
9999.050781
9977.373047
9994.303711
10347.703125
9988.767578
9825.127930
9987.541016
9872.224609
9778.071289
10021.720703
9963.422852
9690.453125
10080.534180
10059.339844
9910.414062
10047.001953
9851.464844
9712.755859
9714.367188
9906.837891
9932.005859
10295.466797
9757.123047
9834.633789
9828.476562
9805.773438
9639.984375
9894.140625
9710.172852
9734.921875
9575.793945
9957.268555
9847.163086
9873.347656
10148.069336
9941.300781
10064.302734
9902.953125
9900.462891
9790.125000
10272.361328
9786.736328
9972.927734
9898.474609
9820.808594
9926.988281
10079.912109
9819.066406
9939.167969
9836.445312
9895.278320
9904.953125
9890.177734
9940.292969
9894.046875
10047.402344
9820.286133
9884.220703
9526.833984
10021.587891
10016.285156
9996.818359
10119.343750
9838.167969
9951.447266
9680.468750
9845.784180
9872.328125
9676.049805
9950.248047
10005.566406
10065.951172
9889.988281
10113.169922
9968.496094
9730.981445
9826.667969
9845.232422
9720.196289
9772.207031
10019.208984
9740.464844
9863.648438
10016.721680
10038.652344
9899.500000
10192.335938
10097.802734
10072.157227
9696.359375
10170.763672
9898.106445
10308.775391
9947.984375
9853.208008
10486.852539
10149.765625
10026.812500
9892.164062
10050.017578
10123.278320
9959.664062
9880.839844
9754.833984
10016.093750
9959.166016
9778.572266
10050.652344
9899.795898
9864.750000
10175.517578
9906.333984
10023.563477
10141.063477
9960.099609
9939.183594
10052.281250
9948.246094
9747.979492
9972.515625
9783.972656
10187.960938
9826.524414
10037.823242
9802.552734
9976.395508
10211.152344
9910.476562
9813.427734
10168.675781
10065.433594
10070.341797
10225.817383
9999.003906
9892.542969
10086.692383
10179.205078
10258.337891
10376.056641
9643.896484
10098.151367
9981.506836
9993.960938
10177.651367
10127.074219
10031.265625
10114.958984
10108.878906
10232.618164
9762.015625
10105.135742
10025.092773
9951.935547
9980.846680
10365.468750
9903.521484
10014.392578
10091.195312
9985.240234
10012.998047
9634.404297
10232.375000
10005.216797
9879.727539
10276.787109
9898.687500
9932.939453
10008.414062
10031.558594
10237.857422
9884.367188
9988.597656
9739.492188
10171.695312
10014.915039
10113.535156
9948.609375
10092.088867
10249.634766
10069.423828
10099.894531
10081.716797
9950.746094
10099.056641
9958.071289
10159.583984
10440.802734
10219.688477
10139.445312
10244.134766
10188.293945
10270.089844
10011.650391
10106.027344
10219.005859
10125.298828
10138.738281
9928.322266
10242.284180
9925.767578
9892.781250
10049.250000
9983.451172
10052.785156
10065.148438
10406.419922
10017.431641
10040.396484
10113.996094
9847.630859
10020.064453
10084.023438
9947.269531
10228.359375
10184.690430
10304.710938
9891.498047
10249.876953
10139.955078
10057.606445
9998.069336
10235.894531
9930.814453
9939.492188
10097.449219
10018.900391
9781.345703
10021.330078
9917.466797
9845.647461
9706.132812
10100.421875
10157.623047
10113.058594
9628.881836
10108.175781
9898.241211
10229.725586
9888.712891
9974.072266
9975.613281
10241.738281
9683.679688
9932.732422
9955.654297
9934.736328
10410.443359
10038.478516
9683.140625
10351.613281
10000.296875
10120.871094
9760.050781
9892.884766
9964.718750
9954.556641
9673.664062
9848.929688
9934.957031
9842.529297
9818.961914
9884.628906
9657.582031
10131.089844
10142.698242
10129.369141
9715.013672
9926.933594
10001.175781
10037.068359
9982.386719
10086.084961
10024.503906
9727.744141
10044.289062
9930.011719
10078.930664
10009.572266
9966.208008
9728.320312
9998.902344
9890.820312
9928.203125
9853.310547
9822.722656
10191.616211
9906.172852
10075.833984
9703.552734
9720.156250
9879.380859
10168.521484
9871.129883
9623.412109
9879.449219
9749.935547
9832.233398
10019.774414
10096.794922
10160.457031
10108.722656
10001.927734
10223.220703
10314.072266
9916.349609
10173.945312
9875.847656
9774.419922
9785.457031
9719.384766
9968.216797
10360.808594
9701.591797
10180.710938
10250.083984
10247.387695
9971.269531
10023.193359
10144.841797
9929.201172
10006.431641
9902.083984
9826.544922
9853.684570
10094.265625
10192.861328
10227.728516
10078.529297
10111.085938
9887.910156
9859.740234
9845.427734
9965.984375
10075.873047
10057.413086
9827.109375
10075.150391
10319.762695
9999.382812
9924.133789
10121.447266
9920.416016
10003.359375
9925.348633
10197.416992
9766.579102
9889.520508
10182.029297
9764.011719
10067.518555
9988.518555
9803.488281
9939.919922
10054.999023
9954.443359
10047.168945
9924.126953
9964.857422
10278.632812
9807.457031
9786.027344
9951.749023
9829.060547
10155.025391
9894.365234
10030.710938
9976.207031
10092.589844
9943.875000
9805.578125
9830.298828
10101.751953
10128.283203
10009.277344
9887.923828
9953.124023
10044.744141
9943.791992
9915.292969
10173.501953
10140.152344
10091.062500
9836.702148
10258.845703
9885.000000
9971.707031
10004.611328
9870.828125
10014.257812
10081.619141
10096.839844
10289.076172
10065.780273
9872.301758
10057.070312
10187.435547
10177.951172
10307.423828
10067.050781
10038.896484
10091.417969
10318.294922
9748.683594
10034.246094
10017.138672
10033.287109
9940.367188
10330.451172
10245.489258
9797.709961
10225.421875
10004.505859
10010.053711
9740.958008
9810.485352
9806.017578
10136.100586
10332.854492
10292.796875
9935.800781
10093.869141
9933.095703
10015.571289
10126.415039
10155.876953
10397.257812
9836.955078
10243.554688
9971.775391
10230.425781
10278.123047
10027.020508
9971.468750
9918.726562
10244.408203
10327.757812
10083.029297
10028.634766
10063.342773
10086.136719
10265.228516
10444.639648
9908.016602
10183.888672
10311.110352
10068.998047
10234.728516
10460.374023
10346.789062
10392.293945
9997.393555
10123.619141
10334.609375
10352.101562
10106.502930
10293.779297
10367.861328
10137.768555
10013.001953
10382.872070
10205.011719
9927.630859
10059.580078
10038.989258
9815.083008
9771.824219
10092.339844
9950.792969
10109.890625
10144.486328
10298.489258
10165.623047
9877.816406
10272.332031
10180.259766
10264.537109
10320.417969
10132.452148
10205.736328
10231.246094
10289.889648
10310.326172
10226.050781
10163.623047
10238.073242
10504.992188
10218.141602
10097.197266
10061.283203
10567.714844
10293.871094
10373.131836
9929.380859
10188.753906
9952.520508
9989.150391
10306.804688
10132.716797
10220.257812
10426.205078
10176.813477
10101.925781
10141.425781
10088.044922
9954.927734
10339.375000
10196.945312
10003.469727
9909.583984
10237.860352
9977.449219
10116.180664
10292.049805
10217.416016
10324.835938
10123.567383
10229.814453
10210.635742
10450.308594
9925.037109
9994.658203
10285.725586
10070.714844
10116.022461
10224.528320
10135.005859
10055.367188
10288.343750
10140.068359
10195.782227
10199.572266
10251.447266
10317.031250
10252.568359
10084.656250
10381.027344
10098.720703
10430.146484
10189.978516
10195.347656
9858.583984
9976.355469
9932.695312
10287.625000
10255.131836
10208.332031
10081.562500
10178.398438
10097.394531
10403.310547
10168.486328
10228.890625
10261.255859
10110.884766
10548.017578
10269.320312
10135.585938
10370.314453
10262.583008
10021.393555
10352.484375
10421.128906
10451.506836
10518.787109
10231.428711
10333.645508
10075.867188
10439.693359
10261.853516
10405.021484
10169.511719
10202.089844
10109.123047
10020.941406
10323.335938
10264.730469
10354.695312
10257.938477
10213.619141
10105.697266
10384.705078
10047.263672
9690.700195
10065.296875
9846.148438
10069.951172
9984.539062
10112.805664
10150.132812
9932.914062
10454.240234
10231.416016
9868.237305
9780.810547
10163.622070
9953.208984
10215.162109
9989.559570
10081.675781
10020.335938
10156.600586
9920.001953
10395.939453
10165.369141
10083.113281
10233.507812
10103.751953
10039.232422
9917.710938
9718.083984
10107.317383
10194.083984
10017.013672
10049.293945
10314.195312
10300.539062
10294.371094
10178.693359
10146.072266
10260.545898
9973.814453
10135.388672
9792.272461
10162.131836
10105.234375
10162.964844
9964.971680
10134.254883
9903.526367
9951.330078
10111.253906
10279.035156
10321.781250
10190.757812
10099.416016
10412.621094
10080.731445
10041.371094
10119.361328
9801.455078
10004.509766
10320.703125
10221.855469
9975.054688
10043.946289
10149.498047
10368.220703
10178.144531
10382.764648
10277.508789
10237.193359
10293.606445
10189.865234
9928.456055
10054.466797
10115.818359
9953.409180
10507.770508
10374.011719
10249.144531
10435.000000
10082.533203
9981.015625
10088.396484
10214.965820
9995.696289
10504.712891
10284.943359
10244.783203
10164.370117
10587.367188
10114.264648
10429.824219
10099.929688
9900.559570
10213.738281
10387.490234
10071.851562
10095.615234
10273.843750
10076.195312
10140.970703
10298.906250
10009.978516
10163.385742
10001.500977
10233.492188
10021.659180
10304.901367
10180.296875
10211.355469
10278.087891
10096.755859
10081.398438
9830.496094
10377.797852
10111.464844
10091.856445
10249.054688
10022.164062
10253.955078
10296.750000
10407.384766
10266.863281
10171.083984
10053.036133
10257.179688
10348.716797
10241.385742
10166.061523
10232.619141
10369.138672
9961.876953
9986.400391
10163.750000
10331.199219
10440.927734
10348.908203
10290.439453
10068.886719
10005.925781
10232.699219
10190.119141
10165.025391
10213.373047
```
