## Supplementary material for "Functional connectivity across the human subcortical auditory system using an autoregressive matrix-Gaussian copula graphical model approach with partial correlations": Code: roi-05_mean_ts.txt

```
10399.785156
10207.532227
9959.210938
10213.004883
10085.055664
9929.871094
10116.721680
10120.675781
9966.369141
9972.129883
10273.812500
10063.863281
10030.985352
9913.568359
10222.602539
9947.977539
10260.477539
10237.376953
10035.285156
9970.342773
10082.102539
10122.708984
9773.297852
10137.773438
10283.746094
10181.830078
9980.511719
10102.362305
10023.456055
10045.416992
10160.511719
10267.385742
10071.875977
9964.020508
10156.308594
10134.543945
9943.886719
9813.439453
9867.101562
9936.353516
10206.120117
9929.499023
10325.810547
10054.693359
10067.135742
10479.461914
10164.388672
10040.935547
9698.840820
10091.331055
10584.988281
10101.887695
10339.919922
10124.083984
9824.569336
10019.708984
10093.747070
10095.944336
9858.583008
9774.072266
9957.236328
9899.025391
10116.042969
10075.511719
10297.221680
9776.241211
10031.301758
9984.683594
10030.621094
10069.834961
9773.449219
10180.252930
10169.612305
10004.413086
9966.556641
10157.713867
9977.250977
10272.116211
10441.960938
10180.381836
10170.015625
9948.538086
10017.596680
10167.401367
10239.512695
9696.001953
10065.105469
10072.446289
9902.778320
9779.622070
9908.795898
10375.728516
10039.349609
9987.351562
9967.577148
10192.486328
10184.779297
10359.811523
9908.083984
10620.083984
9917.837891
9815.872070
10091.508789
10289.752930
9895.005859
9725.985352
10083.706055
10436.636719
10174.454102
9807.909180
10545.091797
10099.833984
9960.089844
10121.548828
9834.544922
10060.504883
9957.457031
10003.864258
10003.642578
9665.710938
9789.494141
9939.678711
10161.711914
10021.752930
9866.829102
10022.404297
10256.262695
10184.728516
10210.919922
9964.040039
9976.118164
10340.260742
9985.454102
10229.469727
10232.426758
10133.817383
10233.172852
9760.963867
9876.289062
10030.499023
9915.206055
10065.063477
9854.897461
9737.860352
10354.042969
10066.053711
10134.383789
10048.583008
10015.609375
10352.420898
9885.639648
10229.257812
9847.805664
9694.053711
10180.121094
10043.536133
9825.285156
10048.308594
9869.668945
10205.248047
9942.693359
10211.923828
10184.314453
9880.979492
10073.211914
10077.119141
10053.449219
9823.500000
10151.684570
9760.675781
9788.647461
10221.539062
9900.764648
10194.327148
10099.829102
10027.361328
10188.583008
9733.056641
10042.586914
10009.496094
9711.454102
10353.705078
10170.367188
9944.938477
10156.918945
9842.626953
9997.238281
10294.030273
9694.853516
9869.166016
9809.333984
9932.241211
10226.125000
10141.906250
9930.063477
9912.497070
10100.887695
9770.227539
9922.891602
9914.651367
9925.474609
10062.896484
10171.905273
9910.762695
9874.360352
10103.059570
9901.151367
9805.857422
9742.341797
9987.119141
10012.010742
10052.836914
10196.603516
10086.159180
10269.449219
10263.001953
10095.429688
9851.786133
10108.373047
9912.424805
10004.593750
10148.192383
10335.647461
9918.843750
10090.217773
10000.740234
9874.716797
9837.938477
10169.671875
9912.170898
9715.443359
9923.900391
9991.518555
9929.798828
10035.903320
10239.976562
9938.905273
9856.398438
9790.583008
9869.832031
9991.901367
9870.794922
10067.996094
9938.263672
9943.974609
10210.556641
9730.768555
9996.574219
10226.583008
9717.230469
10076.172852
10343.306641
9917.642578
10178.524414
10014.603516
10002.396484
9765.120117
10192.879883
10288.200195
9781.445312
10423.694336
10127.380859
10166.136719
9813.229492
10000.190430
10012.867188
10215.805664
10105.077148
9815.047852
9897.659180
10012.128906
10221.375977
9739.166016
9932.102539
9926.415039
9966.680664
10031.093750
9950.254883
9827.497070
10359.862305
9841.283203
10184.120117
9731.692383
9935.153320
10136.133789
9964.713867
10126.162109
10179.659180
9971.170898
9894.787109
9970.696289
10125.694336
10146.291992
10181.506836
10321.128906
10093.273438
10093.771484
9943.708008
10054.309570
10200.576172
9850.459961
10090.445312
9936.142578
10154.697266
10138.812500
9697.304688
9995.697266
9775.262695
9912.748047
9847.731445
10244.780273
10004.522461
10049.319336
9770.612305
9872.358398
9899.053711
10299.499023
10010.293945
10040.744141
10165.898438
10266.658203
10181.965820
9709.193359
9954.717773
10296.664062
9855.708984
9934.821289
10064.823242
10110.079102
10039.927734
10148.594727
10184.825195
10098.520508
9706.089844
9889.066406
10020.940430
9810.250977
9961.191406
9847.714844
9976.422852
10128.324219
9861.511719
9785.375977
9790.660156
10001.789062
9765.635742
10188.522461
9712.100586
10180.130859
9904.294922
9898.711914
9737.418945
10006.415039
9937.076172
10131.381836
10015.820312
9582.099609
10174.277344
10279.224609
10071.084961
9832.904297
10137.859375
10287.475586
10234.607422
10271.562500
10075.987305
10086.750000
10393.742188
9721.988281
9648.162109
10287.484375
10141.500000
10167.999023
10323.031250
9862.337891
10093.141602
10322.434570
9919.239258
9875.734375
10004.674805
10120.925781
10186.321289
10108.576172
10357.826172
10143.762695
10136.467773
9942.291992
10140.436523
9930.184570
9879.580078
9904.155273
10088.769531
10133.008789
10158.385742
9913.033203
10194.765625
10307.339844
10231.404297
10040.189453
10056.021484
10162.325195
9980.299805
10069.999023
10406.065430
9913.803711
10232.661133
9999.461914
10207.509766
9971.232422
9795.692383
9859.538086
10031.110352
10222.476562
9955.648438
9998.288086
9933.710938
9970.212891
10040.653320
9885.552734
10425.169922
10232.538086
10224.496094
10216.528320
9946.301758
10052.230469
10253.493164
10283.469727
10006.262695
10152.503906
9912.266602
10333.776367
10153.687500
10080.401367
9900.140625
10276.100586
9995.918945
10239.497070
9899.090820
10097.879883
10307.309570
10219.628906
10060.119141
10241.593750
10298.249023
9749.390625
10224.169922
10240.296875
10089.894531
10340.519531
10297.888672
10161.106445
9834.277344
10582.245117
10322.143555
10222.198242
9875.570312
10404.281250
10142.878906
10119.851562
10234.564453
10296.640625
10111.025391
9961.103516
10119.564453
10012.268555
10057.010742
10065.679688
10102.467773
10230.591797
10242.860352
10085.097656
10209.913086
10278.887695
9778.228516
9857.896484
9987.356445
10105.334961
10056.451172
10245.757812
10174.739258
10315.861328
9738.339844
10161.359375
10094.420898
10010.620117
10230.906250
10042.984375
10082.133789
9994.281250
9853.975586
10040.776367
10130.810547
9982.702148
9940.707031
9856.552734
10263.690430
10118.458984
10020.142578
9934.625000
10338.041992
9925.163086
10297.317383
10196.107422
9888.925781
10430.555664
10280.218750
9949.281250
10302.354492
9998.393555
10035.299805
10053.298828
10009.510742
10045.253906
10050.566406
10010.237305
10057.306641
10225.497070
10334.982422
9969.521484
9987.971680
9859.478516
10189.947266
10171.809570
10076.115234
10275.181641
10047.552734
10286.566406
10061.817383
10203.082031
10295.385742
9844.107422
10038.353516
10088.500977
10002.738281
10115.500000
10249.927734
9882.417969
10232.740234
9981.293945
10204.825195
10088.601562
10520.367188
10465.911133
10401.852539
10112.549805
10242.838867
10181.576172
10283.873047
9868.725586
10040.684570
10407.264648
10485.525391
9884.698242
9888.827148
9897.320312
10085.271484
10317.432617
10425.748047
10094.162109
10493.520508
10040.428711
10245.986328
10369.758789
10311.588867
10233.751953
10289.646484
10194.963867
10182.456055
10275.977539
10254.913086
10287.644531
10390.737305
10246.362305
10109.344727
10064.017578
10283.269531
10137.264648
10136.822266
9944.895508
10044.851562
10065.154297
10198.658203
9915.498047
10204.375977
9847.310547
10054.284180
9952.111328
9957.998047
10370.051758
9997.256836
9994.546875
10251.080078
10105.457031
9830.951172
10407.818359
10265.719727
10248.042969
10190.113281
10034.242188
9818.759766
10074.647461
9868.057617
10115.540039
10218.086914
10433.409180
10085.179688
10441.501953
10545.898438
10211.545898
10560.750000
10061.618164
10147.767578
10289.355469
10263.373047
10003.612305
10383.300781
10632.244141
10143.143555
10264.639648
9956.626953
10027.307617
10367.808594
10134.982422
10207.384766
10220.112305
9890.701172
10137.212891
10305.768555
10395.398438
9768.901367
10391.846680
10106.899414
10171.892578
10217.071289
9984.178711
10441.654297
10061.333008
10112.795898
10524.875000
10077.033203
10122.837891
10275.111328
10222.887695
10067.772461
10256.613281
10061.776367
10148.807617
10169.474609
10500.078125
10212.475586
10136.133789
10348.166016
10248.021484
9931.862305
10468.950195
10332.901367
10023.766602
9988.775391
10218.245117
10320.451172
10238.563477
10275.456055
10475.973633
10454.039062
10397.649414
10300.559570
10234.239258
10396.125977
10094.867188
10441.715820
10299.381836
9951.078125
10120.315430
10458.811523
10434.618164
10484.755859
10257.008789
10567.513672
10402.639648
10028.000977
10359.997070
10362.660156
10241.975586
10205.313477
10110.526367
10279.630859
10146.022461
10089.255859
10158.318359
10319.654297
10184.985352
10085.749023
10173.080078
10365.458984
10000.106445
10183.472656
10600.293945
10181.513672
10035.875977
10030.708008
10400.545898
10289.298828
10068.449219
9923.546875
10296.098633
10163.992188
10010.004883
10315.150391
10377.388672
10228.336914
10492.993164
10175.411133
10146.181641
10185.798828
10208.905273
10092.069336
10490.645508
9831.626953
10079.296875
10392.335938
9866.884766
9939.270508
10096.861328
10033.986328
10183.902344
10057.740234
10299.140625
9830.191406
9974.218750
9975.846680
10567.918945
10135.304688
10342.823242
10219.913086
10273.313477
10233.909180
10512.637695
10324.584961
10201.750977
10016.571289
10116.879883
10059.775391
10093.511719
10260.096680
10001.431641
10011.171875
10111.474609
10211.472656
10240.972656
10533.843750
10472.773438
10275.428711
10020.018555
10263.351562
10184.286133
10365.977539
10220.748047
10083.941406
10348.513672
10012.221680
10221.878906
10279.973633
10435.762695
10222.866211
10078.745117
10286.799805
10231.789062
10162.389648
9892.464844
10289.467773
10294.769531
10246.299805
10232.879883
10532.331055
10217.460938
10212.839844
10311.437500
10338.814453
10207.824219
10390.726562
10493.457031
10305.272461
10389.446289
10187.203125
10319.308594
10367.826172
10378.875000
10036.744141
10363.642578
10090.191406
10278.016602
10532.183594
10198.344727
9937.009766
9845.208008
10146.882812
10541.263672
10171.958008
10552.994141
10025.756836
10067.235352
10187.674805
10137.289062
10358.389648
10473.378906
10162.434570
10437.374023
10033.731445
10214.714844
10331.497070
10282.469727
10234.840820
10101.013672
10190.412109
10316.330078
10289.352539
10496.350586
10388.858398
10099.372070
10344.139648
10185.853516
10171.329102
10307.035156
10344.127930
9982.409180
10459.555664
10109.722656
9937.591797
10301.087891
10199.172852
10393.502930
10078.627930
10507.995117
10096.320312
10233.872070
10238.924805
10089.719727
10227.868164
10129.719727
9990.313477
10717.545898
10109.631836
9952.659180
10236.691406
10382.182617
10387.755859
10177.467773
10516.319336
10588.559570
10359.364258
10527.095703
10696.127930
10388.126953
10523.474609
10417.527344
10528.489258
10339.103516
10603.230469
10586.238281
10411.719727
10466.680664
10370.208984
10289.792969
10490.356445
10086.458984
10249.719727
10289.053711
10496.773438
10342.080078
10209.936523
10147.542969
9947.008789
10147.588867
10204.512695
10124.179688
10680.369141
10380.678711
10008.910156
10449.910156
9858.522461
10189.820312
10281.678711
10633.045898
10588.560547
10484.142578
10079.959961
10558.152344
10062.954102
10350.664062
10487.083984
10406.198242
10641.236328
10176.137695
10336.923828
10761.262695
10205.321289
9981.480469
10616.852539
10620.610352
10378.436523
```
