## Supplementary material for "Functional connectivity across the human subcortical auditory system using an autoregressive matrix-Gaussian copula graphical model approach with partial correlations": Code: roi-06_mean_ts.txt

```
11311.608398
11086.657227
10740.751953
10942.225586
11157.593750
10904.921875
10951.688477
10929.709961
11122.993164
11044.969727
10954.657227
11013.000000
11069.123047
11009.816406
11071.697266
11034.455078
10795.736328
11052.931641
11087.333984
11061.370117
11269.025391
10949.452148
10902.605469
11249.598633
11138.998047
11098.154297
10953.537109
11027.273438
11218.753906
11410.635742
11314.352539
11172.365234
11334.011719
11060.590820
10852.590820
11076.322266
10975.114258
10908.016602
10664.035156
10820.804688
10945.654297
10884.292969
10641.442383
10931.495117
11034.648438
10938.890625
11029.244141
11026.363281
10866.984375
10901.165039
10864.491211
11094.082031
10983.005859
11102.762695
10842.738281
11152.936523
10792.275391
10773.992188
11046.413086
10841.302734
11053.481445
10986.552734
11108.080078
11153.877930
11092.469727
11122.634766
11006.082031
10770.760742
10917.698242
10796.145508
11025.464844
10940.388672
10899.560547
10665.269531
10575.244141
10716.504883
10886.862305
11090.683594
11202.801758
10949.311523
10879.029297
11271.822266
10887.978516
10971.448242
10977.132812
10912.528320
11046.715820
10682.457031
10945.309570
10918.087891
10788.165039
11366.625977
10964.283203
10928.410156
10825.605469
10776.031250
10900.588867
10775.434570
10934.472656
11082.337891
10930.867188
11169.888672
11094.372070
10768.950195
10678.468750
11100.989258
10516.231445
11063.089844
11024.956055
10925.467773
10690.880859
10850.817383
11060.453125
11076.248047
10996.161133
10728.765625
10704.530273
10994.185547
10910.839844
10800.956055
10789.961914
10824.951172
10982.619141
10889.740234
11168.664062
10769.271484
10846.935547
10746.253906
10964.657227
10930.058594
10885.744141
10838.628906
10911.783203
10703.455078
10882.832031
11047.737305
10889.947266
11002.155273
10889.511719
11042.729492
10930.863281
10933.305664
11003.523438
11030.501953
11145.069336
10859.212891
10781.825195
10846.765625
10906.855469
10511.839844
10734.175781
11149.353516
10915.597656
10788.855469
11026.518555
10885.193359
10866.542969
10914.666992
11072.510742
10917.961914
10853.000000
11027.454102
10927.217773
11052.823242
11094.251953
10998.617188
10957.145508
10849.090820
11102.974609
11315.588867
10998.002930
10827.159180
10693.744141
11116.704102
10762.725586
10813.293945
10792.546875
10638.298828
10654.749023
11080.596680
11097.247070
10909.839844
10998.400391
10907.992188
10641.764648
10703.115234
10682.747070
11001.076172
10766.749023
11007.846680
11211.486328
10953.623047
10885.934570
11119.351562
10842.404297
10982.812500
11055.802734
11307.056641
10817.194336
10842.878906
11143.496094
10729.294922
10883.650391
10918.085938
10628.201172
11044.294922
10608.264648
11115.736328
10731.027344
10987.824219
10946.317383
10945.645508
10878.272461
10936.166992
10712.475586
11466.187500
11132.195312
11170.363281
11158.113281
11180.851562
11141.156250
10722.266602
11150.204102
11092.318359
11357.707031
10777.880859
10861.383789
11417.351562
10711.250000
11132.910156
10941.054688
11018.044922
10819.218750
11137.165039
10823.707031
10998.775391
10765.232422
10877.916016
10966.390625
10948.657227
11044.590820
10856.319336
10945.581055
10903.246094
11153.855469
11027.913086
10820.084961
10889.324219
10927.651367
10643.107422
11204.304688
11118.681641
11104.183594
10903.774414
11068.765625
10924.148438
10651.405273
10823.785156
10910.371094
10605.050781
10885.365234
11331.618164
11054.394531
11247.142578
11097.962891
10662.037109
10618.841797
11162.708008
11305.986328
11076.705078
10864.199219
10751.125977
10966.808594
10864.597656
11066.225586
11071.547852
10941.636719
11234.604492
11177.548828
10776.927734
11195.168945
10906.085938
10763.752930
10881.721680
11163.039062
10802.256836
10725.315430
10884.136719
10847.958008
10804.210938
11208.061523
11033.917969
10758.741211
10910.251953
10894.972656
10805.684570
10794.644531
11071.087891
11117.039062
10777.783203
10682.672852
11359.250977
10987.973633
10845.997070
11034.900391
11229.820312
10702.824219
10901.959961
10842.739258
10851.832031
10854.303711
10606.792969
11056.142578
11107.930664
10892.872070
11132.708008
11071.604492
10892.624023
10664.156250
11082.882812
10764.431641
10527.016602
10492.935547
10879.764648
10822.119141
10803.093750
10896.785156
10783.882812
10648.644531
10781.259766
10746.417969
10785.347656
10647.166016
10818.427734
11081.630859
10678.190430
10576.565430
10863.959961
10968.255859
10971.841797
10808.251953
10954.504883
10938.517578
11003.475586
11087.341797
11167.770508
11077.906250
11068.220703
11013.196289
11174.386719
11155.789062
10816.963867
11047.095703
10565.312500
11086.176758
11323.494141
10040.216797
10529.382812
10397.791016
10346.132812
10334.929688
10711.718750
10553.154297
10642.145508
10820.024414
10687.408203
10682.214844
10996.348633
10793.821289
10798.165039
10867.132812
10722.299805
10890.251953
11060.140625
10750.311523
10775.425781
10835.326172
11004.609375
10960.958984
11005.345703
10846.717773
11122.000977
11127.979492
11111.720703
11016.294922
10745.113281
11022.769531
10997.810547
10749.977539
10795.507812
11069.263672
10952.000000
11102.460938
11021.213867
11146.591797
11072.636719
10922.933594
10905.930664
11027.803711
10664.973633
10721.816406
11090.647461
11010.784180
10937.223633
10838.412109
11141.292969
11055.634766
10958.091797
10910.203125
10937.273438
10801.168945
10674.184570
10808.706055
10822.498047
10852.565430
11054.768555
10647.352539
10933.157227
10972.093750
11156.988281
11151.808594
11006.744141
11092.838867
10868.076172
10933.230469
10824.622070
11162.611328
11099.912109
11071.789062
10955.933594
11009.765625
10878.593750
10935.199219
11186.608398
11191.959961
11065.674805
10976.714844
11100.849609
11337.488281
11114.406250
11412.833984
11278.170898
11186.562500
11255.218750
11176.351562
11158.338867
11041.070312
11275.757812
11052.517578
11056.228516
10806.801758
11051.306641
11009.847656
10822.378906
10870.929688
11107.466797
10885.344727
10780.328125
11210.275391
10767.439453
10767.092773
10885.630859
11212.988281
11073.864258
11213.577148
11064.667969
11000.809570
10989.833984
10983.191406
11102.429688
11508.818359
11198.207031
11062.737305
11263.188477
11335.796875
10985.662109
11094.141602
11186.855469
11200.886719
10938.728516
10917.205078
11182.408203
11330.000000
11080.878906
10960.064453
10881.590820
11286.484375
11178.304688
10966.284180
11163.102539
11018.451172
11002.538086
10982.649414
11280.176758
10800.812500
11394.578125
11300.455078
11066.091797
11226.240234
11166.651367
11364.721680
11306.071289
11020.797852
10990.948242
11519.287109
11156.208984
11288.251953
11365.206055
11148.391602
11121.639648
11134.343750
11101.606445
10959.578125
11184.216797
11059.925781
10949.552734
11122.210938
11232.105469
11037.156250
11068.587891
11282.028320
11098.958008
11051.523438
11258.177734
11165.409180
11206.755859
11188.024414
11136.807617
11383.149414
11187.001953
11060.167969
10992.476562
11376.897461
11224.580078
11264.411133
11188.769531
11016.769531
11327.853516
11647.169922
11373.945312
11331.840820
11231.457031
11482.772461
11155.950195
11406.761719
11546.525391
11560.609375
11136.609375
10984.609375
11626.041016
11092.336914
11166.599609
11409.222656
10922.070312
11113.664062
11238.052734
11099.808594
11335.733398
10940.925781
11227.865234
11242.790039
11166.114258
11475.695312
11520.939453
11231.846680
11269.250000
11500.662109
11422.298828
11511.230469
11039.113281
11277.566406
11381.925781
11071.725586
11233.305664
11318.412109
11221.059570
11556.571289
11362.339844
11316.209961
11329.297852
11341.103516
11180.966797
11035.160156
11441.712891
11502.326172
11487.601562
11116.467773
11418.827148
11581.404297
11409.499023
11437.751953
11380.264648
11302.297852
11034.689453
11492.416016
11620.835938
11237.526367
11128.308594
10973.022461
11113.008789
11248.576172
11706.482422
11400.921875
11198.253906
11093.087891
11389.958984
11263.647461
11405.207031
11512.614258
11423.893555
11164.836914
11235.646484
11256.168945
11188.276367
11025.062500
11122.968750
11135.777344
11442.567383
11391.942383
11160.587891
11451.889648
11251.711914
11265.113281
11060.404297
11170.464844
11591.981445
11327.076172
11400.799805
11194.003906
11296.418945
11069.369141
11041.476562
11108.199219
11183.521484
11347.898438
11409.858398
11473.493164
11350.579102
11274.466797
11471.949219
11424.239258
11235.192383
11004.183594
11437.828125
11535.898438
11201.775391
11299.808594
11044.938477
11366.454102
11081.155273
11601.091797
11474.183594
11595.568359
11065.870117
11356.989258
11488.834961
10981.080078
11360.010742
11383.758789
11363.569336
11288.263672
11577.591797
11757.578125
11257.347656
11492.081055
11541.655273
11132.653320
11375.838867
11570.599609
11530.962891
11357.962891
11382.085938
11058.526367
11442.638672
11472.548828
11272.034180
11347.593750
11272.699219
11348.727539
11218.835938
11204.443359
11319.889648
11174.707031
11821.361328
11319.642578
11366.595703
11474.652344
11408.400391
11028.423828
11143.894531
11147.149414
11124.037109
11010.507812
11393.356445
11179.072266
11260.593750
11397.800781
11161.048828
11404.755859
11380.042969
10960.841797
11181.166016
11147.083984
11459.639648
11364.969727
11166.217773
11389.154297
11182.349609
11132.267578
11499.015625
11386.042969
11221.935547
11559.650391
11170.259766
11335.447266
11142.548828
11479.449219
11233.122070
11142.017578
11446.982422
11641.384766
11405.948242
11175.019531
11491.845703
11555.320312
11334.166016
11145.716797
11728.973633
11427.536133
11455.366211
11462.323242
11262.810547
11390.146484
11175.453125
11287.706055
11376.308594
11313.662109
11483.077148
11588.980469
11519.297852
11119.791016
10942.550781
11194.638672
11234.541016
11087.804688
11132.675781
11362.695312
11340.235352
11398.146484
11542.336914
11100.702148
11048.053711
11394.020508
11719.076172
11469.707031
11324.374023
11304.510742
11672.876953
11314.798828
11573.216797
11257.677734
11405.757812
11418.536133
11102.794922
11109.367188
11158.582031
10960.072266
11292.312500
11260.308594
11131.082031
11213.781250
11166.780273
11086.187500
11445.051758
11181.449219
10800.792969
11097.618164
10801.058594
11160.425781
11035.712891
11218.852539
11032.543945
11171.889648
11418.856445
11073.506836
11350.311523
11212.035156
11233.630859
11192.912109
11209.945312
11602.371094
11224.021484
11206.814453
11205.318359
11419.375977
11229.122070
11394.590820
11124.017578
11111.723633
11216.694336
11270.339844
11259.933594
11297.040039
11450.507812
11120.333008
11001.129883
11255.615234
10990.056641
11189.894531
11331.011719
11162.044922
11432.214844
11199.870117
11343.335938
11224.414062
11423.125977
11216.653320
10862.932617
11583.927734
11443.404297
11220.108398
11437.824219
11260.516602
11131.608398
11176.210938
11066.212891
11338.335938
11308.796875
11357.454102
11515.431641
11401.952148
11258.689453
11321.734375
11237.595703
11140.187500
10963.660156
11263.837891
11149.567383
11218.036133
11296.161133
11439.043945
11055.039062
11165.958984
11575.894531
11487.690430
11566.423828
11150.801758
11720.992188
11723.156250
11400.292969
11352.666016
11700.084961
11438.468750
11300.014648
11451.180664
11491.454102
11176.544922
11187.664062
11413.344727
11482.455078
11213.771484
11522.115234
11389.863281
11298.236328
11279.157227
11264.312500
11169.882812
11476.031250
11449.091797
11442.872070
11260.804688
11294.733398
11515.292969
11101.543945
11363.759766
11151.115234
11271.765625
11375.937500
11298.623047
11124.578125
11292.149414
10912.875000
11018.570312
11150.523438
10973.696289
11033.852539
10861.470703
10938.161133
11083.770508
11132.271484
11147.237305
11276.244141
11196.187500
11026.173828
11176.346680
11043.736328
11007.054688
10941.379883
10868.095703
11061.714844
```
