## Supplementary material for "Functional connectivity across the human subcortical auditory system using an autoregressive matrix-Gaussian copula graphical model approach with partial correlations": Code: roi-07_mean_ts.txt

```
10799.224609
10837.998047
10890.083008
10744.013672
10755.675781
10793.415039
11047.000000
10800.592773
10642.971680
10647.842773
10501.957031
11013.007812
10930.266602
10876.531250
10955.266602
11046.356445
10780.490234
10706.949219
10936.463867
10979.397461
10867.291016
10948.899414
11199.577148
11060.706055
11098.915039
10920.928711
10728.351562
11146.795898
11044.427734
10795.822266
10960.813477
11261.618164
11147.664062
11230.998047
10881.547852
10982.188477
10752.600586
10809.957031
10806.221680
10871.675781
10687.632812
10584.493164
10590.206055
10743.541016
10902.583008
10802.610352
10655.999023
10838.718750
10629.209961
10956.162109
10805.577148
10830.289062
11028.802734
11014.469727
10838.860352
10707.903320
10805.305664
10663.869141
10715.049805
11075.415039
11120.197266
10607.081055
10589.719727
11056.696289
10908.850586
10740.676758
11109.283203
10829.196289
10731.530273
10823.821289
10900.881836
10696.058594
10912.279297
10705.526367
10587.778320
10719.792969
10671.293945
10776.054688
10724.044922
10912.947266
10795.148438
11103.716797
10732.186523
10889.136719
10859.696289
10950.196289
10924.730469
10875.253906
10874.449219
10709.208984
10977.871094
11018.691406
10790.540039
10902.155273
10813.257812
10762.674805
10931.065430
10555.240234
10814.898438
10913.382812
10957.658203
10987.052734
10907.869141
10796.696289
10702.113281
10885.886719
10932.725586
10792.663086
10847.456055
10987.211914
10985.625000
11076.372070
10922.884766
10793.784180
10914.956055
10953.324219
10863.336914
10691.043945
10746.402344
10742.219727
10798.091797
10951.024414
10985.946289
11037.111328
10907.854492
10907.434570
10760.274414
10956.840820
10887.214844
10661.581055
10833.663086
10880.454102
10825.720703
10552.253906
10893.499023
10839.576172
10796.628906
11020.176758
10868.062500
11023.608398
10914.632812
10921.231445
10798.453125
10721.495117
10926.894531
10610.508789
10717.850586
10838.242188
10799.220703
10689.686523
10780.223633
10944.619141
10988.925781
10930.954102
11062.157227
10767.378906
10834.118164
10672.932617
10959.230469
10849.322266
10808.163086
10967.707031
10799.360352
10762.234375
10769.313477
10872.337891
10856.944336
10672.338867
10810.627930
11115.741211
10780.202148
11036.452148
10870.738281
10913.898438
11070.029297
10632.707031
10709.725586
10716.140625
10874.135742
10848.821289
10774.113281
11126.844727
10951.024414
10822.986328
11165.274414
10604.183594
11019.117188
10999.150391
10898.740234
10802.303711
11024.584961
10989.907227
11070.957031
10632.089844
10771.829102
10864.541016
10859.652344
10734.464844
11004.262695
10914.953125
10955.928711
10858.108398
11057.485352
10845.727539
10710.779297
10995.819336
10963.988281
10791.906250
11003.179688
10669.691406
10753.487305
10984.434570
11016.655273
10776.249023
10966.212891
11046.307617
10934.160156
10923.667969
10937.510742
10969.002930
10948.822266
10899.619141
10785.216797
10874.784180
10988.222656
10818.511719
10943.887695
10869.943359
10882.509766
10815.621094
11014.863281
10934.291016
10659.517578
11011.515625
10763.321289
10695.248047
10896.359375
11047.425781
10742.015625
10696.646484
10865.251953
10602.086914
10704.819336
10901.282227
10837.400391
10978.530273
10863.559570
10917.178711
10731.749023
10826.098633
10915.121094
11054.689453
10855.966797
10903.374023
11022.185547
10939.731445
10847.559570
10764.183594
10946.468750
10943.475586
10782.791992
11196.814453
10659.118164
10572.765625
10883.084961
10728.323242
10685.959961
11231.486328
11219.159180
10855.181641
10999.000977
11039.839844
10869.102539
10865.779297
10742.500000
10801.477539
10984.660156
10857.959961
10715.321289
10913.165039
10752.641602
10712.026367
10889.630859
10789.330078
10968.030273
10886.945312
10781.881836
10771.959961
10800.297852
10646.295898
11192.838867
11080.575195
10781.610352
10988.746094
10769.624023
10932.100586
10998.808594
10904.233398
10885.110352
10875.571289
10801.641602
11128.785156
11187.878906
10946.465820
11048.333008
11200.038086
11045.046875
11105.538086
11233.206055
11246.746094
11180.050781
10969.858398
11257.581055
11128.522461
11176.066406
11189.850586
11060.103516
11237.727539
11082.135742
11388.157227
10962.217773
11087.293945
10881.818359
11047.883789
10865.191406
10881.621094
10999.133789
11061.642578
10657.969727
10843.030273
11190.515625
10945.607422
10950.532227
10996.770508
10985.336914
11008.262695
10962.924805
10937.863281
11198.485352
11096.749023
10857.202148
11095.155273
11131.338867
10840.870117
11131.583008
11297.729492
11118.695312
11072.059570
11011.964844
11053.589844
11029.046875
10826.925781
11046.436523
10802.603516
11088.112305
11090.813477
10248.208008
10874.005859
10785.058594
10666.023438
10975.772461
10736.877930
10932.458984
11038.082031
11071.160156
10924.881836
11106.304688
10934.319336
10882.396484
10682.644531
10988.187500
11126.069336
10959.702148
11132.957031
10787.268555
11219.644531
11007.326172
11025.738281
10890.206055
11053.399414
10802.769531
10892.078125
10834.413086
10941.593750
10919.083984
10917.069336
10962.874023
10883.618164
11036.175781
11004.018555
10903.040039
11172.424805
11096.855469
11005.761719
10861.035156
11058.596680
11010.672852
10614.975586
11048.191406
10896.674805
10824.308594
11043.654297
11063.583984
10873.019531
10860.265625
10855.708008
11100.587891
10926.368164
11023.478516
10845.016602
10968.764648
10821.781250
10882.816406
10922.301758
10889.648438
11029.789062
11018.072266
10962.643555
11109.764648
11123.743164
11190.475586
11216.641602
11110.924805
10956.449219
11007.155273
10947.464844
11098.094727
11196.078125
11002.540039
11129.795898
10887.422852
10847.811523
11090.397461
11037.866211
11016.680664
11270.700195
10904.581055
11237.748047
11188.381836
11043.439453
11413.592773
11053.011719
11299.984375
11096.474609
11103.149414
11136.872070
11119.351562
11333.176758
10997.997070
10980.301758
10945.896484
11251.866211
11352.572266
11478.545898
11095.719727
11030.378906
10991.025391
11199.735352
11258.313477
11164.313477
11116.169922
10946.166016
11390.211914
11241.622070
11169.290039
11183.835938
10902.000000
11312.959961
11257.365234
11141.160156
11427.690430
11355.102539
11329.428711
11117.925781
11344.428711
11302.499023
11104.813477
11258.613281
11186.657227
11010.524414
11121.579102
10947.160156
11142.294922
11275.154297
10895.811523
11281.141602
11395.723633
10938.339844
11421.047852
11072.246094
11255.394531
11072.249023
11236.157227
11298.788086
11193.165039
11288.295898
11405.250977
11058.752930
11225.423828
11214.863281
11048.842773
11148.018555
11000.721680
10850.441406
11319.402344
11070.814453
11245.438477
11411.817383
11146.050781
11107.520508
11244.471680
11057.013672
11025.371094
11162.701172
11459.499023
11026.886719
11222.064453
11183.842773
11115.136719
10943.644531
11097.902344
11088.075195
11072.637695
11157.043945
11317.281250
11097.813477
11193.679688
11154.454102
11192.857422
11004.194336
10994.083984
11309.359375
11226.040039
11319.227539
11178.052734
11250.813477
11090.529297
11298.627930
11593.735352
11679.052734
11108.406250
11462.915039
11410.692383
11292.471680
11239.725586
11359.167969
11426.654297
11171.124023
11152.827148
11346.070312
11176.320312
11164.645508
11333.890625
11338.514648
11239.865234
11148.530273
11088.296875
11257.243164
11180.211914
11229.882812
11159.644531
11316.029297
11482.753906
11553.440430
11377.446289
11483.291992
11745.276367
11254.834961
11495.991211
11329.302734
11503.469727
11421.969727
11354.795898
11232.355469
11583.743164
11148.857422
11360.163086
11269.433594
11269.548828
11120.915039
11153.847656
11326.324219
11431.393555
11446.488281
11385.058594
11450.603516
11158.402344
11390.549805
11405.539062
11374.561523
11219.655273
11410.703125
11396.418945
11309.767578
11267.515625
11375.522461
11111.730469
11274.416016
11104.996094
11316.032227
11286.061523
11390.588867
11521.906250
11486.291016
11426.200195
11513.775391
11432.881836
11346.790039
11355.009766
11468.908203
11397.605469
11393.798828
11230.057617
11569.433594
11446.858398
11523.454102
11445.287109
11424.500000
11423.818359
11064.374023
11254.498047
11529.359375
11672.809570
11242.848633
11162.647461
11361.727539
11295.459961
11312.690430
11325.342773
11390.355469
11491.421875
11343.389648
11198.988281
11510.708984
11337.563477
11497.045898
11309.686523
11709.782227
11489.369141
11429.654297
11254.393555
11425.180664
11191.879883
11480.756836
11357.545898
11382.564453
11517.979492
11306.104492
11584.816406
11336.118164
11490.018555
11680.795898
11223.422852
11564.238281
11566.558594
11471.843750
11177.844727
11526.425781
11282.436523
11199.559570
11373.477539
11607.899414
11618.716797
11465.336914
11351.537109
11550.040039
11528.706055
11387.219727
11441.381836
11704.823242
11504.238281
11473.119141
11429.998047
11423.595703
11625.946289
11275.271484
11502.608398
11362.618164
11506.691406
11514.583984
11581.791992
11334.089844
11236.239258
11788.079102
11662.124023
11412.180664
11312.753906
11555.579102
11636.252930
11667.121094
11555.539062
11530.353516
11421.221680
11564.183594
11187.075195
11548.865234
11583.999023
11674.250000
11519.112305
11672.409180
11287.609375
11691.832031
11248.782227
11200.753906
11605.419922
11330.593750
11338.894531
11376.555664
11334.454102
11691.329102
11383.508789
11535.411133
11483.104492
11555.139648
11356.098633
11327.175781
11322.160156
11487.872070
11404.867188
11282.391602
11767.568359
11719.540039
11404.168945
11526.000977
11684.577148
11470.662109
11454.012695
11787.066406
11636.946289
11563.794922
11543.998047
11348.025391
11447.739258
11565.407227
11525.668945
11688.765625
11642.094727
11314.119141
11486.633789
11461.435547
11456.375000
11392.514648
11296.231445
11534.655273
11322.094727
11262.921875
11552.708984
11332.247070
11656.277344
11599.880859
11272.074219
11370.520508
11496.534180
11671.828125
11459.231445
11180.209961
11469.203125
11221.101562
11354.293945
11504.702148
11293.394531
11351.488281
11320.997070
11133.433594
11115.845703
11104.790039
11326.027344
11246.436523
11300.554688
11152.129883
11213.216797
11365.189453
11382.043945
11494.607422
11181.476562
11323.897461
11331.087891
11302.355469
11285.879883
11561.668945
11518.806641
11430.711914
11217.761719
11370.952148
11272.011719
11239.140625
11341.693359
11209.263672
11402.624023
11402.522461
11531.881836
11522.200195
11323.951172
11555.027344
11461.601562
11189.512695
11307.474609
11425.541016
11640.444336
11277.408203
11590.376953
11365.149414
11385.911133
11457.491211
11634.676758
11341.909180
11410.726562
11461.123047
11485.273438
11300.189453
11452.657227
11494.440430
11436.360352
11541.382812
11352.372070
11594.944336
11567.647461
11535.459961
11578.192383
11399.279297
11362.567383
11494.170898
11662.129883
11547.372070
11500.214844
11634.750977
11714.515625
11422.989258
11561.374023
11653.297852
11456.618164
11423.347656
11331.342773
11437.624023
11574.555664
11384.528320
11532.911133
11523.224609
11399.607422
11536.262695
11651.128906
11388.634766
11477.466797
11756.097656
11767.438477
11474.227539
11166.925781
11768.202148
11628.187500
11705.836914
11684.286133
11698.032227
11548.579102
11497.804688
11484.521484
11692.584961
11417.299805
11333.912109
11595.559570
11645.903320
11498.464844
11714.131836
11426.286133
11239.272461
11363.628906
11372.765625
11203.244141
11474.602539
11490.081055
11305.354492
11561.601562
11411.722656
11588.355469
11585.321289
11575.900391
11687.690430
11519.152344
11558.528320
11337.138672
11300.084961
11309.883789
11177.496094
11518.977539
11633.211914
11486.983398
11364.234375
11670.613281
11038.491211
11654.055664
11623.795898
11517.275391
11643.805664
11488.993164
11602.926758
11573.693359
11553.104492
11562.547852
11482.031250
11382.219727
11587.917969
```
