## Supplementary material for "Functional connectivity across the human subcortical auditory system using an autoregressive matrix-Gaussian copula graphical model approach with partial correlations": Code: roi-08_mean_ts.txt

```
12063.541016
11725.281250
11439.537109
11511.999023
11670.977539
11459.938477
11514.584961
11586.562500
11508.719727
11640.464844
11610.975586
11425.428711
11620.923828
11669.934570
11562.655273
11624.201172
11726.491211
11780.697266
11455.074219
11627.769531
11670.347656
11630.427734
11620.662109
11728.444336
11635.227539
11713.389648
11687.242188
11502.417969
11555.313477
11533.770508
11864.556641
11630.916016
11836.108398
11632.575195
11765.574219
11576.014648
11783.175781
11651.813477
11537.361328
11650.467773
11567.533203
11320.055664
11479.935547
11511.033203
11359.107422
11603.593750
11678.086914
11726.006836
11441.009766
11682.595703
11568.126953
11545.481445
11611.499023
11863.758789
11688.869141
11383.300781
11586.773438
11568.383789
11492.445312
11574.185547
11729.673828
11608.663086
11405.233398
11537.537109
11496.325195
11515.930664
11636.539062
11593.988281
11662.372070
11600.006836
11600.529297
11482.291016
11403.628906
11471.957031
11651.196289
11573.875000
11361.424805
11419.996094
11706.164062
11592.445312
11521.113281
11560.614258
11596.382812
11380.635742
11475.826172
11627.184570
11492.922852
11582.470703
11588.415039
11608.619141
11387.302734
11509.271484
11492.625977
11603.854492
11452.072266
11621.488281
11503.782227
11440.465820
11568.531250
11728.177734
11346.145508
11509.163086
11559.156250
11564.412109
11571.086914
11568.136719
11659.500000
11402.585938
11544.322266
11548.961914
11722.691406
11448.826172
11560.565430
11551.755859
11611.299805
11545.342773
11609.902344
11557.795898
11458.450195
11449.154297
11458.970703
11674.256836
11450.704102
11529.278320
11571.731445
11554.811523
11445.637695
11601.405273
11653.994141
11346.604492
11619.492188
11630.894531
11441.813477
11423.626953
11481.075195
11455.500000
11396.740234
11546.298828
11463.898438
11277.758789
11533.625977
11698.375000
11369.320312
11549.233398
11647.235352
11598.647461
11522.722656
11457.952148
11576.647461
11303.701172
11437.853516
11503.757812
11584.085938
11411.417969
11511.600586
11536.983398
11433.299805
11218.014648
11506.449219
11463.650391
11395.083984
11617.321289
11500.600586
11278.164062
11452.117188
11684.209961
11602.678711
11294.778320
11674.230469
11629.017578
11371.019531
11552.000977
11517.565430
11478.851562
11370.702148
11354.499023
11708.632812
11525.648438
11568.724609
11573.957031
11651.532227
11502.458984
11512.818359
11678.971680
11547.891602
11417.732422
11488.360352
11614.449219
11585.757812
11422.955078
11585.829102
11608.353516
11460.708008
11364.710938
11546.667969
11639.689453
11702.752930
11401.119141
11602.005859
11706.016602
11552.027344
11260.599609
11601.955078
11378.342773
11440.625977
11734.072266
11721.916016
11585.698242
11446.252930
11505.521484
11667.389648
11447.616211
11312.209961
11540.141602
11713.131836
11529.024414
11286.391602
11617.577148
11611.493164
11402.498047
11589.157227
11543.508789
11415.991211
11519.669922
11699.352539
11724.777344
11455.927734
11577.637695
11646.367188
11640.300781
11368.570312
11570.944336
11449.819336
11351.719727
11585.836914
11637.819336
11390.071289
11445.409180
11588.728516
11369.127930
11460.768555
11503.417969
11697.002930
11328.727539
11405.503906
11529.592773
11512.522461
11298.819336
11565.227539
11592.353516
11460.486328
11411.105469
11551.365234
11557.388672
11307.022461
11480.257812
11671.154297
11346.066406
11360.133789
11494.718750
11680.570312
11569.357422
11281.362305
11459.339844
11465.795898
11320.837891
11506.081055
11781.116211
11354.119141
11394.060547
11442.426758
11492.168945
11180.158203
11411.576172
11550.164062
11398.508789
11295.431641
11397.759766
11582.822266
11252.246094
11411.173828
11646.052734
11385.399414
11456.992188
11508.323242
11445.425781
11345.994141
11466.534180
11650.416992
11747.194336
11355.474609
11478.285156
11593.825195
11565.230469
11291.793945
11424.494141
11604.448242
11282.438477
11420.913086
11495.217773
11546.435547
11463.037109
11467.287109
11500.577148
11646.407227
11513.978516
11514.530273
11667.958984
11478.175781
11594.587891
11513.719727
11781.469727
11419.940430
11358.290039
11564.302734
11616.466797
11528.606445
11657.959961
11767.936523
11481.551758
11469.087891
11801.581055
11593.842773
11514.846680
11452.537109
11472.305664
11590.511719
11430.864258
11620.147461
11729.481445
11620.708008
11407.917969
11523.397461
11624.181641
11392.263672
11468.474609
11634.619141
11822.425781
11421.242188
11599.877930
11635.983398
11624.950195
11627.064453
11589.998047
11731.131836
11479.020508
11582.606445
11695.471680
11750.826172
11443.685547
11738.083984
11664.866211
11497.760742
11471.345703
11651.482422
11511.512695
11701.386719
11585.802734
11601.709961
11477.666016
11700.685547
11700.282227
11686.871094
11534.298828
11688.355469
11645.479492
11431.542969
11508.778320
11587.623047
11679.722656
11537.782227
11593.880859
11735.978516
11674.115234
11586.464844
11684.217773
11783.531250
11577.375000
11546.287109
11726.684570
11650.518555
11555.154297
11732.137695
11708.533203
11534.350586
11589.488281
11668.441406
11589.733398
11416.749023
11586.141602
11643.233398
11587.889648
11668.638672
11659.102539
11619.187500
11470.556641
11575.289062
11621.175781
11461.250000
11491.260742
11721.363281
11481.820312
11560.860352
11734.704102
11587.908203
11516.016602
11602.462891
11807.125000
11665.278320
11429.909180
11629.714844
11619.272461
11605.959961
11504.116211
11496.240234
11604.320312
11396.569336
11566.235352
11711.063477
11415.702148
11446.271484
11596.165039
11411.208008
11491.166992
11502.499023
11542.740234
11601.509766
11582.676758
11688.900391
11521.544922
11532.854492
11446.093750
11504.007812
11246.047852
11419.583984
11475.426758
11406.492188
11401.310547
11648.717773
11682.292969
11215.825195
11398.750000
11507.521484
11550.714844
11282.444336
11408.886719
11441.327148
11328.119141
11256.701172
11496.986328
11669.469727
11367.456055
11327.782227
11674.771484
11468.408203
11395.230469
11335.189453
11586.486328
11517.849609
11292.190430
11540.900391
11616.062500
11539.009766
11210.300781
11300.121094
11418.032227
11483.940430
11273.558594
11445.792969
11605.174805
11343.267578
11364.654297
11510.407227
11430.904297
11367.543945
11492.260742
11528.873047
11476.981445
11469.405273
11534.221680
11406.741211
11288.679688
11470.550781
11476.007812
11332.907227
11383.604492
11520.528320
11554.168945
11438.885742
11549.091797
11654.818359
11518.684570
11436.215820
11617.381836
11534.248047
11225.929688
11331.547852
11519.365234
11454.460938
11483.062500
11527.834961
11606.926758
11615.552734
11604.829102
11595.996094
11280.819336
11369.241211
11358.711914
11517.150391
11382.871094
11290.206055
11430.250000
11596.130859
11336.732422
11291.522461
11504.947266
11391.312500
11257.700195
11373.415039
11423.524414
11222.070312
11374.625977
11497.541992
11429.486328
11406.633789
11508.228516
11423.111328
11157.121094
11281.354492
11484.222656
11449.290039
11257.439453
11424.360352
11680.943359
11351.121094
11309.049805
11592.027344
11516.560547
11372.686523
11141.055664
11427.527344
11476.666016
11227.506836
11568.550781
11441.628906
11426.417969
11327.126953
11529.010742
11398.091797
11327.634766
11332.360352
11414.764648
11394.965820
11240.133789
11543.517578
11279.930664
11146.979492
11465.715820
11441.658203
11197.750000
11520.571289
11630.844727
11199.767578
11488.749023
11487.193359
11571.518555
11304.537109
11448.727539
11521.049805
11424.022461
11255.801758
11588.016602
11447.074219
11337.587891
11511.031250
11460.075195
11303.263672
11241.191406
11455.975586
11349.548828
11333.426758
11367.233398
11488.143555
11434.835938
11109.545898
11115.689453
11353.225586
11248.780273
11380.366211
11294.059570
11354.163086
11334.068359
11471.264648
11433.617188
11228.805664
11218.885742
11386.030273
11333.854492
11260.335938
11399.697266
11651.162109
11366.636719
11394.403320
11488.861328
11481.352539
11376.529297
11562.806641
11476.808594
11299.308594
11326.452148
11544.875977
11317.644531
11394.303711
11455.437500
11560.976562
11566.512695
11523.541016
11588.330078
11276.657227
11328.812500
11529.999023
11373.177734
11241.560547
11481.928711
11552.889648
11382.707031
11334.282227
11595.099609
11485.701172
11345.058594
11607.920898
11448.659180
11366.660156
11270.527344
11477.976562
11604.116211
11348.479492
11350.708008
11499.633789
11345.047852
11384.846680
11380.865234
11513.574219
11431.916992
11232.783203
11590.040039
11358.149414
11242.250000
11468.335938
11468.573242
11518.811523
11334.977539
11439.196289
11449.061523
11255.062500
11267.958008
11511.576172
11561.685547
11415.991211
11636.730469
11616.988281
11461.373047
11459.482422
11267.626953
11547.217773
11298.657227
11492.537109
11612.039062
11500.489258
11319.244141
11509.813477
11545.275391
11488.280273
11308.904297
11290.892578
11403.404297
11459.324219
11153.303711
11428.486328
11424.344727
11387.329102
11390.112305
11406.081055
11322.467773
11141.936523
11393.549805
11593.419922
11421.388672
11428.066406
11631.323242
11478.648438
11438.908203
11258.716797
11548.333008
11546.016602
11442.891602
11481.474609
11515.345703
11510.528320
11527.818359
11506.885742
11444.885742
11430.258789
11486.062500
11570.073242
11328.041992
11322.954102
11541.231445
11400.560547
11245.279297
11492.512695
11537.292969
11530.689453
11322.431641
11322.931641
11472.663086
11298.452148
11417.825195
11484.029297
11553.487305
11248.751953
11270.643555
11513.235352
11399.789062
11401.622070
11481.616211
11648.925781
11491.820312
11257.428711
11463.219727
11492.336914
11415.053711
11464.441406
11522.353516
11550.184570
11363.468750
11470.467773
11392.810547
11522.452148
11241.699219
11305.759766
11499.875977
11422.900391
11482.613281
11446.589844
11531.066406
11300.430664
11430.655273
11431.961914
11352.875000
11339.898438
11510.855469
11480.832031
11431.086914
11318.444336
11649.217773
11505.760742
11052.242188
11408.217773
11437.997070
11431.126953
11209.959961
11150.999023
11426.167969
10859.195312
11056.208984
11169.319336
11365.017578
11198.207031
11369.831055
11354.423828
11283.148438
11264.163086
11347.395508
11346.175781
11247.441406
11228.238281
11449.675781
11390.987305
11202.815430
11363.799805
11434.268555
11254.458008
11328.529297
11394.058594
11274.663086
11299.392578
11498.315430
11368.479492
11265.673828
11207.753906
11333.487305
11370.637695
11455.653320
11260.384766
11315.933594
11393.266602
11178.596680
11412.698242
11392.352539
11153.521484
11247.715820
11324.437500
11425.530273
11364.081055
11535.818359
11426.273438
11465.554688
11475.454102
11551.044922
11511.427734
11268.217773
11329.750977
11467.020508
11394.545898
11203.361328
11279.779297
11408.014648
11262.179688
11291.145508
11469.169922
11409.761719
11227.136719
11358.508789
11419.449219
11444.216797
11242.381836
11481.420898
11423.297852
11216.250000
11306.774414
11362.943359
11543.427734
11369.635742
11505.933594
11543.242188
11388.779297
11456.722656
11474.460938
11457.405273
11380.382812
11364.080078
11359.224609
11508.700195
11296.011719
11456.095703
11438.474609
11248.687500
11293.997070
11453.924805
11441.919922
11247.878906
11444.020508
11458.919922
11216.822266
11350.232422
11290.152344
11352.425781
11264.851562
11472.251953
11458.922852
11258.535156
11139.287109
11279.784180
11201.965820
11187.099609
11354.352539
11463.660156
11215.948242
11039.513672
11399.760742
11255.782227
11247.395508
11410.022461
11396.006836
11398.003906
11298.894531
11374.824219
11298.099609
11213.522461
11239.274414
11330.678711
11423.444336
11339.613281
11488.687500
11532.410156
11313.250977
11082.525391
11292.136719
11397.195312
11416.291016
11432.419922
11339.128906
11525.443359
11284.200195
11339.329102
11486.138672
11301.071289
11315.449219
11375.147461
```
