## Supplementary material for "Functional connectivity across the human subcortical auditory system using an autoregressive matrix-Gaussian copula graphical model approach with partial correlations": Code: roi-09_mean_ts.txt

```
12351.138672
12195.008789
11937.105469
12092.607422
12078.994141
11926.724609
12111.053711
12022.371094
11921.041992
12056.869141
11950.197266
12087.760742
12043.804688
12129.730469
12111.897461
12081.081055
12036.294922
12202.072266
11944.626953
12058.763672
12048.969727
12005.124023
12104.469727
12147.065430
12068.469727
12128.769531
12026.537109
12045.256836
11925.856445
12003.962891
12132.906250
12064.086914
11939.049805
12087.358398
11953.250977
12100.877930
12213.252930
12002.304688
12054.825195
12064.364258
12110.594727
11721.593750
11921.960938
11842.503906
11926.802734
11921.128906
12106.155273
12085.802734
11837.662109
11969.123047
11963.238281
11840.762695
11976.136719
12071.719727
11825.273438
11932.970703
12148.163086
12138.272461
11904.130859
12001.498047
12072.006836
11932.102539
11925.115234
12040.563477
12002.934570
11848.280273
12051.948242
12118.127930
11926.202148
11950.133789
12052.147461
12067.394531
11734.637695
11849.626953
11946.364258
11943.957031
11825.050781
11929.741211
12189.337891
11949.623047
11881.923828
11886.926758
12027.172852
11904.149414
11900.163086
12045.094727
12008.097656
12026.726562
12072.541992
11999.862305
11862.009766
12086.756836
12148.190430
12001.969727
11955.461914
12077.996094
11998.333984
11821.736328
11972.319336
12056.987305
11890.752930
11913.862305
12030.184570
12086.460938
11758.325195
11871.441406
11988.635742
11936.819336
12000.360352
12053.845703
12019.464844
11895.146484
12097.875000
11950.573242
11917.230469
11889.558594
11946.596680
11972.997070
11903.992188
11851.261719
11976.799805
12016.268555
11903.631836
12020.132812
11924.134766
11928.811523
11922.298828
11966.169922
11997.445312
11871.333984
11926.316406
11931.735352
11902.501953
11768.883789
11934.332031
11936.519531
11818.433594
12002.662109
11975.043945
11804.606445
11875.732422
11957.979492
11906.737305
12022.854492
12022.589844
12001.344727
11699.100586
11934.420898
12102.699219
11926.837891
11951.034180
12012.229492
11988.458984
11817.739258
12046.064453
11989.816406
11804.313477
11710.864258
11967.559570
11875.836914
11772.048828
11864.583984
11875.591797
11777.498047
11718.316406
11999.634766
11884.434570
11732.323242
12076.998047
11980.568359
11913.695312
11734.290039
11895.356445
11968.904297
11766.730469
11766.387695
11862.337891
11870.685547
11905.064453
11934.273438
12042.403320
11909.698242
11995.548828
12025.413086
12058.105469
11879.544922
11896.528320
11909.818359
12048.248047
11756.143555
11990.465820
11967.803711
11833.653320
11885.540039
11937.799805
12027.977539
11967.792969
11684.935547
11912.300781
12010.292969
11711.757812
11735.613281
12038.241211
11933.885742
11799.585938
11971.068359
12055.774414
11820.350586
11824.645508
11997.711914
11983.693359
11766.114258
11746.882812
11966.334961
11938.662109
11936.941406
11844.193359
11928.690430
11970.902344
11820.858398
11784.481445
11982.759766
11873.795898
11808.246094
11984.804688
12084.650391
11845.289062
11836.016602
11991.209961
11929.149414
11790.060547
12027.627930
11974.314453
11924.876953
12062.711914
11974.034180
11762.824219
12072.664062
11962.690430
11777.000000
11920.103516
11821.197266
12008.219727
11674.358398
11918.278320
11942.197266
11934.487305
11855.630859
12041.547852
12022.032227
11770.551758
11753.514648
11969.991211
12009.032227
11774.527344
12008.541992
11880.170898
11790.465820
11842.638672
11880.719727
11995.820312
11822.532227
11798.531250
11763.392578
11846.478516
11739.576172
11908.509766
11997.691406
11824.525391
11898.711914
11990.670898
11983.319336
11666.831055
11982.481445
11936.383789
11855.313477
11808.134766
11813.368164
11920.089844
11670.470703
11842.330078
11974.227539
11862.277344
11887.250000
11949.862305
11904.925781
11795.467773
11840.608398
11956.148438
11960.052734
11774.670898
11878.896484
11950.747070
11920.284180
11831.362305
11868.855469
11879.712891
11822.717773
11884.964844
12024.361328
11948.454102
11754.580078
11880.216797
12030.993164
11860.389648
11932.487305
12066.331055
12072.574219
11805.727539
11893.454102
11989.532227
12091.764648
11781.548828
11800.441406
12025.892578
11967.821289
11747.799805
11985.114258
11950.332031
11974.527344
11749.830078
12060.746094
11914.398438
11852.954102
11799.558594
11880.590820
11944.062500
11792.154297
12002.054688
12122.363281
11872.896484
11893.044922
12051.874023
11953.244141
11761.676758
11930.262695
12175.352539
12020.289062
11956.476562
12016.061523
11971.363281
11856.505859
11904.125977
12017.861328
11997.852539
11908.257812
11968.038086
12005.523438
11987.158203
11910.615234
11980.826172
12045.085938
11741.172852
11963.641602
12106.966797
11877.721680
11826.091797
12020.053711
11833.698242
11891.576172
12029.349609
12038.349609
11994.811523
11929.929688
11983.827148
12025.244141
11910.864258
11931.743164
12024.304688
11925.617188
11967.496094
11988.009766
11955.720703
12029.743164
12126.187500
12176.730469
12177.264648
11997.352539
12022.020508
12040.156250
12112.793945
11928.056641
12059.092773
12025.657227
11922.950195
11928.881836
12099.672852
11752.962891
11823.068359
12086.097656
11954.398438
11986.525391
11867.727539
12003.721680
11828.690430
11882.000977
12024.291992
12018.160156
11833.037109
12093.217773
11916.208008
11912.541016
11990.630859
11931.333008
11784.391602
12088.808594
12041.177734
12095.964844
11889.715820
11861.440430
12089.608398
11932.039062
11852.568359
11947.181641
11941.968750
11941.119141
11863.361328
11861.277344
12025.385742
11812.580078
11961.070312
12006.000000
11937.425781
11892.360352
11955.437500
11872.377930
12006.545898
11962.197266
12044.975586
11956.264648
11931.243164
11892.209961
11998.929688
11786.141602
11835.843750
11790.179688
11760.644531
11782.014648
12001.678711
11867.458008
11746.519531
11786.178711
11907.175781
12009.787109
11808.570312
12011.809570
12030.142578
11861.208984
11830.197266
12007.920898
11926.914062
11900.869141
11871.806641
11947.758789
12013.279297
11733.952148
11875.470703
12095.339844
11853.292969
11710.094727
12016.794922
11912.185547
11940.267578
11811.287109
11747.284180
11812.949219
11894.321289
11777.458984
11967.736328
12064.982422
11772.768555
11826.789062
11801.154297
11871.843750
11813.305664
12004.730469
11844.849609
11833.294922
11946.575195
11977.610352
11975.303711
11737.126953
11827.000000
11888.753906
11895.041016
11843.919922
11891.554688
11921.699219
11812.668945
12012.058594
11977.501953
11923.680664
11893.694336
11929.726562
11881.761719
11615.519531
11787.176758
11889.925781
11886.255859
11850.194336
11895.479492
12053.496094
12039.181641
12058.022461
11882.029297
11732.157227
11766.329102
11911.914062
11980.187500
11964.506836
11726.146484
11963.565430
11876.471680
11683.096680
11902.918945
12085.542969
11881.216797
11775.289062
11793.191406
11968.915039
11686.525391
11853.555664
11896.596680
11934.883789
11679.998047
11882.509766
11925.646484
11746.830078
11735.929688
11826.560547
11940.708008
11872.517578
11833.081055
11935.093750
11605.085938
11731.989258
11921.706055
11998.115234
11612.446289
11656.752930
11848.031250
11927.874023
11621.724609
11863.279297
11869.289062
11776.451172
11735.134766
11844.122070
11913.229492
11714.827148
11804.494141
11880.577148
11810.106445
11783.864258
11959.021484
11794.291016
11738.663086
11960.157227
11792.511719
11769.894531
11906.412109
11799.956055
11740.363281
11875.212891
11935.168945
11937.125000
11787.820312
11906.996094
11923.830078
11823.981445
11814.608398
11884.878906
11809.907227
11762.674805
11947.931641
11875.676758
11596.287109
11675.180664
11786.583008
11768.582031
11787.237305
11781.753906
11794.841797
11777.231445
11577.621094
11845.853516
11720.277344
11671.997070
11947.443359
11848.660156
11736.014648
11712.212891
11755.538086
11742.316406
11782.857422
11689.605469
11765.301758
11780.363281
11811.938477
11921.616211
11980.122070
11709.729492
11777.236328
11843.198242
11765.185547
11776.267578
11933.523438
11808.240234
11707.122070
11833.027344
11817.066406
11671.097656
11796.886719
11867.748047
11892.897461
11796.086914
11863.956055
11827.770508
11939.617188
11842.994141
11905.660156
11836.001953
11752.763672
11807.527344
12015.272461
11681.896484
11741.068359
11907.718750
11898.103516
11866.887695
11921.079102
11945.290039
11646.642578
11800.783203
11990.589844
11974.371094
11839.988281
11916.429688
11841.740234
11676.037109
11919.185547
11853.477539
11908.494141
11704.851562
11716.435547
11873.509766
11739.374023
11626.761719
11800.565430
11895.125977
11811.803711
11723.155273
11834.361328
11804.376953
11644.175781
11876.393555
11846.573242
11870.207031
11858.240234
11976.715820
11925.289062
11979.611328
11798.095703
11969.101562
11870.628906
11812.108398
11831.740234
11871.670898
11775.550781
11792.092773
11972.288086
11974.966797
11952.885742
11746.741211
11804.488281
11912.431641
11850.696289
11922.141602
11967.283203
11901.119141
11782.128906
11854.113281
11802.397461
11810.938477
11681.214844
11844.826172
11736.729492
11716.949219
11932.909180
11874.818359
11894.516602
11844.230469
11658.843750
11990.507812
11900.011719
11708.644531
11901.134766
11762.752930
11820.333984
11803.832031
11906.864258
11868.823242
11839.527344
11799.069336
11772.211914
11661.392578
11671.624023
11738.958984
11803.299805
11840.034180
11917.006836
11864.110352
11769.496094
11700.964844
11828.892578
11881.220703
11816.964844
11720.704102
11995.302734
11894.690430
11714.975586
11753.764648
11775.448242
11827.483398
11870.500000
11811.431641
12024.985352
11852.808594
11701.136719
11883.450195
11883.166016
11752.023438
11778.386719
12016.697266
11739.016602
11713.070312
11929.619141
11919.766602
11925.784180
11606.287109
11771.178711
11873.632812
11821.874023
11941.878906
11894.292969
11698.773438
11724.451172
11891.221680
11838.097656
11728.485352
11882.395508
11737.580078
11786.345703
11704.435547
11783.840820
11957.660156
11811.331055
11623.778320
11816.999023
11939.260742
11933.646484
11612.058594
11739.313477
11643.343750
11470.385742
11619.449219
11774.610352
11753.778320
11662.499023
11900.222656
11842.104492
11769.867188
11674.102539
11829.367188
11779.427734
11905.811523
11771.091797
11935.420898
11763.958008
11794.429688
11947.301758
11917.102539
11760.933594
11852.166016
11968.564453
11791.611328
11859.508789
11850.077148
11905.874023
11697.821289
11659.545898
11794.021484
11858.918945
11799.652344
11613.558594
11862.349609
11763.264648
11640.521484
11801.957031
11817.866211
11715.654297
11746.058594
11811.414062
11843.169922
11716.669922
11954.503906
11821.323242
11787.318359
11842.522461
11853.669922
11894.951172
11662.711914
11792.820312
11983.159180
11784.889648
11715.773438
11843.680664
11738.837891
11695.114258
11853.572266
11764.950195
11737.538086
11595.491211
11884.009766
11853.564453
11702.426758
11767.778320
11758.785156
11872.051758
11501.437500
11790.272461
11745.958008
11919.601562
11607.525391
11776.757812
11831.945312
11879.419922
11800.355469
11840.702148
11732.085938
11693.803711
11917.063477
11744.093750
11795.410156
11832.023438
11847.352539
11846.018555
11815.916992
11817.985352
11841.977539
11822.281250
11788.116211
11789.414062
11959.376953
11719.283203
11751.562500
11874.426758
11989.656250
11715.414062
11869.459961
11763.832031
11693.556641
11607.968750
11665.052734
11706.087891
11590.332031
11745.041992
11721.243164
11530.580078
11608.958984
11785.508789
11836.346680
11600.702148
11713.967773
11732.268555
11894.958984
11699.666992
11741.925781
11805.875977
11646.737305
11815.292969
11845.738281
11720.457031
11846.866211
11962.194336
11804.262695
11721.016602
11462.755859
11843.018555
11850.679688
11848.903320
11796.535156
11824.509766
11767.766602
11821.844727
11793.741211
11840.689453
11757.698242
11797.266602
11869.642578
```
