## Supplementary material for "Functional connectivity across the human subcortical auditory system using an autoregressive matrix-Gaussian copula graphical model approach with partial correlations": Code: roi-10_mean_ts.txt

```
10875.467773
10916.520508
10954.812500
10677.723633
10760.489258
10789.597656
10735.618164
10836.277344
10840.610352
10883.867188
10898.194336
10687.024414
10467.663086
10694.100586
10639.687500
10697.068359
10530.444336
10544.794922
10658.011719
10650.824219
10681.681641
10607.374023
10685.712891
10601.437500
10652.656250
10482.756836
10575.338867
10764.358398
10562.393555
10351.358398
10694.226562
10801.862305
10653.554688
10791.694336
10679.341797
10590.416992
10642.648438
10667.560547
10630.489258
10412.780273
10610.481445
10696.264648
10459.775391
10644.086914
10637.270508
10638.211914
10685.674805
10762.415039
10639.713867
10714.399414
10492.702148
10666.625000
10853.173828
10439.780273
10683.547852
10647.835938
10557.495117
10557.591797
10617.540039
10593.820312
10596.616211
10698.070312
10566.223633
10466.282227
10651.482422
10813.216797
10596.483398
10635.897461
10583.387695
10539.321289
10480.391602
10653.080078
10700.086914
10529.239258
10491.107422
10393.876953
10464.931641
10464.986328
10613.147461
10683.436523
10716.798828
10701.663086
10529.873047
10627.754883
10454.066406
10522.689453
10644.783203
10608.567383
10391.919922
10526.730469
10707.544922
10625.083008
10512.198242
10637.513672
10655.598633
10580.026367
10477.073242
10746.167969
10640.198242
10735.825195
10712.243164
10690.972656
10625.650391
10469.038086
10730.395508
10578.717773
10505.954102
10613.368164
10454.051758
10394.530273
10496.137695
10659.758789
10460.188477
10620.525391
10631.807617
10500.970703
10492.479492
10524.600586
10652.480469
10460.164062
10480.575195
10526.087891
10662.364258
10579.648438
10494.327148
10585.917969
10531.068359
10438.231445
10525.500977
10544.666992
10587.408203
10490.817383
10399.428711
10511.987305
10464.163086
10612.494141
10394.755859
10624.530273
10654.767578
10485.790039
10442.464844
10458.378906
10600.666992
10591.181641
10473.291992
10417.836914
10417.416992
10348.331055
10472.824219
10598.387695
10460.099609
10504.424805
10583.742188
10519.873047
10440.456055
10487.898438
10579.692383
10420.672852
10405.795898
10425.901367
10496.607422
10617.430664
10551.880859
10546.695312
10451.506836
10345.550781
10542.327148
10586.862305
10548.673828
10482.183594
10550.272461
10581.468750
10344.266602
10416.967773
10560.523438
10398.017578
10464.787109
10511.835938
10482.041992
10443.222656
10556.419922
10532.366211
10483.957031
10511.522461
10396.342773
10505.712891
10506.895508
10501.481445
10364.291992
10355.966797
10404.195312
10373.435547
10451.027344
10420.299805
10134.611328
10356.160156
10476.114258
10588.712891
10476.899414
10415.766602
10414.549805
10447.024414
10322.291992
10438.722656
10568.489258
10507.861328
10498.812500
10403.467773
10494.844727
10411.217773
10182.329102
10349.680664
10355.386719
10212.667969
10189.516602
10246.347656
10126.930664
10171.500977
10325.194336
10385.211914
10311.273438
10326.763672
10417.085938
10402.138672
10407.314453
10283.756836
10455.812500
10348.311523
10403.592773
10443.636719
10494.757812
10161.875000
10109.253906
10215.319336
10273.026367
10267.973633
10484.523438
10310.724609
10340.297852
10313.626953
10253.931641
10273.349609
10379.410156
10325.364258
10318.148438
10309.791992
10416.305664
10455.111328
10356.141602
10275.620117
10385.414062
10365.417969
10269.055664
10286.063477
10342.395508
10509.371094
10413.643555
10446.517578
10578.879883
10346.116211
10233.518555
10423.908203
10372.663086
10290.166992
10419.148438
10337.382812
10328.039062
10458.554688
10509.639648
10614.076172
10266.275391
10310.731445
10240.951172
10333.645508
10248.629883
10209.113281
10261.558594
10225.674805
10229.538086
10329.699219
10222.567383
10360.989258
10444.680664
10493.975586
10421.341797
10204.613281
10445.000977
10223.761719
10335.986328
10325.192383
10380.595703
10185.314453
10300.706055
10186.564453
10154.628906
10276.280273
10264.698242
10276.334961
10475.870117
10235.562500
10177.637695
10299.254883
10149.148438
10106.801758
10168.798828
10468.061523
10108.194336
10297.231445
10243.860352
10185.237305
10356.982422
10172.899414
10359.104492
10175.241211
10273.783203
10408.245117
10381.014648
10250.098633
10194.020508
10230.722656
10398.334961
10259.253906
10233.500000
10335.349609
10185.055664
10311.248047
10261.875977
10222.568359
10393.246094
10329.008789
10316.295898
10348.342773
10250.577148
10149.720703
10389.022461
10331.274414
10341.988281
10349.683594
10477.779297
10270.919922
10191.836914
10403.926758
10332.459961
10196.086914
10270.679688
10289.244141
10190.071289
10393.644531
10321.961914
10286.223633
10186.749023
10376.260742
10356.238281
10346.655273
10385.126953
10407.537109
10351.891602
10325.883789
10361.483398
10299.593750
10508.468750
10570.143555
10614.132812
10515.969727
10513.945312
10440.220703
10493.887695
10442.331055
10344.222656
10526.811523
10519.279297
10525.756836
10403.032227
10598.091797
10568.380859
10615.473633
10565.133789
10606.589844
10465.274414
10491.606445
10619.691406
10493.504883
10414.983398
10566.213867
10563.625977
10612.200195
10416.901367
10390.914062
10470.461914
10407.716797
10454.341797
10751.241211
10613.013672
10501.885742
10465.569336
10497.758789
10345.576172
10448.602539
10503.474609
10319.772461
10396.889648
10455.094727
10206.369141
10338.918945
10390.689453
10271.341797
10344.916992
10335.250000
10195.944336
10303.310547
10224.223633
10298.376953
10475.773438
10330.604492
10326.956055
10474.864258
10362.467773
10342.895508
10453.648438
10483.298828
10491.149414
10407.985352
10395.062500
10222.011719
10263.791992
10459.599609
10453.099609
10363.851562
10477.457031
10519.923828
10353.298828
10408.956055
10260.848633
10364.862305
10366.504883
10271.929688
10369.702148
10493.854492
10242.518555
10280.893555
10324.317383
10309.485352
10424.597656
10442.593750
10539.775391
10362.985352
10346.863281
10514.625977
10377.852539
10301.763672
10386.937500
10484.166992
10373.112305
10382.387695
10290.204102
10408.825195
10378.893555
10264.138672
10437.395508
10339.006836
10224.692383
10472.220703
10182.917969
10391.756836
10148.806641
10227.713867
10477.236328
10441.206055
10567.462891
10494.806641
10489.285156
10302.995117
10457.446289
10411.892578
10382.819336
10266.951172
10431.205078
10370.836914
10201.406250
10310.391602
10444.827148
10355.275391
10437.847656
10282.218750
10268.768555
10354.230469
10274.467773
10529.604492
10561.254883
10429.926758
10459.867188
10440.733398
10492.523438
10350.044922
10299.274414
10507.075195
10329.918945
10130.741211
10423.861328
10495.085938
10410.827148
10428.922852
10448.573242
10610.730469
10476.076172
10406.964844
10378.704102
10393.506836
10304.812500
10312.860352
10453.029297
10271.245117
10280.417969
10376.886719
10281.316406
10207.385742
10466.313477
10338.145508
10466.045898
10496.417969
10608.530273
10247.633789
10490.460938
10445.883789
10489.482422
10436.844727
10410.058594
10348.510742
10422.117188
10341.893555
10451.401367
10426.730469
10422.004883
10379.373047
10518.330078
10387.550781
10397.638672
10315.454102
10411.895508
10317.415039
10449.593750
10475.169922
10458.017578
10199.456055
10444.917969
10369.250977
10616.567383
10431.191406
10432.960938
10444.111328
10268.935547
10347.650391
10484.525391
10480.032227
10361.969727
10505.074219
10416.875000
10430.685547
10345.238281
10589.568359
10453.113281
10400.363281
10411.974609
10434.735352
10328.243164
10386.813477
10298.641602
10326.282227
10274.969727
10334.273438
10467.793945
10415.691406
10433.437500
10463.977539
10534.739258
10294.805664
10487.408203
10392.194336
10259.448242
10427.136719
10472.344727
10538.451172
10281.854492
10441.668945
10353.841797
10241.371094
10277.291992
10437.023438
10401.710938
10412.623047
10438.799805
10425.416992
10404.404297
10339.020508
10362.391602
10296.161133
10346.873047
10354.466797
10241.869141
10393.623047
10246.892578
10483.300781
10542.593750
10562.291992
10408.805664
10461.164062
10535.220703
10272.931641
10366.657227
10286.033203
10401.551758
10414.016602
10376.992188
10391.178711
10470.899414
10356.986328
10583.620117
10563.889648
10446.711914
10450.093750
10476.379883
10386.250977
10377.905273
10435.102539
10111.639648
10285.362305
10274.933594
10393.561523
10330.832031
10518.452148
10452.246094
10318.062500
10443.957031
10307.866211
10407.267578
10404.262695
10481.258789
10504.022461
10411.873047
10418.099609
10452.375000
10353.375000
10339.016602
10304.408203
10476.600586
10306.051758
10469.545898
10456.763672
10433.001953
10573.445312
10498.204102
10430.260742
10399.047852
10337.593750
10544.026367
10385.530273
10367.402344
10362.482422
10439.500977
10486.084961
10503.198242
10546.132812
10556.281250
10517.919922
10439.194336
10509.424805
10399.672852
10282.656250
10548.966797
10326.323242
10338.724609
10363.008789
10526.480469
10532.095703
10546.919922
10364.582031
10473.910156
10527.131836
10368.532227
10526.555664
10532.996094
10128.264648
10294.175781
10199.193359
10144.582031
10321.142578
10248.972656
10496.100586
10459.273438
10465.172852
10420.182617
10398.074219
10290.948242
10380.886719
10363.749023
10530.708008
10297.870117
10301.083008
10372.183594
10419.592773
10454.334961
10506.000977
10387.825195
10394.901367
10389.151367
10398.333008
10172.664062
10202.489258
10262.188477
10563.768555
10379.980469
10487.358398
10399.152344
10436.834961
10402.558594
10288.422852
10445.211914
10211.999023
10334.209961
10160.923828
10273.219727
10299.112305
10148.045898
10269.092773
10275.030273
10249.193359
10239.832031
10384.402344
10476.473633
10386.399414
10309.918945
10531.594727
10297.835938
10266.849609
10250.422852
10284.169922
10283.043945
10344.612305
10435.003906
10395.006836
10398.503906
10504.758789
10497.561523
10379.732422
10465.967773
10358.579102
10423.793945
10372.694336
10583.626953
10466.026367
10391.208008
10422.856445
10414.456055
10553.577148
10543.454102
10525.883789
10315.522461
10581.607422
10495.798828
10493.720703
10393.407227
10475.237305
10389.387695
10070.443359
10312.033203
10473.436523
10562.687500
10530.042969
10493.118164
10468.958008
10430.540039
10662.331055
10534.614258
10533.448242
10419.635742
10516.629883
10405.181641
10363.297852
10494.522461
10392.739258
10499.966797
10494.648438
10481.056641
10310.132812
10367.048828
10273.303711
10548.051758
10533.306641
10500.205078
10454.026367
10565.948242
10251.523438
10351.260742
10543.179688
10378.107422
10442.588867
10415.915039
10389.276367
10435.366211
10581.739258
10583.142578
10509.404297
10403.520508
10638.662109
10447.723633
10559.016602
10542.706055
10647.095703
10433.280273
10308.349609
10582.336914
10614.785156
10633.338867
10473.895508
10484.810547
10530.202148
10563.610352
10238.094727
10521.579102
10433.664062
10482.385742
10340.823242
10385.048828
10283.113281
10379.042969
10424.937500
10491.839844
10271.209961
10408.327148
10297.974609
10272.274414
10474.380859
10420.279297
10623.341797
10587.760742
10348.013672
10640.772461
10460.320312
10426.878906
10569.070312
10589.932617
10472.335938
10574.780273
10526.012695
10515.010742
10608.567383
10620.376953
10660.223633
10507.243164
10575.049805
10467.306641
10565.476562
10464.102539
10367.936523
10682.217773
10412.304688
10417.713867
10438.966797
10603.870117
10676.829102
10489.371094
10504.456055
10320.343750
10443.831055
10353.939453
10635.561523
10542.062500
10531.664062
10593.248047
10639.561523
10440.419922
10608.963867
10693.518555
10485.624023
10719.216797
10570.371094
10430.733398
10613.003906
10550.862305
10451.163086
10401.800781
10470.170898
10454.519531
10534.781250
10546.264648
10472.614258
10488.358398
10340.042969
10482.272461
10533.580078
10683.084961
10648.195312
10599.238281
10599.706055
10630.081055
10498.104492
10383.242188
10543.179688
10583.842773
10536.956055
```
