## Supplementary material for "Functional connectivity across the human subcortical auditory system using an autoregressive matrix-Gaussian copula graphical model approach with partial correlations": Code: roi-11_mean_ts.txt

```
12061.575195
11884.596680
11875.130859
11849.823242
11900.361328
11965.894531
11867.124023
11840.880859
11813.950195
11964.860352
11795.336914
11885.902344
11882.884766
11793.184570
11819.421875
11846.907227
11829.337891
11763.964844
11840.631836
11851.598633
11884.641602
11778.335938
11888.264648
11788.764648
11838.742188
11874.539062
11770.322266
11983.720703
11889.601562
11752.660156
11918.064453
11740.459961
12156.367188
12051.486328
11668.601562
11842.921875
11793.650391
11798.523438
11968.028320
11842.490234
11866.367188
11612.403320
11734.104492
11656.022461
11658.879883
11935.380859
11833.512695
11776.978516
11813.706055
11745.345703
11816.705078
11864.564453
11803.484375
11930.036133
11960.129883
11832.080078
11820.875977
11833.991211
11855.708008
11996.058594
11954.375000
11886.786133
11739.021484
11739.434570
11845.132812
11809.509766
11799.826172
11802.000000
11707.606445
11818.073242
11822.052734
11896.046875
11917.634766
11878.458008
11777.289062
11908.867188
11685.271484
11609.730469
11925.772461
11935.777344
11950.528320
11852.862305
11945.321289
11973.864258
11861.983398
11856.035156
11832.269531
11972.859375
11862.538086
11972.662109
11940.502930
12049.280273
11826.145508
11968.977539
11822.047852
11926.604492
11951.731445
12025.749023
11860.096680
11925.898438
11821.822266
11899.340820
11817.937500
11849.240234
11952.704102
11908.373047
11885.513672
11749.499023
11717.462891
11742.192383
11938.572266
11907.069336
11892.002930
11802.232422
11808.110352
11750.114258
11814.462891
11921.083008
11656.144531
11833.319336
12000.466797
11934.583984
11914.717773
11831.409180
11968.340820
11878.825195
11834.478516
12053.418945
11844.396484
11779.083008
11797.198242
11843.520508
11736.111328
11844.721680
11782.770508
11911.368164
11778.799805
11869.418945
11942.401367
11820.029297
11885.822266
11908.769531
11900.381836
11855.666016
11914.405273
11738.059570
11978.743164
11734.816406
11766.147461
11880.211914
11872.073242
11681.836914
11981.205078
11922.801758
11877.883789
11891.129883
11904.495117
11737.609375
11804.588867
11828.277344
11926.131836
11912.786133
11876.165039
11864.907227
11730.558594
11819.592773
11881.517578
11842.910156
11837.417969
11738.743164
11939.045898
11887.573242
11819.295898
11828.059570
11838.795898
12022.840820
11851.898438
11920.311523
11961.080078
11900.687500
11843.202148
11938.226562
11939.664062
11863.638672
11822.211914
11864.022461
11818.246094
11844.804688
11908.867188
11794.779297
11998.225586
11943.601562
11900.559570
11760.975586
11717.763672
11912.697266
11793.465820
11844.820312
11898.428711
11752.043945
11975.517578
11760.022461
11876.750000
11727.834961
11859.256836
11899.020508
11903.780273
11940.589844
11966.497070
12000.573242
11786.660156
11820.355469
11841.187500
11738.902344
11652.323242
11707.487305
11845.131836
11854.385742
11821.157227
11736.260742
11853.128906
11750.282227
11788.876953
11943.313477
11824.962891
11808.919922
11857.491211
11907.917969
11927.745117
11887.284180
11875.784180
11859.090820
11951.975586
11837.829102
11800.647461
11898.756836
11908.007812
11938.211914
11874.090820
11888.652344
11867.681641
11727.142578
11913.265625
11792.602539
11842.928711
11900.132812
11974.524414
11861.705078
11859.657227
11685.909180
11755.675781
11718.455078
11856.015625
11903.314453
11915.925781
12051.419922
11831.333984
11858.339844
11827.990234
11739.456055
11916.764648
11782.252930
11871.368164
11906.642578
11924.527344
11875.980469
11963.772461
11985.456055
11734.315430
11866.877930
11994.842773
11910.702148
11757.126953
11802.729492
11891.277344
11868.951172
11743.210938
11634.274414
11878.595703
11804.107422
11916.745117
11958.060547
11781.454102
11908.350586
11796.299805
11988.561523
11773.548828
11921.396484
11853.251953
11813.578125
12009.348633
11889.528320
11786.018555
11852.642578
11873.015625
11906.337891
11947.938477
11866.545898
11818.995117
11981.865234
11963.634766
11831.695312
11966.888672
11857.529297
11905.911133
11986.311523
12115.564453
12024.950195
12003.102539
12040.511719
12033.278320
12032.178711
12198.576172
11859.737305
11893.418945
11865.892578
11954.249023
11909.583984
12055.070312
12074.286133
12079.590820
12119.461914
12078.053711
12006.757812
11889.111328
11897.701172
11950.069336
11967.667969
12065.469727
11927.285156
11909.250977
11820.872070
11917.360352
11981.186523
11859.286133
12018.327148
11926.567383
11957.335938
11898.546875
11824.740234
11821.916016
11996.808594
11973.492188
11932.233398
12047.609375
11900.222656
11949.614258
12011.620117
12085.850586
11954.213867
12038.733398
11982.241211
11975.856445
11720.613281
11844.860352
11953.474609
11749.085938
11828.500000
11890.223633
11813.169922
11950.319336
11884.893555
11910.518555
11916.352539
12036.360352
11817.134766
11914.676758
11906.594727
11819.029297
11923.226562
12026.396484
11860.177734
11908.744141
11964.550781
11842.025391
12008.871094
12000.767578
12036.473633
11986.701172
11911.304688
12079.394531
12052.122070
11911.812500
12114.546875
12008.029297
11943.127930
11906.070312
11871.173828
11929.755859
11942.042969
11969.938477
11875.224609
11932.039062
11924.308594
11957.055664
11800.274414
11801.189453
11816.622070
11917.759766
11874.260742
11918.611328
11835.208984
11762.766602
11843.129883
11817.003906
11913.607422
11953.129883
11849.005859
11807.802734
11814.561523
11784.373047
11780.018555
11628.850586
11772.083984
11698.167969
11795.416016
11762.075195
11651.937500
11934.684570
11906.431641
11688.662109
11914.377930
11971.236328
11671.360352
11731.293945
11753.535156
11734.731445
11799.347656
11673.600586
11861.919922
11803.445312
11678.597656
11823.538086
11695.374023
11690.452148
11853.608398
11753.764648
11758.573242
11691.376953
11592.016602
11617.268555
11830.361328
11769.010742
11768.858398
11759.217773
11749.277344
11711.327148
11858.201172
11762.352539
11792.887695
11805.480469
11811.991211
11717.143555
11833.345703
11866.409180
11790.187500
11879.514648
11721.574219
11690.436523
11602.858398
11649.491211
11775.164062
11669.028320
11776.439453
11677.071289
11719.038086
11710.380859
11768.004883
11701.518555
11674.198242
11893.051758
11687.149414
11752.998047
11903.992188
11841.639648
11898.755859
11726.481445
11900.586914
11856.897461
11826.961914
11676.166016
11785.418945
11816.725586
11823.368164
11760.246094
11728.006836
11679.511719
11852.208984
11837.877930
11750.578125
11757.637695
11859.663086
11759.127930
11762.926758
11680.475586
11713.658203
11707.499023
11739.861328
11762.892578
11930.754883
11797.725586
11882.584961
11872.325195
11909.951172
11748.761719
11816.829102
11689.989258
11793.896484
11808.881836
11962.076172
11857.836914
11885.682617
11680.026367
11715.963867
11878.063477
11759.604492
11699.190430
11650.504883
11811.881836
11773.536133
11731.404297
11616.150391
11819.952148
11717.327148
11728.636719
11885.460938
11666.305664
11699.596680
11776.383789
11700.158203
11688.916016
11694.945312
11799.792969
11836.814453
11683.711914
11798.869141
11723.723633
11577.922852
11801.887695
11633.503906
11645.618164
11869.429688
11699.494141
11785.077148
11652.573242
11787.910156
11815.011719
11725.881836
11859.170898
11719.444336
11740.049805
11754.916992
11736.408203
11734.122070
11751.070312
11794.831055
11585.477539
11673.675781
11686.239258
11882.743164
11753.937500
11808.036133
11702.766602
11743.681641
11682.198242
11703.657227
11805.739258
11851.562500
11664.250977
11857.192383
11773.528320
11800.991211
11860.539062
11829.238281
11848.303711
11716.125000
11654.524414
11699.580078
11657.488281
11615.569336
11738.868164
11823.068359
11728.094727
11847.080078
11516.014648
11691.696289
11524.811523
11596.127930
11668.757812
11836.930664
11651.311523
11865.021484
11695.189453
11772.764648
11666.210938
11740.701172
11703.662109
11831.773438
11674.265625
11759.053711
11805.089844
11928.626953
11813.723633
11738.907227
11731.775391
11573.249023
11725.384766
11900.732422
11775.762695
11818.294922
11625.842773
11867.645508
11763.402344
11817.712891
11815.684570
11985.478516
11907.571289
11757.921875
11858.861328
11845.488281
11783.451172
11865.709961
11795.686523
11709.952148
11749.537109
11783.638672
11720.677734
11858.969727
11812.020508
11794.861328
11839.296875
12106.174805
11779.382812
11753.290039
11700.804688
11877.440430
11852.549805
11754.305664
11811.038086
11771.767578
11622.983398
11667.215820
11935.687500
11833.708984
11865.591797
11754.166992
11778.812500
11696.812500
11767.831055
11789.619141
11763.799805
11906.187500
11622.529297
11608.702148
11678.868164
11605.935547
11678.424805
11862.275391
11796.481445
11795.614258
11901.928711
11964.375977
11993.511719
11816.696289
11823.603516
11784.768555
11834.012695
11849.040039
11800.465820
11944.137695
11906.630859
11775.921875
11895.067383
11741.464844
11808.933594
11852.491211
11612.497070
11924.210938
11793.136719
11872.276367
11723.292969
11692.983398
11740.006836
11735.057617
11701.628906
11731.039062
11739.194336
11902.898438
11851.469727
11820.534180
11879.011719
11804.530273
11793.867188
11771.586914
11756.525391
11645.311523
11750.599609
11810.990234
11770.960938
11919.666992
11799.932617
11676.583008
11803.558594
11859.578125
11908.507812
11918.417969
11691.684570
11757.459961
11973.403320
11864.344727
11881.638672
11780.306641
11971.447266
11883.944336
11740.140625
11779.109375
11756.449219
11748.994141
11778.432617
11725.408203
11864.203125
11813.361328
11757.387695
11806.738281
11754.240234
11634.591797
11818.479492
11690.471680
11790.225586
11750.394531
11655.621094
11663.631836
11714.500000
11735.807617
11770.075195
11817.774414
11712.635742
11823.875977
11964.122070
11757.241211
11764.357422
11892.845703
11745.493164
11837.219727
11926.811523
11829.017578
11801.193359
11774.746094
12086.002930
11843.373047
11886.583008
11697.905273
11859.816406
11812.696289
11766.872070
11847.348633
11845.009766
11767.401367
11852.997070
11588.338867
11739.002930
11754.252930
11929.954102
11529.860352
11521.595703
11599.176758
11632.285156
11713.471680
11693.024414
11677.504883
11667.101562
11691.478516
11696.784180
11795.397461
11585.921875
11859.746094
11662.514648
11822.734375
11841.740234
11774.961914
11879.059570
11761.239258
11850.988281
11888.738281
11872.923828
11803.631836
11729.073242
11870.634766
11903.445312
11900.054688
11915.384766
11738.869141
11848.482422
11798.243164
11831.367188
11855.179688
11766.498047
11774.148438
11780.575195
11825.358398
11837.794922
11862.486328
11608.152344
11729.732422
11847.714844
11788.348633
11733.553711
11839.979492
11803.262695
11770.025391
11928.966797
11883.077148
11843.407227
11746.190430
11828.784180
11715.196289
11765.847656
11637.106445
11700.555664
11655.328125
11732.834961
11665.738281
11748.766602
11764.215820
11801.582031
11664.750000
11625.945312
11709.116211
11809.434570
11686.545898
11686.401367
11686.279297
11786.154297
11920.552734
11794.134766
11804.561523
11884.927734
11816.048828
11889.097656
11832.900391
11874.364258
11833.327148
11762.358398
11961.225586
11775.489258
11902.911133
11980.328125
11915.873047
11933.868164
11831.467773
11842.404297
11951.920898
11765.760742
11725.927734
12011.027344
11716.306641
11716.164062
11799.243164
11789.923828
11972.249023
11698.336914
11751.007812
11764.516602
11652.526367
11783.367188
11872.473633
11738.725586
11850.958984
11754.008789
11750.453125
11702.948242
11711.429688
11762.624023
11725.184570
11732.039062
11950.004883
11811.421875
11649.591797
11808.845703
11845.857422
11633.810547
11834.250000
11756.250977
11780.384766
11958.453125
11755.080078
11819.998047
11767.121094
11703.351562
11713.267578
11634.448242
11904.337891
11827.129883
11646.185547
11873.855469
11679.641602
11694.313477
11840.820312
11754.489258
11804.816406
```
