## Supplementary material for "Functional connectivity across the human subcortical auditory system using an autoregressive matrix-Gaussian copula graphical model approach with partial correlations": Code: roi-12_mean_ts.txt

```
12713.810547
12554.527344
12591.620117
12526.295898
12351.649414
12283.763672
12337.972656
12226.063477
12181.724609
12220.206055
12167.359375
12205.265625
12318.127930
12234.146484
12203.596680
12221.623047
12273.288086
12177.907227
12225.753906
12297.147461
12306.098633
12266.679688
12296.904297
12214.994141
12165.116211
12269.611328
12221.209961
12148.359375
12197.785156
12268.000000
12303.006836
12504.000000
12514.837891
12554.634766
12408.020508
12493.305664
12381.509766
12313.956055
12386.736328
12315.541992
12213.967773
12104.792969
12216.220703
12217.666992
12251.240234
12372.427734
12419.861328
12412.065430
12350.855469
12484.150391
12471.649414
12523.598633
12660.101562
12613.898438
12381.167969
12361.123047
12358.343750
12266.655273
12260.613281
12385.125000
12328.105469
12201.333008
12284.689453
12286.914062
12253.811523
12339.754883
12409.200195
12347.083984
12297.256836
12307.898438
12256.156250
12238.011719
12267.666992
12314.153320
12263.033203
12182.346680
12140.454102
12294.182617
12315.098633
12404.539062
12465.672852
12537.437500
12428.035156
12372.634766
12391.852539
12333.821289
12362.773438
12466.916016
12402.901367
12368.554688
12396.771484
12384.296875
12228.715820
12220.224609
12274.006836
12241.033203
12187.754883
12287.290039
12361.608398
12280.640625
12363.956055
12465.197266
12399.414062
12356.307617
12374.640625
12384.421875
12250.490234
12248.586914
12349.689453
12346.620117
12392.159180
12501.808594
12487.086914
12445.834961
12547.627930
12549.499023
12380.372070
12432.544922
12505.156250
12516.694336
12487.661133
12501.008789
12587.228516
12539.834961
12450.695312
12374.147461
12437.590820
12421.759766
12324.344727
12400.475586
12440.291016
12312.032227
12321.122070
12347.503906
12225.550781
12135.703125
12302.916016
12329.862305
12284.257812
12341.661133
12438.482422
12408.547852
12516.223633
12596.640625
12460.631836
12387.874023
12323.333008
12275.924805
12188.368164
12290.455078
12435.919922
12364.020508
12319.080078
12366.253906
12401.916016
12295.855469
12344.416992
12336.191406
12285.054688
12247.776367
12410.898438
12461.593750
12389.147461
12420.571289
12319.613281
12345.739258
12357.991211
12541.379883
12604.512695
12557.795898
12535.125000
12594.955078
12506.880859
12418.665039
12462.880859
12492.826172
12346.433594
12336.788086
12384.487305
12400.317383
12368.281250
12506.379883
12575.440430
12460.346680
12390.724609
12405.454102
12437.337891
12306.066406
12301.765625
12365.820312
12353.353516
12323.333008
12192.742188
12250.133789
12313.913086
12357.249023
12524.128906
12605.054688
12562.409180
12489.443359
12407.817383
12473.814453
12417.299805
12385.511719
12521.500000
12569.541992
12468.658203
12484.683594
12519.550781
12389.775391
12231.099609
12178.637695
12210.813477
12207.291016
12194.295898
12310.035156
12377.334961
12324.095703
12314.156250
12460.882812
12505.206055
12381.029297
12429.943359
12477.217773
12427.192383
12446.726562
12490.246094
12573.824219
12369.122070
12371.327148
12398.827148
12236.505859
12214.276367
12335.834961
12334.361328
12230.937500
12297.138672
12350.472656
12220.292969
12228.563477
12361.182617
12341.051758
12318.916992
12325.605469
12395.324219
12385.768555
12381.093750
12530.137695
12492.263672
12386.430664
12418.446289
12439.951172
12398.035156
12342.818359
12443.667969
12552.925781
12449.906250
12435.508789
12470.906250
12425.683594
12384.330078
12441.150391
12492.524414
12392.458008
12296.011719
12309.400391
12400.159180
12422.217773
12513.296875
12555.500977
12452.379883
12405.152344
12350.162109
12296.455078
12200.446289
12228.745117
12379.292969
12340.254883
12278.191406
12278.054688
12437.333008
12371.904297
12447.728516
12566.580078
12500.759766
12412.125000
12416.739258
12417.669922
12385.104492
12355.605469
12402.038086
12414.063477
12261.005859
12247.955078
12372.967773
12375.227539
12305.389648
12344.792969
12356.754883
12141.707031
12011.868164
12041.175781
12151.249023
12171.066406
12192.892578
12360.978516
12358.821289
12348.089844
12295.159180
12393.346680
12348.653320
12344.981445
12363.156250
12340.218750
12298.105469
12260.083984
12355.014648
12378.220703
12274.967773
12353.452148
12466.763672
12330.035156
12211.388672
12274.823242
12354.043945
12299.565430
12330.850586
12472.062500
12499.655273
12433.666992
12391.580078
12355.720703
12295.425781
12325.472656
12464.089844
12498.069336
12470.808594
12527.973633
12551.265625
12505.875000
12352.751953
12403.391602
12517.403320
12468.688477
12416.268555
12466.077148
12447.939453
12368.861328
12436.813477
12518.113281
12403.869141
12382.350586
12436.295898
12375.273438
12267.753906
12185.874023
12285.994141
12322.913086
12269.625977
12412.111328
12497.425781
12514.197266
12509.791016
12593.779297
12555.771484
12476.185547
12526.443359
12535.518555
12447.310547
12463.093750
12530.379883
12520.631836
12408.665039
12506.487305
12517.133789
12573.724609
12523.316406
12616.341797
12595.728516
12494.167969
12478.524414
12497.553711
12464.630859
12443.096680
12534.458008
12536.249023
12468.792969
12415.288086
12499.451172
12513.460938
12483.253906
12609.521484
12594.472656
12526.781250
12403.326172
12353.521484
12287.909180
12241.123047
12316.619141
12356.317383
12216.918945
12271.327148
12357.313477
12285.401367
12251.827148
12384.481445
12406.718750
12355.617188
12307.083984
12266.703125
12243.990234
12198.964844
12362.868164
12390.162109
12351.565430
12237.590820
12314.425781
12339.330078
12345.340820
12359.376953
12399.565430
12288.035156
12181.491211
12087.541016
12109.242188
12149.916992
12268.469727
12292.464844
12297.335938
12313.914062
12344.208984
12215.619141
12119.960938
12136.436523
12093.259766
12059.231445
12160.675781
12325.970703
12296.318359
12220.776367
12294.577148
12410.343750
12362.688477
12410.712891
12478.307617
12398.638672
12186.368164
12217.411133
12314.071289
12384.023438
12312.704102
12395.954102
12430.788086
12342.463867
12220.062500
12274.307617
12288.810547
12176.565430
12138.944336
12178.913086
12194.861328
12162.913086
12223.434570
12325.083984
12286.425781
12270.918945
12337.044922
12507.736328
12512.488281
12470.837891
12470.921875
12468.826172
12324.742188
12203.221680
12281.592773
12283.658203
12201.577148
12203.197266
12271.550781
12144.140625
12117.188477
12137.808594
12203.859375
12162.015625
12113.609375
12235.743164
12305.493164
12322.045898
12469.889648
12406.284180
12363.872070
12357.310547
12436.551758
12360.817383
12311.130859
12327.388672
12407.380859
12331.353516
12282.833008
12476.686523
12512.664062
12505.295898
12504.557617
12442.355469
12394.326172
12263.191406
12192.872070
12272.982422
12250.287109
12154.272461
12199.365234
12171.568359
12075.631836
12132.108398
12166.678711
12062.555664
12153.211914
12279.123047
12294.233398
12218.268555
12304.903320
12333.181641
12285.524414
12326.771484
12511.314453
12468.379883
12386.658203
12361.577148
12308.075195
12160.230469
12144.329102
12303.877930
12371.197266
12293.776367
12239.379883
12250.939453
12188.012695
12250.035156
12362.543945
12474.688477
12377.391602
12291.551758
12377.321289
12397.883789
12324.239258
12355.012695
12397.030273
12317.120117
12195.664062
12174.307617
12161.279297
12073.292969
12124.796875
12137.070312
11987.848633
11988.113281
12130.321289
12103.894531
12159.736328
12315.282227
12249.748047
12195.916016
12245.083984
12262.275391
12168.718750
12227.590820
12351.249023
12341.918945
12284.994141
12265.044922
12460.379883
12408.246094
12277.506836
12343.449219
12338.452148
12269.276367
12126.114258
12167.855469
12125.071289
12113.582031
12295.231445
12381.008789
12316.452148
12224.787109
12177.791016
12224.768555
12097.910156
12241.625000
12391.883789
12263.563477
12203.940430
12328.581055
12267.961914
12184.826172
12197.903320
12191.858398
12140.451172
12068.472656
12048.302734
12145.526367
12227.368164
12277.245117
12404.593750
12288.712891
12222.072266
12304.972656
12286.918945
12215.808594
12260.317383
12220.695312
12129.341797
12167.392578
12205.734375
12193.134766
12169.614258
12352.047852
12338.173828
12307.347656
12320.897461
12287.776367
12155.338867
12183.617188
12264.952148
12187.485352
12084.719727
12189.397461
12236.487305
12211.099609
12225.203125
12352.005859
12324.574219
12231.885742
12072.805664
12139.125000
12164.709961
12224.512695
12342.317383
12337.984375
12202.715820
12189.802734
12214.625000
12196.689453
12170.505859
12204.855469
12152.962891
12050.437500
11954.810547
12033.214844
12141.558594
12185.466797
12301.987305
12437.401367
12406.924805
12289.602539
12358.753906
12299.122070
12295.955078
12326.197266
12419.810547
12477.816406
12340.166992
12325.685547
12379.162109
12215.150391
12114.107422
12207.211914
12229.585938
12165.320312
12146.826172
12226.304688
12219.728516
12172.697266
12169.840820
12221.161133
12232.388672
12154.833008
12119.548828
12246.885742
12229.889648
12170.933594
12207.122070
12256.991211
12185.295898
12141.976562
12132.094727
12196.120117
12280.017578
12403.422852
12506.458008
12458.638672
12392.188477
12390.127930
12384.434570
12284.620117
12263.610352
12269.029297
12290.956055
12246.966797
12281.149414
12455.771484
12368.733398
12158.782227
12193.728516
12167.715820
12165.927734
11962.102539
11919.764648
12040.818359
12178.643555
12396.811523
12514.085938
12391.614258
12292.482422
12151.970703
12210.574219
12083.904297
12130.218750
12259.714844
12210.565430
12215.664062
12201.268555
12175.649414
12076.291016
12107.554688
12225.295898
12176.371094
12148.270508
12202.796875
12298.105469
12289.023438
12236.669922
12235.062500
12268.964844
12262.060547
12224.823242
12303.683594
12332.500000
12270.921875
12318.376953
12310.104492
12264.574219
12117.220703
12093.810547
12194.284180
12125.026367
12126.384766
12145.461914
12175.756836
12070.845703
11995.222656
12077.852539
12070.111328
12133.734375
12280.391602
12330.834961
12320.057617
12234.410156
12233.717773
12198.602539
12138.843750
12115.197266
12152.702148
12161.813477
11953.052734
11904.921875
12029.132812
12014.592773
12013.289062
12097.759766
12215.556641
12212.551758
12170.096680
12277.030273
12257.144531
12186.391602
12217.332031
12271.829102
12221.344727
12161.956055
12248.185547
12231.254883
12155.491211
12223.637695
12311.691406
12241.503906
12124.718750
12285.818359
12323.029297
12276.949219
12328.416992
12340.961914
12335.688477
12261.086914
12339.602539
12429.656250
12365.610352
12254.458008
12343.161133
12300.605469
12175.298828
12186.742188
12211.939453
12181.111328
12151.577148
12284.350586
12386.005859
12321.997070
12338.469727
12319.799805
12279.740234
12201.414062
12265.499023
12211.385742
12073.604492
12056.743164
12095.311523
12085.760742
11955.546875
12035.165039
12186.295898
12160.175781
12020.831055
12155.930664
12137.605469
12106.900391
12122.877930
12244.521484
12240.877930
12063.385742
11985.698242
12158.985352
12243.017578
12249.984375
12390.647461
12391.120117
12335.254883
12341.521484
12365.176758
12290.936523
12213.490234
12300.782227
12297.695312
12188.524414
12216.368164
12277.829102
12267.807617
12277.128906
12303.829102
12368.472656
12299.984375
12192.428711
12275.921875
12206.805664
12085.893555
12172.694336
12241.656250
12180.072266
12163.407227
12257.875000
12281.231445
12188.768555
12221.829102
12222.616211
12084.791992
12026.104492
12175.066406
12226.466797
12217.583008
12233.138672
12316.724609
12228.024414
12210.779297
12403.948242
12424.414062
12291.813477
12279.273438
12242.272461
12137.685547
12038.946289
12099.592773
12169.114258
11988.491211
12118.305664
12120.500977
12198.707031
12073.740234
12154.240234
12039.201172
12175.898438
12212.138672
12164.362305
12284.186523
12281.646484
12194.769531
12209.278320
12264.493164
12192.955078
12061.912109
12128.375977
12121.000000
```
