## Supplementary material for "Functional connectivity across the human subcortical auditory system using an autoregressive matrix-Gaussian copula graphical model approach with partial correlations": Code: roi-13_mean_ts.txt

```
10044.400391
10001.711914
9934.674805
9867.741211
9873.378906
9845.375977
9833.928711
9852.775391
9862.617188
9842.880859
9857.428711
9856.099609
9854.005859
9825.925781
9848.578125
9834.322266
9829.721680
9859.523438
9851.484375
9831.541992
9856.793945
9868.749023
9867.568359
9872.528320
9892.539062
9876.821289
9906.092773
9868.453125
9810.816406
9858.098633
9931.159180
9941.358398
9930.792969
9935.877930
9876.946289
9858.194336
9876.964844
9883.309570
9847.350586
9844.881836
9870.891602
9824.211914
9806.677734
9837.980469
9897.211914
9908.293945
9908.860352
9933.216797
9853.651367
9842.559570
9886.402344
9909.178711
9888.093750
9901.066406
9857.776367
9828.096680
9837.402344
9861.885742
9858.321289
9835.334961
9853.117188
9799.618164
9774.397461
9799.886719
9841.994141
9837.413086
9828.230469
9848.820312
9837.726562
9807.182617
9812.225586
9855.268555
9843.101562
9817.918945
9844.856445
9781.147461
9745.832031
9768.525391
9806.592773
9865.527344
9857.103516
9857.982422
9892.848633
9816.681641
9809.415039
9850.712891
9888.601562
9882.505859
9866.587891
9899.254883
9869.864258
9819.325195
9844.560547
9844.819336
9833.183594
9813.134766
9859.936523
9853.675781
9821.712891
9849.857422
9864.586914
9835.062500
9828.972656
9866.762695
9836.441406
9803.948242
9837.948242
9860.014648
9866.480469
9866.716797
9907.966797
9857.949219
9855.599609
9895.916992
9894.685547
9844.608398
9826.170898
9882.973633
9857.080078
9824.184570
9841.934570
9846.936523
9801.806641
9790.854492
9796.220703
9763.957031
9779.355469
9790.209961
9832.062500
9830.292969
9816.075195
9832.571289
9868.840820
9791.058594
9793.280273
9824.521484
9799.666016
9774.574219
9796.659180
9724.036133
9733.442383
9793.526367
9867.985352
9855.079102
9842.594727
9872.772461
9774.201172
9715.012695
9749.206055
9783.824219
9775.949219
9788.286133
9808.083008
9775.012695
9742.056641
9758.356445
9785.220703
9788.154297
9790.586914
9820.802734
9827.863281
9818.398438
9851.970703
9874.252930
9782.117188
9780.750977
9880.080078
9903.366211
9885.122070
9940.168945
9975.421875
9899.080078
9849.524414
9876.047852
9870.988281
9790.916016
9797.217773
9823.386719
9792.855469
9768.738281
9784.123047
9791.955078
9772.553711
9740.318359
9803.197266
9781.166992
9751.550781
9766.748047
9795.623047
9750.063477
9759.764648
9786.779297
9765.583008
9738.753906
9754.718750
9811.521484
9894.367188
9826.158203
9801.559570
9843.538086
9817.858398
9752.647461
9766.515625
9820.171875
9839.163086
9822.439453
9845.722656
9862.166016
9804.845703
9771.403320
9813.958984
9858.912109
9785.803711
9769.171875
9804.161133
9871.927734
9818.439453
9809.214844
9866.044922
9830.961914
9816.041992
9832.708008
9840.563477
9820.579102
9789.069336
9820.472656
9791.974609
9767.409180
9780.811523
9805.314453
9760.219727
9741.367188
9772.298828
9748.548828
9737.358398
9770.208008
9769.538086
9758.424805
9778.869141
9818.494141
9788.812500
9783.469727
9807.369141
9781.837891
9796.591797
9822.742188
9870.541992
9844.301758
9826.107422
9836.479492
9850.341797
9803.187500
9780.293945
9782.755859
9796.291016
9805.585938
9818.661133
9868.390625
9826.146484
9794.694336
9813.812500
9855.114258
9763.485352
9767.516602
9768.247070
9708.340820
9719.629883
9777.371094
9788.496094
9773.363281
9758.360352
9781.696289
9734.500000
9727.044922
9741.901367
9795.256836
9757.166992
9711.487305
9742.451172
9711.466797
9725.445312
9775.291992
9831.288086
9816.064453
9801.070312
9777.772461
9800.597656
9760.481445
9739.947266
9768.061523
9785.744141
9746.293945
9757.458008
9785.590820
9744.340820
9727.870117
9751.464844
9759.913086
9719.437500
9723.430664
9791.880859
9792.458984
9764.014648
9748.215820
9781.516602
9748.041016
9754.171875
9786.221680
9765.379883
9751.965820
9780.661133
9836.190430
9844.938477
9819.587891
9804.710938
9804.878906
9766.645508
9735.008789
9763.300781
9811.517578
9761.407227
9727.290039
9779.484375
9799.866211
9751.697266
9743.664062
9765.445312
9759.139648
9734.400391
9784.628906
9749.421875
9702.978516
9742.216797
9845.396484
9852.952148
9823.319336
9848.573242
9873.842773
9848.182617
9796.366211
9801.997070
9812.440430
9778.985352
9765.291992
9862.708008
9815.800781
9769.349609
9785.366211
9791.598633
9730.112305
9745.331055
9796.134766
9756.106445
9709.616211
9764.328125
9785.661133
9589.447266
9768.921875
9758.914062
9745.496094
9725.527344
9767.250977
9785.712891
9762.996094
9760.203125
9776.162109
9792.514648
9760.106445
9766.217773
9807.484375
9807.013672
9794.860352
9820.571289
9834.645508
9824.768555
9825.448242
9860.763672
9862.308594
9837.075195
9799.044922
9841.264648
9831.386719
9801.947266
9855.843750
9843.260742
9817.312500
9822.106445
9791.843750
9795.284180
9788.489258
9837.098633
9851.014648
9802.440430
9834.307617
9810.535156
9773.657227
9792.531250
9815.707031
9817.947266
9788.903320
9832.615234
9808.792969
9765.563477
9753.338867
9786.975586
9794.824219
9791.663086
9817.362305
9827.659180
9800.398438
9798.783203
9835.452148
9867.960938
9860.584961
9825.150391
9850.108398
9808.557617
9772.146484
9797.983398
9791.223633
9764.202148
9764.512695
9802.012695
9693.448242
9710.989258
9768.947266
9815.017578
9816.814453
9844.228516
9859.066406
9758.784180
9726.263672
9759.513672
9750.058594
9730.083008
9740.517578
9769.303711
9729.114258
9723.833984
9736.401367
9759.846680
9742.736328
9777.077148
9853.712891
9837.508789
9803.129883
9789.421875
9780.775391
9735.641602
9723.521484
9769.670898
9771.958984
9728.280273
9704.625977
9756.138672
9736.282227
9695.484375
9716.320312
9723.357422
9731.683594
9731.057617
9746.554688
9783.090820
9795.565430
9746.672852
9771.365234
9796.557617
9778.123047
9758.739258
9814.618164
9788.913086
9758.220703
9721.931641
9749.408203
9706.247070
9689.295898
9712.783203
9746.645508
9721.783203
9696.725586
9731.759766
9721.358398
9693.692383
9683.061523
9693.714844
9708.958008
9723.932617
9785.722656
9768.454102
9753.587891
9732.721680
9760.414062
9723.271484
9719.805664
9770.857422
9776.004883
9731.280273
9728.298828
9768.891602
9752.160156
9748.200195
9730.875000
9768.509766
9777.438477
9780.572266
9768.675781
9750.833008
9703.803711
9663.547852
9716.236328
9688.962891
9669.919922
9703.080078
9737.143555
9724.748047
9746.844727
9808.152344
9767.468750
9759.291016
9789.920898
9796.585938
9784.007812
9788.650391
9799.124023
9767.939453
9769.605469
9810.230469
9823.497070
9783.815430
9746.153320
9772.148438
9755.316406
9729.072266
9796.285156
9717.312500
9713.793945
9740.675781
9795.509766
9822.437500
9793.148438
9768.302734
9771.324219
9691.818359
9687.908203
9730.617188
9788.761719
9773.307617
9747.043945
9776.390625
9732.864258
9668.057617
9689.774414
9698.562500
9669.479492
9669.063477
9683.917969
9672.710938
9707.172852
9736.973633
9706.681641
9709.521484
9760.761719
9739.559570
9732.921875
9729.997070
9812.606445
9767.567383
9765.574219
9757.208008
9791.414062
9773.457031
9797.614258
9823.443359
9807.241211
9783.254883
9781.889648
9750.597656
9727.555664
9710.274414
9745.209961
9776.093750
9755.558594
9776.102539
9770.838867
9714.600586
9719.088867
9743.913086
9749.059570
9709.814453
9733.046875
9688.806641
9670.132812
9649.097656
9714.497070
9731.396484
9706.330078
9701.609375
9659.507812
9634.287109
9654.449219
9705.131836
9790.183594
9730.875000
9753.578125
9759.086914
9723.023438
9670.406250
9686.774414
9693.326172
9651.923828
9675.992188
9714.375977
9692.632812
9705.944336
9719.323242
9703.469727
9691.719727
9696.504883
9678.213867
9660.940430
9673.700195
9709.429688
9681.796875
9661.550781
9711.900391
9764.186523
9707.411133
9682.960938
9709.792969
9713.178711
9701.846680
9714.190430
9659.874023
9691.658203
9723.592773
9831.335938
9798.992188
9782.906250
9784.437500
9768.324219
9721.055664
9708.704102
9721.072266
9712.804688
9679.747070
9719.978516
9675.807617
9679.445312
9706.694336
9778.872070
9822.652344
9823.681641
9783.382812
9824.416016
9797.727539
9764.240234
9733.985352
9784.218750
9739.409180
9711.847656
9734.423828
9763.062500
9716.359375
9680.905273
9710.354492
9735.698242
9702.367188
9709.149414
9749.638672
9726.847656
9670.543945
9674.848633
9749.237305
9740.475586
9692.203125
9709.720703
9774.914062
9740.539062
9719.257812
9746.542969
9759.037109
9735.220703
9743.044922
9751.008789
9690.741211
9689.684570
9779.592773
9866.412109
9815.140625
9822.783203
9842.955078
9840.498047
9804.977539
9779.885742
9809.006836
9803.462891
9783.193359
9772.249023
9836.846680
9792.853516
9735.332031
9747.001953
9748.156250
9724.250977
9758.439453
9640.216797
9600.540039
9678.648438
9778.587891
9791.307617
9769.232422
9731.190430
9750.177734
9687.920898
9673.951172
9715.049805
9754.272461
9729.683594
9726.673828
9768.215820
9751.607422
9708.054688
9719.533203
9769.992188
9751.039062
9742.772461
9744.832031
9794.528320
9767.791992
9763.623047
9802.750977
9797.016602
9763.925781
9766.703125
9762.984375
9762.031250
9759.328125
9814.375000
9886.342773
9816.118164
9748.761719
9746.459961
9710.810547
9696.388672
9672.139648
9689.234375
9689.695312
9670.066406
9688.375000
9650.872070
9646.875000
9662.667969
9738.473633
9755.005859
9717.129883
9709.557617
9721.521484
9711.791016
9674.952148
9693.412109
9719.937500
9701.635742
9651.858398
9634.771484
9700.812500
9700.898438
9664.679688
9690.003906
9711.849609
9681.566406
9702.113281
9738.495117
9715.979492
9706.857422
9757.292969
9773.791016
9726.576172
9730.898438
9752.885742
9741.089844
9733.494141
9798.737305
9811.333984
9774.337891
9761.987305
9781.814453
9759.771484
9744.072266
9795.446289
9846.304688
9803.302734
9767.083984
9797.788086
9853.706055
9829.678711
9829.692383
9861.145508
9842.398438
9828.334961
9827.841797
9836.715820
9822.448242
9794.056641
9814.686523
9815.875977
9733.837891
9811.175781
9806.719727
9748.906250
9714.290039
9741.403320
9720.791016
9684.649414
9681.495117
9739.220703
9710.661133
9694.930664
9691.518555
9723.681641
9676.408203
9659.405273
9686.218750
9661.763672
9686.669922
9697.003906
9769.550781
9743.855469
9716.553711
9693.706055
9645.728516
9676.307617
9703.324219
9810.466797
9818.099609
9776.095703
9809.197266
9815.446289
9764.938477
9747.092773
9795.614258
9762.994141
9744.772461
9762.097656
9818.767578
9786.972656
9773.951172
9817.727539
9838.720703
9798.306641
9776.085938
9834.126953
9792.222656
9744.319336
9797.600586
9810.251953
9759.791992
9753.246094
9832.581055
9808.626953
9789.148438
9839.539062
9870.143555
9791.068359
9728.675781
9786.853516
9764.024414
9731.516602
9787.995117
9799.196289
9759.893555
9737.291992
9802.934570
9789.847656
9752.275391
9767.353516
9782.759766
9702.754883
9685.966797
9721.545898
9714.487305
9663.707031
9520.000000
9748.334961
9701.933594
9663.493164
9672.557617
9699.022461
9610.483398
9646.666992
9657.387695
9751.049805
9766.630859
9739.527344
9758.463867
9766.703125
9707.022461
9659.502930
9698.050781
9693.384766
9683.622070
```
