## Supplementary material for "Functional connectivity across the human subcortical auditory system using an autoregressive matrix-Gaussian copula graphical model approach with partial correlations": Code: roi-14_mean_ts.txt

```
11998.628906
11845.581055
11845.931641
11788.522461
11662.822266
11631.928711
11636.792969
11572.332031
11547.564453
11567.975586
11543.252930
11569.035156
11590.291992
11536.006836
11548.567383
11509.437500
11535.098633
11528.538086
11530.802734
11608.478516
11610.023438
11602.059570
11616.411133
11560.049805
11537.791992
11530.889648
11545.782227
11448.756836
11513.633789
11586.291016
11658.142578
11760.181641
11773.430664
11804.088867
11671.852539
11809.028320
11642.627930
11620.116211
11664.764648
11534.744141
11510.031250
11398.860352
11525.919922
11491.871094
11532.709961
11667.910156
11723.159180
11746.547852
11646.431641
11763.870117
11796.160156
11846.894531
11906.460938
11837.828125
11620.708008
11650.024414
11622.360352
11610.405273
11557.941406
11657.929688
11654.627930
11493.775391
11607.604492
11636.313477
11617.697266
11672.894531
11723.392578
11697.647461
11606.747070
11597.301758
11521.226562
11558.958984
11529.035156
11570.554688
11579.413086
11513.437500
11470.649414
11556.790039
11633.234375
11708.457031
11758.817383
11805.909180
11735.606445
11666.917969
11697.144531
11659.938477
11654.269531
11753.164062
11690.666992
11663.322266
11673.659180
11676.547852
11583.905273
11537.684570
11605.128906
11581.040039
11508.391602
11583.968750
11656.582031
11661.515625
11644.271484
11749.614258
11680.704102
11602.593750
11622.330078
11636.105469
11500.778320
11542.501953
11607.854492
11609.160156
11645.672852
11818.749023
11725.574219
11716.533203
11762.391602
11773.396484
11641.844727
11665.323242
11759.564453
11792.214844
11750.582031
11794.194336
11866.608398
11792.847656
11714.823242
11610.750000
11684.177734
11639.040039
11594.773438
11630.316406
11683.805664
11572.447266
11622.603516
11556.812500
11516.690430
11478.219727
11604.664062
11609.638672
11615.799805
11638.254883
11686.235352
11762.278320
11768.709961
11826.705078
11722.322266
11667.406250
11509.184570
11526.177734
11502.475586
11581.690430
11713.502930
11647.151367
11547.906250
11616.125000
11638.659180
11556.689453
11519.466797
11530.346680
11551.659180
11528.752930
11679.278320
11768.945312
11663.880859
11685.166992
11609.171875
11665.648438
11687.155273
11787.417969
11849.863281
11758.375977
11754.878906
11760.358398
11742.312500
11654.397461
11703.526367
11708.929688
11604.797852
11588.663086
11698.082031
11759.750000
11719.763672
11789.729492
11889.119141
11759.331055
11672.363281
11633.248047
11682.568359
11551.707031
11553.898438
11568.923828
11591.116211
11613.070312
11417.035156
11519.527344
11578.346680
11728.567383
11760.460938
11759.888672
11758.979492
11709.759766
11624.583984
11685.463867
11682.840820
11695.071289
11779.355469
11893.557617
11788.071289
11763.924805
11786.688477
11648.785156
11481.768555
11374.930664
11444.673828
11512.390625
11542.375977
11598.312500
11592.686523
11576.294922
11610.639648
11676.834961
11683.628906
11640.305664
11659.757812
11689.774414
11701.606445
11701.686523
11702.281250
11723.819336
11598.794922
11549.849609
11569.217773
11459.182617
11477.468750
11533.442383
11531.177734
11445.175781
11486.550781
11581.963867
11477.121094
11487.442383
11589.140625
11578.365234
11578.829102
11612.065430
11628.122070
11642.547852
11644.086914
11731.483398
11757.752930
11694.659180
11683.747070
11657.960938
11672.375977
11626.587891
11650.984375
11843.847656
11697.583984
11679.120117
11740.227539
11723.702148
11727.754883
11746.264648
11720.693359
11674.452148
11583.237305
11617.748047
11727.970703
11739.740234
11711.447266
11756.043945
11701.129883
11577.673828
11503.282227
11475.418945
11469.798828
11521.976562
11580.009766
11564.456055
11525.991211
11519.250000
11638.475586
11625.321289
11682.960938
11773.958984
11749.619141
11721.808594
11705.692383
11744.230469
11760.437500
11757.536133
11690.395508
11684.523438
11546.829102
11559.956055
11679.046875
11655.332031
11604.925781
11607.989258
11571.994141
11467.550781
11297.445312
11324.750000
11427.956055
11498.751953
11486.865234
11662.437500
11674.448242
11607.372070
11491.612305
11568.834961
11524.966797
11527.229492
11486.470703
11564.632812
11580.545898
11542.189453
11642.240234
11639.978516
11546.368164
11625.515625
11698.348633
11548.422852
11499.660156
11539.665039
11592.774414
11608.222656
11614.356445
11769.750000
11750.550781
11748.773438
11641.683594
11593.116211
11591.145508
11628.773438
11722.091797
11766.901367
11764.933594
11793.665039
11788.465820
11749.110352
11650.750000
11692.202148
11771.794922
11726.744141
11678.305664
11669.767578
11705.576172
11613.058594
11685.139648
11732.483398
11628.863281
11592.875000
11641.837891
11585.436523
11583.040039
11431.694336
11476.827148
11562.234375
11598.705078
11597.763672
11738.901367
11754.395508
11741.954102
11758.477539
11743.970703
11691.716797
11702.598633
11678.096680
11664.567383
11694.482422
11741.519531
11726.317383
11675.750000
11728.775391
11723.765625
11844.568359
11764.971680
11827.307617
11874.943359
11716.137695
11721.125977
11738.877930
11723.149414
11690.030273
11768.690430
11816.219727
11773.209961
11652.443359
11772.247070
11781.824219
11748.080078
11852.000000
11826.668945
11854.135742
11683.554688
11636.005859
11615.403320
11532.180664
11618.256836
11651.403320
11490.844727
11520.621094
11618.179688
11567.257812
11530.928711
11661.875977
11653.707031
11642.714844
11516.515625
11560.463867
11525.985352
11537.900391
11634.475586
11706.884766
11593.241211
11572.341797
11650.401367
11669.949219
11624.267578
11610.802734
11687.814453
11585.137695
11440.281250
11356.402344
11502.397461
11480.159180
11574.099609
11580.719727
11600.769531
11618.668945
11617.275391
11507.906250
11441.074219
11449.628906
11440.146484
11457.604492
11545.949219
11649.033203
11692.019531
11570.036133
11607.944336
11668.784180
11719.088867
11746.579102
11784.999023
11722.729492
11594.104492
11638.953125
11685.286133
11731.159180
11682.142578
11729.166992
11781.852539
11621.752930
11562.911133
11526.582031
11529.100586
11522.920898
11415.347656
11527.689453
11550.951172
11512.135742
11569.098633
11617.267578
11622.136719
11672.433594
11750.356445
11817.723633
11858.672852
11779.226562
11729.719727
11702.657227
11586.778320
11507.677734
11528.080078
11568.848633
11480.725586
11474.468750
11528.186523
11407.915039
11430.825195
11479.226562
11565.432617
11520.732422
11472.337891
11587.290039
11643.970703
11647.406250
11741.767578
11678.430664
11683.297852
11692.984375
11756.744141
11672.925781
11689.190430
11609.086914
11690.879883
11712.959961
11697.030273
11902.557617
11864.008789
11907.116211
11848.624023
11755.018555
11721.638672
11545.115234
11506.095703
11590.852539
11487.820312
11477.788086
11456.994141
11467.614258
11384.212891
11418.390625
11492.603516
11434.949219
11521.868164
11580.446289
11620.361328
11585.209961
11641.136719
11703.564453
11659.946289
11706.486328
11826.125977
11752.234375
11698.743164
11695.476562
11622.486328
11567.871094
11587.622070
11710.311523
11738.456055
11717.283203
11613.636719
11672.885742
11695.953125
11705.164062
11723.246094
11798.295898
11764.388672
11676.536133
11779.512695
11737.782227
11664.793945
11671.665039
11685.192383
11582.160156
11545.049805
11529.157227
11495.004883
11498.788086
11456.373047
11488.749023
11379.699219
11417.895508
11517.824219
11481.946289
11516.477539
11680.683594
11647.583008
11568.799805
11586.286133
11630.302734
11601.125000
11590.944336
11679.753906
11678.557617
11644.772461
11642.282227
11764.300781
11767.850586
11610.683594
11685.294922
11715.658203
11656.472656
11481.968750
11614.597656
11578.135742
11607.845703
11715.946289
11803.051758
11767.129883
11588.974609
11548.566406
11588.958008
11537.185547
11676.506836
11767.030273
11654.456055
11570.186523
11711.572266
11622.458008
11568.412109
11531.277344
11529.261719
11531.326172
11444.240234
11421.733398
11551.381836
11604.677734
11553.370117
11730.184570
11642.642578
11583.342773
11675.577148
11691.015625
11593.770508
11585.644531
11552.498047
11485.313477
11437.361328
11597.818359
11625.152344
11598.594727
11752.614258
11747.708984
11714.184570
11676.627930
11670.043945
11488.531250
11554.676758
11614.687500
11576.632812
11558.362305
11563.478516
11580.542969
11629.528320
11585.046875
11716.317383
11746.331055
11617.524414
11416.958984
11570.421875
11552.521484
11594.441406
11652.572266
11681.722656
11576.835938
11533.603516
11596.024414
11570.137695
11556.405273
11518.735352
11533.041016
11502.221680
11350.400391
11519.229492
11625.162109
11605.367188
11724.958984
11789.269531
11767.711914
11716.954102
11772.578125
11740.700195
11721.927734
11709.759766
11873.041992
11802.713867
11734.744141
11708.009766
11647.682617
11545.586914
11501.229492
11493.773438
11587.636719
11501.698242
11498.834961
11575.842773
11543.541992
11505.542969
11577.589844
11533.204102
11613.026367
11595.461914
11521.025391
11594.060547
11611.988281
11551.679688
11571.622070
11644.918945
11549.735352
11474.524414
11493.948242
11535.156250
11597.611328
11721.355469
11766.892578
11761.990234
11741.426758
11707.025391
11667.970703
11693.154297
11615.849609
11621.112305
11688.382812
11666.001953
11657.383789
11748.608398
11661.939453
11543.791992
11590.649414
11550.753906
11552.593750
11317.583008
11376.484375
11522.080078
11595.174805
11752.505859
11843.774414
11734.904297
11604.204102
11441.835938
11520.166016
11493.674805
11532.320312
11656.235352
11591.669922
11562.885742
11467.934570
11505.306641
11419.878906
11462.449219
11612.197266
11614.086914
11563.522461
11584.021484
11646.822266
11666.906250
11601.542969
11617.791992
11663.541992
11678.157227
11596.538086
11694.636719
11711.320312
11639.408203
11664.164062
11626.054688
11605.585938
11531.128906
11525.606445
11536.879883
11531.184570
11424.974609
11495.168945
11467.020508
11446.709961
11332.971680
11513.869141
11499.309570
11561.880859
11639.883789
11720.623047
11715.044922
11647.532227
11619.356445
11625.958984
11574.501953
11564.634766
11539.435547
11588.739258
11398.998047
11369.905273
11471.968750
11551.852539
11537.076172
11618.362305
11723.946289
11690.644531
11641.090820
11706.724609
11689.639648
11581.887695
11589.086914
11675.888672
11648.819336
11527.262695
11591.875000
11636.162109
11523.393555
11617.682617
11715.913086
11664.909180
11533.974609
11709.072266
11691.226562
11657.391602
11653.215820
11703.594727
11698.390625
11663.612305
11760.427734
11763.414062
11711.847656
11589.398438
11662.597656
11680.502930
11528.184570
11518.783203
11599.954102
11603.626953
11541.449219
11630.646484
11744.879883
11630.583984
11711.689453
11715.313477
11679.725586
11646.622070
11607.209961
11618.868164
11518.843750
11455.813477
11506.899414
11506.991211
11435.299805
11498.475586
11640.252930
11587.793945
11457.717773
11594.896484
11610.009766
11580.860352
11575.051758
11709.117188
11628.959961
11545.944336
11441.216797
11697.066406
11745.000977
11782.406250
11880.625000
11879.259766
11856.001953
11789.120117
11800.094727
11731.447266
11629.456055
11666.819336
11661.378906
11581.418945
11624.911133
11695.963867
11662.020508
11666.405273
11721.255859
11770.431641
11677.375977
11582.850586
11640.058594
11619.094727
11485.556641
11578.346680
11644.838867
11558.568359
11569.231445
11619.035156
11667.209961
11576.596680
11559.146484
11559.834961
11469.941406
11440.829102
11610.382812
11605.803711
11656.586914
11681.288086
11732.989258
11715.382812
11698.325195
11818.501953
11835.970703
11687.888672
11643.852539
11635.486328
11546.719727
11425.457031
11477.458008
11550.794922
11227.013672
11512.245117
11488.116211
11538.567383
11456.542969
11454.679688
11383.995117
11528.034180
11591.370117
11530.373047
11637.287109
11607.440430
11532.155273
11568.502930
11602.759766
11542.843750
11444.141602
11522.441406
11512.974609
```
