## Supplementary material for "Functional connectivity across the human subcortical auditory system using an autoregressive matrix-Gaussian copula graphical model approach with partial correlations": Code: roi-15_mean_ts.txt

```
10296.752930
10238.353516
10149.425781
10078.470703
10079.809570
10064.009766
10049.388672
10080.279297
10079.844727
10045.159180
10081.186523
10088.648438
10079.235352
10073.135742
10073.093750
10045.603516
10043.639648
10063.674805
10052.266602
10038.123047
10072.946289
10089.276367
10090.972656
10091.136719
10113.077148
10074.659180
10101.955078
10060.916016
10009.653320
10058.580078
10129.356445
10147.890625
10144.500977
10145.418945
10082.691406
10056.234375
10075.657227
10075.925781
10036.643555
10019.255859
10061.483398
9999.078125
10012.961914
10036.952148
10085.108398
10089.234375
10103.991211
10123.116211
10052.718750
10057.611328
10094.666992
10112.181641
10088.807617
10121.329102
10079.350586
10049.291992
10052.980469
10087.877930
10080.423828
10050.483398
10071.274414
10029.438477
9978.769531
10002.948242
10054.132812
10065.110352
10051.935547
10077.422852
10057.668945
10011.334961
10020.140625
10059.920898
10036.440430
10013.539062
10027.298828
9977.425781
9959.008789
9969.208008
10016.936523
10069.603516
10059.678711
10072.499023
10088.604492
10000.975586
10013.529297
10043.253906
10084.467773
10069.096680
10067.199219
10090.889648
10055.493164
10016.232422
10033.712891
10048.573242
10021.061523
10016.916016
10047.356445
10042.950195
10018.255859
10051.923828
10064.879883
10046.707031
10056.010742
10076.237305
10045.031250
10028.829102
10075.089844
10080.872070
10065.680664
10074.655273
10111.950195
10069.801758
10080.740234
10127.469727
10121.427734
10071.591797
10071.532227
10119.241211
10080.910156
10043.577148
10064.252930
10078.316406
10041.563477
10006.910156
10037.440430
9987.152344
9999.633789
10010.754883
10067.724609
10065.826172
10049.930664
10069.724609
10118.119141
10021.262695
10018.615234
10052.515625
10040.702148
10018.225586
10022.861328
9961.398438
9960.838867
10029.926758
10083.947266
10091.354492
10061.358398
10105.632812
9991.841797
9952.466797
9985.759766
10021.073242
10024.536133
10046.489258
10041.417969
10009.668945
9977.386719
9989.097656
9997.639648
9994.073242
9996.143555
10048.815430
10034.264648
10009.321289
10028.891602
10068.507812
9971.217773
9968.509766
10061.896484
10076.804688
10092.856445
10138.810547
10161.587891
10092.325195
10035.636719
10062.364258
10072.455078
9999.526367
10013.422852
10038.739258
10013.205078
10007.666016
10042.755859
10047.801758
10018.755859
9985.650391
10051.221680
10033.309570
10007.848633
10004.100586
10057.616211
9997.106445
9996.216797
10044.962891
10003.807617
9985.648438
10007.905273
10060.645508
10139.380859
10067.827148
10034.138672
10091.708984
10052.783203
9989.021484
10000.974609
10043.279297
10063.933594
10054.238281
10086.171875
10089.901367
10041.572266
10002.127930
10053.381836
10080.382812
9999.146484
9983.546875
10029.120117
10089.041016
10022.162109
10010.487305
10071.418945
10050.911133
10035.279297
10043.072266
10060.877930
10030.158203
10020.489258
10065.138672
10050.233398
10004.358398
10022.645508
10052.316406
10003.922852
9986.481445
10027.455078
9994.583984
9967.433594
10026.649414
10004.255859
9998.744141
10042.065430
10061.644531
10035.874023
10021.551758
10048.544922
10023.293945
10034.638672
10067.993164
10112.891602
10106.916992
10087.811523
10093.448242
10117.767578
10056.186523
10021.568359
10026.189453
10038.817383
10038.663086
10067.840820
10101.351562
10065.057617
10034.448242
10054.808594
10080.948242
9996.953125
9998.202148
9997.352539
9961.660156
9968.598633
10031.078125
10062.582031
10034.796875
10026.986328
10050.529297
10012.550781
9976.702148
9988.867188
10051.959961
9992.637695
9976.534180
9996.430664
9947.344727
9969.672852
10026.453125
10067.907227
10067.929688
10044.810547
10033.660156
10023.963867
9998.525391
10005.832031
10023.650391
10045.025391
10002.708984
10008.590820
10032.938477
10024.540039
9988.604492
10033.205078
10039.695312
10000.232422
10014.684570
10099.359375
10052.762695
10043.859375
10035.548828
10061.373047
10030.440430
10023.783203
10045.698242
10016.097656
10006.416992
10034.481445
10099.262695
10098.096680
10068.560547
10076.415039
10063.817383
10021.298828
10000.580078
10034.254883
10070.927734
10033.977539
10023.177734
10051.227539
10056.432617
10032.115234
10006.497070
10047.436523
10024.526367
10003.142578
10063.359375
10041.189453
9981.865234
10008.529297
10117.486328
10106.249023
10102.239258
10112.615234
10136.007812
10084.892578
10035.375000
10048.121094
10044.371094
10015.044922
10008.411133
10103.677734
10039.704102
10027.134766
10031.781250
10035.474609
9982.024414
10002.224609
10044.558594
10002.629883
9973.166992
10013.793945
10049.078125
9699.955078
10021.250000
10018.772461
9996.638672
10003.115234
10031.008789
10057.859375
10035.661133
10024.881836
10036.022461
10054.894531
10009.251953
10030.333984
10077.322266
10055.476562
10057.280273
10070.163086
10068.877930
10088.655273
10068.753906
10119.204102
10113.856445
10087.444336
10067.163086
10093.118164
10072.978516
10058.383789
10116.341797
10092.881836
10072.036133
10098.632812
10064.206055
10047.924805
10041.605469
10108.256836
10091.954102
10055.958008
10075.765625
10078.483398
10018.300781
10016.386719
10070.066406
10063.607422
10035.411133
10070.074219
10061.231445
10025.305664
10024.445312
10037.592773
10042.487305
10031.069336
10068.992188
10074.890625
10044.804688
10047.272461
10085.639648
10097.305664
10099.832031
10075.443359
10129.648438
10090.827148
10057.407227
10088.619141
10072.186523
10046.647461
10036.137695
10072.723633
9961.162109
9978.732422
10025.630859
10065.198242
10071.085938
10095.493164
10103.712891
10018.968750
9975.838867
10029.291016
10007.250977
9965.835938
9987.353516
10017.947266
9972.412109
9962.810547
9972.831055
10003.505859
10007.041016
10021.225586
10100.702148
10094.924805
10051.031250
10049.304688
10034.545898
9985.652344
9967.579102
10009.138672
10021.067383
9976.479492
9973.595703
10011.863281
9978.105469
9966.541992
9986.744141
9984.342773
9984.050781
9983.248047
10021.181641
10062.438477
10041.654297
10000.974609
10006.770508
10048.749023
10030.887695
10015.563477
10060.163086
10035.365234
9981.377930
9962.285156
10002.980469
9952.321289
9940.647461
9969.784180
10014.083984
9983.880859
9971.127930
10000.617188
9970.748047
9940.541992
9961.946289
9956.222656
9973.055664
10005.943359
10065.857422
10045.673828
10035.977539
10026.895508
10024.724609
9983.196289
9983.571289
10043.710938
10036.645508
10002.845703
9996.082031
10053.795898
10035.242188
10023.500977
10012.617188
10044.713867
10061.218750
10044.158203
10003.292969
9996.018555
9941.932617
9909.724609
9973.581055
9923.738281
9905.699219
9957.081055
9973.536133
9964.295898
9994.049805
10051.149414
9985.423828
9990.568359
10030.058594
10030.388672
10000.545898
10005.093750
10020.329102
10009.512695
9975.666016
10021.252930
10026.472656
9980.548828
9951.935547
9981.458984
9975.881836
9963.389648
10027.413086
9941.330078
9932.676758
9965.426758
10051.513672
10051.641602
10016.218750
10003.290039
10004.337891
9922.264648
9916.978516
9969.533203
10007.049805
9994.338867
9968.341797
9971.511719
9947.935547
9903.566406
9936.084961
9924.883789
9902.457031
9925.459961
9921.158203
9913.039062
9931.020508
9972.131836
9954.847656
9961.858398
9990.420898
9990.765625
9963.409180
9981.183594
10095.826172
10034.330078
10031.165039
10031.178711
10041.983398
10025.053711
10044.930664
10048.505859
10059.666992
10015.522461
10015.103516
9997.599609
9940.859375
9940.025391
9997.361328
10011.652344
10007.263672
10032.410156
10029.172852
9963.392578
9972.821289
10002.220703
10007.208984
9973.458008
10007.737305
9953.308594
9918.924805
9915.749023
9976.383789
9993.508789
9976.850586
9970.309570
9912.600586
9878.854492
9907.264648
9975.416016
10033.518555
10001.446289
10020.171875
10010.018555
9985.587891
9955.791016
9971.340820
9953.036133
9929.232422
9960.715820
9974.483398
9968.662109
9981.499023
9976.419922
9958.279297
9950.190430
9964.747070
9939.331055
9936.925781
9962.526367
9988.324219
9968.313477
9953.813477
9986.668945
10034.608398
9972.945312
9956.253906
9993.583008
9973.708984
9945.078125
9978.445312
9889.244141
9926.101562
9973.994141
10061.373047
10062.179688
10039.348633
10068.023438
10028.072266
10003.290039
9987.038086
9998.606445
9974.094727
9939.486328
9975.095703
9923.083984
9926.724609
9950.084961
10031.483398
10098.215820
10078.372070
10031.354492
10062.840820
10034.283203
10015.078125
9998.020508
10034.182617
10001.850586
9991.588867
9999.808594
10022.507812
9975.110352
9932.922852
9972.024414
9977.118164
9927.076172
9952.605469
9992.222656
9961.166992
9925.000000
9943.251953
9993.869141
9990.489258
9957.374023
9963.163086
10040.022461
10008.108398
9983.454102
10008.523438
9991.973633
9988.939453
10004.984375
9984.792969
9923.001953
9925.321289
10019.476562
10077.291016
10041.308594
10051.268555
10075.212891
10066.551758
10031.784180
10009.127930
10022.993164
10009.353516
9998.447266
9994.111328
10070.804688
10019.093750
9977.779297
9985.152344
9981.152344
9975.278320
10015.535156
9883.972656
9838.744141
9919.369141
10034.000000
10025.201172
10008.944336
9994.133789
10002.466797
9912.344727
9907.627930
9951.326172
9972.933594
9957.913086
9971.658203
10023.611328
9976.309570
9935.232422
9963.667969
9996.682617
9979.544922
9982.996094
9999.892578
10018.430664
9998.338867
10018.674805
10022.927734
10009.212891
9967.403320
9981.888672
9975.908203
9961.716797
9978.125000
10058.919922
10117.122070
10044.960938
9999.363281
9992.272461
9959.091797
9931.517578
9917.844727
9942.394531
9933.652344
9898.507812
9937.028320
9889.577148
9875.382812
9905.172852
9992.571289
10010.273438
9967.845703
9966.455078
9991.523438
9918.893555
9906.468750
9910.617188
9931.359375
9915.711914
9867.396484
9872.751953
9939.306641
9902.401367
9894.059570
9918.416016
9936.388672
9916.131836
9942.311523
9980.143555
9971.231445
9930.498047
9980.627930
9998.361328
9966.604492
9976.500977
9981.939453
9960.777344
9950.115234
10015.215820
10016.936523
9988.940430
10001.180664
9995.205078
9960.689453
9974.307617
10015.368164
10070.321289
10010.527344
9983.955078
10036.072266
10070.380859
10020.745117
10014.192383
10059.652344
10019.460938
10004.734375
10013.721680
10011.841797
9985.795898
9977.265625
10010.236328
9999.276367
9949.556641
10025.202148
10005.053711
9961.004883
9936.417969
9951.733398
9933.476562
9889.096680
9893.652344
9936.940430
9905.284180
9876.005859
9916.082031
9931.108398
9891.784180
9899.458008
9896.091797
9880.129883
9892.200195
9930.105469
9990.443359
9962.005859
9957.973633
9944.578125
9860.908203
9910.487305
9947.166016
10027.152344
10042.964844
10009.839844
10056.670898
10049.921875
10010.562500
9982.981445
10026.522461
9993.346680
9970.526367
10015.015625
10061.325195
10026.469727
9997.108398
10028.400391
10045.380859
10001.670898
9970.638672
10032.633789
9979.433594
9951.741211
10010.147461
9996.120117
9967.805664
9994.753906
10050.802734
10030.035156
9984.505859
10057.890625
10072.249023
9971.640625
9954.744141
9993.983398
9960.124023
9926.801758
9974.273438
9972.538086
9927.758789
9904.602539
9979.963867
9953.633789
9945.625977
9958.875977
9976.772461
9916.523438
9905.799805
9921.913086
9902.507812
9878.895508
9721.422852
9948.791016
9917.424805
9869.897461
9896.482422
9900.636719
9801.750977
9861.510742
9891.656250
9961.151367
9977.412109
9955.640625
10003.443359
10001.932617
9937.815430
9903.962891
9936.285156
9927.567383
9903.052734
```
