## Supplementary material for "Functional connectivity across the human subcortical auditory system using an autoregressive matrix-Gaussian copula graphical model approach with partial correlations": Code: roi-00_mean_ts.txt

```
9811.239258
9721.281250
9665.711914
9657.597656
9679.712891
9680.802734
9675.643555
9676.577148
9668.326172
9634.562500
9626.879883
9662.009766
9574.217773
9585.162109
9647.389648
9710.929688
9731.529297
9726.080078
9715.933594
9686.859375
9646.584961
9652.921875
9672.329102
9672.137695
9672.203125
9685.037109
9697.534180
9696.145508
9672.680664
9639.240234
9699.719727
9695.534180
9702.404297
9716.860352
9707.968750
9697.627930
9707.593750
9700.569336
9665.672852
9645.590820
9615.884766
9616.551758
9668.168945
9648.582031
9538.250000
9611.265625
9671.270508
9674.881836
9681.635742
9691.160156
9678.169922
9652.832031
9649.309570
9593.752930
9625.577148
9657.666016
9663.832031
9677.389648
9695.239258
9677.125977
9695.096680
9614.604492
9633.301758
9645.858398
9639.127930
9668.014648
9680.459961
9690.243164
9629.376953
9643.415039
9655.602539
9665.419922
9691.638672
9696.055664
9680.199219
9677.914062
9674.057617
9668.625000
9659.558594
9644.539062
9655.383789
9664.121094
9663.546875
9635.812500
9645.927734
9655.520508
9656.807617
9657.425781
9679.031250
9675.921875
9677.124023
9670.910156
9607.048828
9659.821289
9673.184570
9703.328125
9716.980469
9686.991211
9701.539062
9701.041016
9677.829102
9677.012695
9676.789062
9643.788086
9642.430664
9654.555664
9668.318359
9680.829102
9666.697266
9669.435547
9693.029297
9687.833008
9677.586914
9672.085938
9603.664062
9653.470703
9667.530273
9679.015625
9705.761719
9698.086914
9671.055664
9654.669922
9635.981445
9662.414062
9658.623047
9635.974609
9657.845703
9666.555664
9665.904297
9650.514648
9658.896484
9679.602539
9651.558594
9647.419922
9664.705078
9667.791992
9646.138672
9632.463867
9619.183594
9575.836914
9606.315430
9612.557617
9645.350586
9679.002930
9665.854492
9659.420898
9607.525391
9604.410156
9640.980469
9630.549805
9644.753906
9673.201172
9665.847656
9633.331055
9599.951172
9626.052734
9651.329102
9640.037109
9628.807617
9642.698242
9613.992188
9651.110352
9663.249023
9658.127930
9642.622070
9648.865234
9636.332031
9612.749023
9620.114258
9623.362305
9627.913086
9626.824219
9640.905273
9638.824219
9642.559570
9650.858398
9647.270508
9638.083984
9612.297852
9625.652344
9631.520508
9612.096680
9605.951172
9625.024414
9572.785156
9595.362305
9623.394531
9633.476562
9672.481445
9674.157227
9644.554688
9634.439453
9619.047852
9538.375000
9575.828125
9606.264648
9636.637695
9668.996094
9657.924805
9638.867188
9634.669922
9607.879883
9663.119141
9635.130859
9633.296875
9632.426758
9644.103516
9653.823242
9633.474609
9619.663086
9640.648438
9651.291016
9638.834961
9648.364258
9661.119141
9658.151367
9644.893555
9659.907227
9677.898438
9675.174805
9657.494141
9638.190430
9652.783203
9635.042969
9621.183594
9614.096680
9669.337891
9596.844727
9606.901367
9667.798828
9708.417969
9741.672852
9721.241211
9694.665039
9701.716797
9605.296875
9617.419922
9636.010742
9654.429688
9676.004883
9662.510742
9665.768555
9628.950195
9662.954102
9646.255859
9658.529297
9671.657227
9679.324219
9668.024414
9633.823242
9598.606445
9639.259766
9635.160156
9651.344727
9647.291992
9647.505859
9685.323242
9657.518555
9642.995117
9631.362305
9617.821289
9603.071289
9591.785156
9591.195312
9590.591797
9581.701172
9600.654297
9539.910156
9564.651367
9573.247070
9616.173828
9656.879883
9655.268555
9635.072266
9629.066406
9645.633789
9619.358398
9614.873047
9640.865234
9636.022461
9620.252930
9611.848633
9634.377930
9638.481445
9623.980469
9620.146484
9659.593750
9666.639648
9661.059570
9665.272461
9681.425781
9667.912109
9662.870117
9655.950195
9676.982422
9670.449219
9640.751953
9620.200195
9638.664062
9623.891602
9674.023438
9709.132812
9702.235352
9703.391602
9701.783203
9696.602539
9672.863281
9682.415039
9617.806641
9634.510742
9643.372070
9682.978516
9707.835938
9696.158203
9671.314453
9655.669922
9599.126953
9631.857422
9628.211914
9641.764648
9667.278320
9664.759766
9620.383789
9626.178711
9642.118164
9631.750000
9607.945312
9622.121094
9628.761719
9601.166992
9640.166992
9598.585938
9589.092773
9623.255859
9669.687500
9695.261719
9681.632812
9657.812500
9660.413086
9642.195312
9602.627930
9600.406250
9568.751953
9558.226562
9591.567383
9627.171875
9607.945312
9586.188477
9584.525391
9600.125000
9596.592773
9552.989258
9569.896484
9620.662109
9626.070312
9628.613281
9640.944336
9567.076172
9583.527344
9604.103516
9605.598633
9661.343750
9666.042969
9636.716797
9615.029297
9619.102539
9595.800781
9572.355469
9552.623047
9573.152344
9601.683594
9592.027344
9589.641602
9571.311523
9554.293945
9601.105469
9612.941406
9662.061523
9654.727539
9642.887695
9605.331055
9617.663086
9595.415039
9577.193359
9587.458984
9618.228516
9606.853516
9605.499023
9620.734375
9635.711914
9622.998047
9600.874023
9618.176758
9619.518555
9622.175781
9624.248047
9624.256836
9629.289062
9626.536133
9645.704102
9662.532227
9652.719727
9668.146484
9630.090820
9616.296875
9648.973633
9642.056641
9606.286133
9621.556641
9630.662109
9618.702148
9601.428711
9618.263672
9624.514648
9634.038086
9628.480469
9633.701172
9577.446289
9627.818359
9653.872070
9698.642578
9714.291016
9706.929688
9691.410156
9678.140625
9666.287109
9625.595703
9651.950195
9662.558594
9639.512695
9627.388672
9653.098633
9649.019531
9619.229492
9608.195312
9633.585938
9614.985352
9610.921875
9630.657227
9643.160156
9620.543945
9600.823242
9611.186523
9636.134766
9617.377930
9617.042969
9645.005859
9600.101562
9647.207031
9668.707031
9721.088867
9713.022461
9684.992188
9687.951172
9704.138672
9671.102539
9647.508789
9632.336914
9594.973633
9655.709961
9688.374023
9720.657227
9749.350586
9688.932617
9720.412109
9685.725586
9681.963867
9670.115234
9653.495117
9648.164062
9646.453125
9662.455078
9650.304688
9648.824219
9630.401367
9662.728516
9674.218750
9639.235352
9628.584961
9660.864258
9645.038086
9626.407227
9609.398438
9640.105469
9616.564453
9603.132812
9608.792969
9621.955078
9612.930664
9609.846680
9623.529297
9568.940430
9572.583008
9628.873047
9654.404297
9661.482422
9649.200195
9625.424805
9607.424805
9579.637695
9572.420898
9574.528320
9570.458984
9575.516602
9577.063477
9607.928711
9630.071289
9634.710938
9658.091797
9661.084961
9619.392578
9592.681641
9607.050781
9604.717773
9587.661133
9593.812500
9621.679688
9558.439453
9579.371094
9618.853516
9638.923828
9610.278320
9675.966797
9651.617188
9621.571289
9603.888672
9587.076172
9561.709961
9551.538086
9567.465820
9571.747070
9559.241211
9574.035156
9596.343750
9508.902344
9539.227539
9588.761719
9630.748047
9677.683594
9672.083984
9641.586914
9608.066406
9567.548828
9607.683594
9593.908203
9589.939453
9575.792969
9569.863281
9547.201172
9570.946289
9571.598633
9502.573242
9554.904297
9605.456055
9684.765625
9740.257812
9780.313477
9792.883789
9753.261719
9686.333984
9640.743164
9662.240234
9644.356445
9625.726562
9602.413086
9624.221680
9641.128906
9620.148438
9615.130859
9620.299805
9634.132812
9629.756836
9637.284180
9678.031250
9677.413086
9667.464844
9683.629883
9694.344727
9685.396484
9702.432617
9709.099609
9713.439453
9704.296875
9707.968750
9718.519531
9725.662109
9762.780273
9771.392578
9719.698242
9665.513672
9642.233398
9656.412109
9630.384766
9604.702148
9608.541992
9621.239258
9626.596680
9609.068359
9611.983398
9592.276367
9577.293945
9601.219727
9591.923828
9581.672852
9589.625000
9603.054688
9579.489258
9567.705078
9580.201172
9588.381836
9561.223633
9567.129883
9578.360352
9585.633789
9569.893555
9558.474609
9559.817383
9569.672852
9545.676758
9535.338867
9571.484375
9572.624023
9555.172852
9557.443359
9577.035156
9597.043945
9563.219727
9596.014648
9630.161133
9615.045898
9608.217773
9633.603516
9666.447266
9671.852539
9683.695312
9694.853516
9697.698242
9651.649414
9626.986328
9649.933594
9643.034180
9640.886719
9654.009766
9642.597656
9592.221680
9629.751953
9639.893555
9634.915039
9692.512695
9644.151367
9619.754883
9516.857422
9508.416016
9548.333008
9560.325195
9572.415039
9549.996094
9563.507812
9584.541016
9587.603516
9566.723633
9549.425781
9558.906250
9548.589844
9542.132812
9565.888672
9574.493164
9580.389648
9557.073242
9605.781250
9591.476562
9585.674805
9580.994141
9621.625000
9603.838867
9590.238281
9592.861328
9616.655273
9584.897461
9562.425781
9559.282227
9589.076172
9581.398438
9585.228516
9577.951172
9607.414062
9622.711914
9629.182617
9658.694336
9663.915039
9668.729492
9667.002930
9717.486328
9745.141602
9753.096680
9755.528320
9744.183594
9710.603516
9666.500977
9663.490234
9652.585938
9651.755859
9635.040039
9632.929688
9648.706055
9623.499023
9631.402344
9622.116211
9627.278320
9604.616211
9590.162109
9580.623047
9607.833984
9528.869141
9556.425781
9609.492188
9655.515625
9633.184570
9615.083984
9586.398438
9517.328125
9513.513672
9543.161133
9546.386719
9552.489258
9521.708984
9520.496094
9541.991211
9582.650391
9594.685547
9595.669922
9604.606445
9582.560547
9560.092773
9567.954102
9598.193359
9598.294922
9606.222656
9631.293945
9679.755859
9672.628906
9664.966797
9661.411133
9655.013672
9618.160156
9620.867188
9629.793945
9639.885742
9637.007812
9650.133789
9653.218750
9643.189453
9640.712891
9645.486328
9645.910156
9614.984375
9610.648438
9612.937500
9613.422852
9597.973633
9657.419922
9673.791016
9641.049805
9670.229492
9640.642578
9630.158203
9617.986328
9586.968750
9559.455078
9564.727539
9560.224609
9552.430664
9536.701172
9558.015625
9584.426758
9650.078125
9591.777344
9604.671875
9600.701172
9605.706055
9596.783203
9588.207031
9568.259766
9563.045898
9611.752930
9612.707031
9600.123047
9627.482422
9649.225586
9667.501953
9674.146484
9654.272461
9642.856445
9586.865234
9542.510742
9535.678711
9528.276367
9503.237305
9494.336914
9509.229492
9533.152344
9530.198242
9542.061523
9550.998047
9575.529297
9551.171875
9551.881836
9560.075195
9553.076172
9528.630859
9550.181641
9590.466797
9605.762695
9617.131836
9654.392578
9700.002930
9690.537109
9694.895508
9711.661133
9717.242188
9732.426758
9721.917969
9755.447266
9737.521484
9690.237305
9647.250977
9645.293945
9624.263672
9594.605469
9569.497070
9593.754883
9587.742188
9561.762695
9551.502930
9561.258789
9555.687500
9541.845703
9538.333984
9559.954102
9604.381836
9578.707031
9607.530273
9634.030273
9621.328125
9596.633789
9605.519531
9584.450195
9592.655273
9622.495117
9581.279297
9609.724609
9589.648438
9584.252930
9584.586914
9596.495117
9583.140625
9580.693359
9602.443359
9567.089844
9558.421875
9582.514648
9597.988281
9611.179688
9644.565430
9690.450195
9690.906250
9682.768555
9662.425781
9611.657227
9656.452148
9702.006836
9767.042969
9771.704102
9762.040039
9745.375977
9724.341797
9669.294922
9634.478516
9649.138672
9649.158203
9663.461914
9682.390625
9707.583984
9708.567383
9698.718750
9716.885742
9735.370117
9762.427734
9753.157227
9750.382812
9760.751953
9739.975586
9674.174805
9628.066406
9618.979492
9586.311523
9637.925781
9620.419922
9626.193359
9643.839844
```
