## Supplementary material for "Functional connectivity across the human subcortical auditory system using an autoregressive matrix-Gaussian copula graphical model approach with partial correlations": Code: roi-01_mean_ts.txt

```
10437.536133
10334.659180
10261.863281
10256.075195
10270.801758
10244.826172
10241.844727
10221.734375
10270.088867
10194.738281
10147.574219
10223.549805
10069.467773
10111.627930
10207.820312
10319.267578
10355.586914
10308.961914
10337.982422
10270.523438
10214.578125
10212.034180
10269.301758
10240.040039
10243.518555
10214.369141
10252.705078
10206.333984
10217.803711
10191.101562
10286.983398
10252.873047
10248.692383
10266.838867
10272.203125
10245.092773
10268.446289
10277.589844
10232.187500
10190.358398
10196.375000
10176.073242
10300.013672
10281.706055
10058.937500
10214.482422
10296.152344
10249.399414
10236.726562
10253.513672
10200.548828
10219.599609
10215.674805
10109.474609
10173.708984
10174.985352
10177.782227
10240.082031
10273.523438
10227.354492
10233.275391
10122.905273
10172.332031
10192.726562
10163.525391
10187.680664
10187.629883
10246.942383
10119.251953
10187.988281
10204.779297
10144.381836
10196.590820
10200.978516
10150.160156
10130.439453
10166.132812
10159.858398
10195.627930
10162.439453
10180.789062
10197.854492
10172.588867
10159.488281
10194.261719
10190.937500
10146.653320
10208.255859
10226.192383
10218.007812
10179.788086
10224.384766
10138.132812
10217.766602
10229.044922
10254.334961
10289.942383
10217.870117
10294.656250
10296.811523
10221.946289
10276.125977
10273.525391
10206.573242
10219.964844
10248.299805
10277.013672
10267.946289
10236.319336
10264.231445
10287.566406
10207.722656
10158.310547
10172.718750
10079.723633
10205.243164
10160.601562
10184.317383
10284.875977
10210.463867
10198.278320
10164.825195
10134.078125
10156.277344
10173.762695
10153.541016
10186.931641
10206.022461
10169.138672
10152.612305
10193.904297
10218.140625
10198.777344
10244.551758
10230.833984
10214.669922
10198.188477
10207.672852
10154.976562
10096.873047
10152.479492
10159.973633
10185.617188
10252.579102
10190.793945
10185.615234
10133.275391
10101.888672
10172.877930
10100.547852
10153.958984
10211.359375
10177.250977
10137.286133
10136.605469
10181.021484
10149.548828
10148.191406
10142.294922
10173.983398
10149.916016
10186.190430
10239.968750
10170.840820
10192.430664
10213.374023
10175.768555
10161.709961
10153.604492
10141.406250
10154.630859
10172.143555
10147.644531
10152.696289
10146.877930
10201.579102
10158.762695
10136.049805
10134.242188
10142.656250
10163.055664
10135.482422
10089.737305
10151.497070
10079.158203
10112.514648
10156.372070
10161.824219
10252.522461
10241.906250
10189.378906
10188.624023
10160.236328
10065.768555
10094.166992
10123.520508
10139.819336
10186.200195
10170.088867
10156.721680
10156.884766
10140.206055
10242.961914
10222.688477
10213.700195
10218.735352
10233.980469
10225.886719
10187.900391
10128.584961
10191.946289
10178.352539
10134.744141
10176.701172
10201.678711
10202.674805
10114.138672
10151.523438
10164.893555
10175.652344
10129.416992
10136.007812
10162.000977
10148.847656
10104.943359
10125.206055
10208.083984
10046.293945
10122.099609
10160.635742
10276.356445
10300.014648
10225.409180
10162.083984
10220.674805
10064.864258
10137.191406
10149.924805
10146.957031
10151.458984
10140.673828
10186.181641
10106.034180
10167.776367
10179.356445
10139.272461
10160.585938
10148.240234
10144.175781
10150.701172
10063.545898
10171.416016
10113.274414
10196.488281
10234.807617
10226.305664
10293.959961
10228.412109
10203.073242
10196.527344
10156.129883
10136.123047
10095.359375
10124.345703
10065.819336
10051.928711
10075.880859
9995.013672
10054.228516
10080.834961
10124.683594
10209.696289
10203.705078
10176.317383
10160.131836
10162.994141
10129.273438
10107.492188
10174.372070
10135.247070
10134.355469
10109.755859
10161.566406
10166.779297
10122.203125
10132.349609
10188.472656
10201.393555
10157.490234
10192.059570
10181.201172
10193.442383
10211.518555
10178.241211
10222.625000
10199.781250
10157.668945
10131.289062
10145.967773
10115.801758
10210.460938
10254.895508
10261.291016
10245.333984
10258.393555
10250.703125
10167.989258
10191.444336
10107.593750
10082.597656
10132.478516
10196.847656
10244.796875
10211.472656
10168.619141
10161.552734
10042.708984
10118.453125
10117.092773
10118.036133
10199.657227
10179.654297
10176.647461
10171.915039
10170.926758
10118.395508
10111.499023
10127.976562
10133.619141
10075.266602
10149.565430
10072.889648
10088.477539
10108.803711
10151.560547
10237.920898
10209.846680
10160.816406
10166.343750
10197.424805
10123.355469
10149.509766
10147.729492
10128.527344
10120.123047
10141.610352
10122.801758
10074.784180
10099.115234
10103.240234
10136.143555
10027.947266
10102.327148
10193.219727
10150.758789
10148.994141
10174.276367
10043.679688
10060.470703
10105.873047
10148.140625
10232.548828
10235.837891
10203.267578
10194.370117
10174.187500
10143.052734
10085.202148
10060.222656
10096.486328
10095.916992
10117.911133
10089.517578
10096.250977
10085.538086
10141.500977
10101.509766
10173.757812
10168.634766
10183.729492
10111.871094
10162.117188
10135.290039
10075.008789
10114.723633
10148.108398
10109.325195
10088.862305
10124.758789
10120.352539
10099.283203
10067.957031
10105.099609
10142.087891
10105.670898
10084.708984
10132.461914
10124.785156
10100.057617
10119.173828
10142.687500
10117.777344
10203.629883
10197.008789
10197.794922
10181.534180
10135.220703
10099.026367
10131.180664
10103.691406
10041.234375
10059.898438
10090.389648
10112.955078
10128.467773
10151.926758
10123.849609
9996.399414
10111.981445
10085.038086
10182.372070
10177.372070
10142.721680
10144.781250
10160.206055
10104.407227
10052.740234
10085.891602
10148.935547
10075.959961
10060.907227
10111.402344
10098.323242
10049.860352
10063.969727
10084.772461
10061.163086
10046.948242
10074.152344
10101.275391
10117.087891
10012.388672
10047.463867
10078.161133
10013.117188
10016.123047
10067.722656
10045.134766
10109.833984
10064.893555
10175.237305
10142.849609
10090.583984
10093.523438
10135.613281
10052.764648
10053.084961
10031.486328
9995.080078
10110.369141
10115.983398
10171.881836
10202.384766
10173.849609
10231.430664
10204.550781
10187.288086
10180.943359
10129.323242
10096.181641
10064.195312
10132.871094
10107.206055
10089.680664
10045.997070
10130.067383
10146.189453
10082.880859
10061.964844
10104.840820
10086.749023
10057.567383
10046.544922
10110.150391
10063.418945
10045.851562
10048.559570
10049.147461
10025.853516
10041.275391
10090.405273
9988.324219
10017.711914
10054.026367
10146.635742
10180.602539
10155.798828
10090.689453
10074.500977
10014.575195
9979.720703
10069.597656
10015.205078
9991.208008
9993.115234
10035.889648
10063.242188
10053.799805
10134.689453
10148.762695
10099.457031
10065.446289
10052.193359
10060.298828
10048.488281
9987.995117
10108.034180
9995.023438
10053.060547
10071.326172
10144.316406
10168.771484
10222.736328
10208.891602
10139.419922
10145.080078
10076.985352
10016.716797
10025.872070
9994.977539
9999.604492
9997.280273
9982.919922
10028.308594
9931.653320
9947.064453
10014.697266
10041.408203
10152.745117
10142.229492
10098.011719
10077.202148
10004.829102
10108.185547
10044.868164
10089.074219
10017.027344
10034.791016
9982.677734
9962.233398
9991.923828
9875.475586
9992.358398
10038.983398
10153.389648
10160.638672
10183.764648
10208.916016
10152.143555
10069.237305
10003.104492
10053.876953
10087.144531
10053.689453
10021.513672
10070.374023
10098.395508
10039.394531
10007.737305
10015.630859
10060.586914
10029.114258
10054.626953
10130.768555
10131.741211
10080.919922
10145.403320
10097.709961
10120.884766
10122.117188
10089.813477
10106.443359
10091.529297
10127.248047
10111.529297
10130.657227
10194.450195
10244.838867
10201.123047
10112.464844
10100.694336
10124.658203
10058.377930
10026.713867
10023.200195
10041.208984
10090.652344
10075.315430
10082.985352
10087.584961
10076.843750
10116.546875
10081.134766
10049.767578
10050.419922
10062.503906
10001.968750
10027.166992
10049.099609
10063.083984
10045.071289
10048.822266
10090.938477
10129.744141
10095.279297
10065.744141
10101.250977
10059.529297
10027.808594
9973.413086
10083.374023
10044.471680
10025.586914
9998.689453
10088.402344
10043.999023
10024.647461
10024.735352
10123.864258
10076.277344
10032.496094
10062.027344
10126.062500
10114.385742
10130.923828
10157.047852
10235.489258
10148.992188
10054.816406
10066.620117
10023.347656
10041.207031
10050.373047
10049.213867
10053.071289
10112.228516
10134.396484
10135.780273
10208.708984
10187.974609
10164.409180
9991.959961
9974.034180
10039.217773
10039.518555
10045.292969
10024.490234
10005.850586
10037.842773
10060.227539
9992.245117
9946.192383
10014.810547
9949.474609
9965.384766
10002.054688
10030.770508
10007.843750
9994.871094
10021.196289
9998.477539
9995.976562
9969.080078
10049.903320
10090.032227
10052.032227
10074.041016
10087.700195
10022.675781
10013.364258
9982.615234
10026.060547
10033.616211
10036.679688
10009.461914
10055.697266
10074.814453
10072.606445
10084.819336
10117.758789
10106.257812
10105.726562
10192.093750
10194.521484
10205.016602
10137.957031
10185.461914
10194.898438
10114.189453
10115.764648
10116.772461
10067.549805
10061.669922
10037.697266
10051.939453
10064.105469
10098.964844
10092.299805
10100.272461
10057.046875
10000.966797
9989.141602
10032.513672
9928.622070
9968.434570
10003.424805
10108.245117
10089.064453
10153.336914
10142.209961
10145.479492
10082.269531
10069.412109
10053.133789
10035.817383
10008.700195
9978.004883
9978.360352
10027.203125
10075.967773
10058.825195
10087.017578
10066.625977
9977.398438
9997.837891
10042.282227
10016.776367
9992.196289
10062.156250
10102.150391
10104.110352
10034.272461
10095.968750
10098.625977
10030.121094
10023.674805
10023.000000
10003.034180
10001.336914
10041.632812
10049.957031
10041.334961
10038.890625
10054.958984
10034.781250
10030.981445
10032.416992
10037.347656
9995.358398
9997.136719
10048.641602
10099.830078
10098.392578
10231.816406
10164.780273
10178.502930
10158.317383
10069.608398
9971.044922
9982.036133
9989.792969
9910.227539
9927.144531
9982.916016
10027.695312
10127.948242
10020.356445
10053.683594
10071.208008
10069.245117
10029.460938
10052.454102
9973.746094
9961.232422
10031.271484
10005.007812
9995.451172
10035.759766
10089.657227
10137.994141
10105.429688
10125.671875
10103.711914
10058.799805
9984.652344
9998.419922
9977.058594
9971.263672
9951.544922
9982.192383
9964.241211
9974.470703
9972.713867
10053.709961
10091.457031
10108.147461
10061.179688
10068.571289
9996.239258
9949.903320
9981.750977
10067.500000
10030.825195
10034.562500
10084.299805
10190.932617
10133.332031
10178.903320
10117.044922
10134.799805
10141.119141
10119.421875
10133.230469
10133.342773
10029.004883
10014.656250
10031.688477
10046.062500
10031.398438
9962.465820
10017.953125
9970.367188
9988.136719
9922.595703
9985.334961
9990.828125
10021.609375
9924.317383
9999.656250
9971.419922
9947.084961
10051.736328
10117.368164
10120.457031
10072.732422
10043.320312
9992.747070
10075.512695
10125.020508
10002.226562
10063.496094
10084.852539
10056.120117
10056.193359
10028.875977
9980.530273
10010.402344
10016.315430
9966.298828
9957.875977
9946.717773
9990.673828
9984.917969
10004.036133
10055.802734
10069.767578
10042.316406
10063.532227
9990.932617
10071.852539
10078.049805
10190.499023
10177.785156
10143.279297
10163.511719
10173.111328
10090.836914
9999.276367
10039.218750
10028.122070
10028.459961
10073.973633
10108.952148
10129.588867
10096.145508
10079.166992
10126.943359
10114.828125
10091.627930
10067.359375
10157.663086
10154.494141
10121.446289
10014.421875
10076.854492
10023.320312
10108.472656
10102.139648
10036.198242
10115.885742
```
