## Supplementary material for "Functional connectivity across the human subcortical auditory system using an autoregressive matrix-Gaussian copula graphical model approach with partial correlations": Code: roi-02_mean_ts.txt

```
10996.798828
10893.873047
10835.712891
10824.157227
10827.197266
10826.210938
10810.592773
10829.032227
10826.722656
10800.473633
10753.707031
10788.027344
10697.969727
10707.948242
10767.010742
10836.734375
10866.146484
10856.613281
10834.683594
10807.987305
10788.860352
10772.782227
10800.249023
10825.208008
10800.941406
10806.713867
10822.576172
10820.956055
10784.806641
10756.556641
10818.496094
10828.636719
10817.851562
10834.039062
10858.876953
10835.025391
10824.470703
10794.025391
10776.102539
10765.574219
10746.172852
10752.368164
10808.958984
10790.620117
10669.814453
10722.537109
10804.506836
10806.915039
10805.274414
10796.563477
10803.924805
10793.245117
10776.291992
10702.920898
10710.259766
10749.806641
10751.509766
10773.490234
10806.613281
10798.982422
10785.314453
10714.201172
10718.530273
10724.365234
10715.371094
10740.672852
10773.168945
10788.571289
10728.379883
10726.834961
10751.696289
10737.604492
10767.156250
10773.069336
10771.195312
10761.434570
10757.823242
10766.612305
10769.510742
10750.471680
10747.865234
10751.572266
10742.760742
10733.126953
10727.963867
10727.984375
10745.746094
10737.212891
10744.090820
10762.919922
10756.252930
10756.338867
10677.453125
10742.135742
10781.416016
10776.370117
10811.402344
10787.957031
10817.736328
10831.567383
10776.825195
10784.416992
10778.817383
10777.492188
10781.775391
10761.368164
10785.495117
10802.222656
10782.217773
10767.491211
10800.041992
10790.853516
10759.966797
10750.085938
10674.633789
10750.067383
10741.453125
10749.673828
10781.253906
10790.083984
10751.482422
10737.142578
10697.069336
10719.678711
10738.108398
10710.130859
10718.517578
10750.259766
10749.050781
10707.218750
10735.561523
10742.259766
10758.375977
10746.021484
10748.145508
10737.168945
10744.771484
10730.766602
10696.565430
10653.326172
10700.715820
10700.167969
10720.658203
10755.308594
10755.207031
10747.465820
10684.070312
10681.407227
10715.257812
10689.291016
10706.038086
10722.580078
10733.503906
10713.142578
10674.679688
10698.135742
10712.666016
10704.339844
10667.769531
10697.458984
10665.783203
10722.862305
10740.855469
10714.066406
10700.862305
10722.416016
10709.220703
10693.248047
10696.757812
10702.683594
10702.373047
10684.419922
10697.792969
10730.940430
10708.623047
10692.569336
10709.793945
10707.198242
10679.237305
10670.655273
10685.819336
10697.564453
10682.451172
10690.483398
10627.550781
10658.215820
10720.887695
10708.141602
10761.525391
10754.773438
10708.505859
10691.041992
10683.480469
10613.637695
10669.605469
10673.734375
10699.012695
10726.434570
10719.478516
10700.480469
10722.136719
10679.298828
10730.664062
10717.238281
10721.507812
10707.695312
10743.328125
10735.841797
10699.267578
10675.944336
10703.916992
10725.009766
10697.155273
10699.524414
10727.071289
10742.087891
10702.710938
10697.742188
10733.437500
10752.471680
10712.502930
10717.268555
10721.997070
10720.585938
10695.450195
10672.107422
10715.981445
10624.859375
10670.916992
10710.742188
10756.660156
10799.221680
10786.238281
10743.672852
10755.771484
10663.352539
10687.750000
10674.199219
10706.766602
10721.023438
10713.683594
10718.568359
10653.088867
10709.603516
10715.508789
10684.312500
10708.034180
10725.959961
10712.084961
10673.810547
10644.339844
10696.510742
10697.997070
10700.031250
10734.495117
10752.370117
10777.054688
10764.041016
10711.516602
10694.048828
10700.460938
10686.884766
10646.665039
10649.645508
10645.090820
10623.268555
10660.678711
10584.449219
10603.675781
10632.232422
10649.685547
10718.032227
10704.776367
10682.395508
10673.537109
10688.412109
10682.854492
10653.442383
10683.913086
10684.976562
10674.804688
10664.473633
10681.228516
10691.536133
10689.835938
10676.985352
10722.289062
10727.371094
10726.377930
10715.983398
10710.184570
10725.710938
10714.822266
10715.478516
10712.114258
10726.036133
10717.026367
10695.243164
10689.070312
10687.191406
10745.744141
10772.419922
10777.860352
10749.255859
10742.395508
10743.753906
10721.984375
10694.052734
10637.946289
10665.649414
10680.697266
10707.788086
10750.683594
10744.421875
10715.859375
10676.423828
10634.977539
10681.262695
10684.778320
10669.829102
10702.257812
10721.247070
10679.040039
10676.719727
10690.727539
10695.820312
10648.658203
10672.133789
10670.708984
10650.096680
10671.298828
10638.373047
10633.521484
10669.273438
10694.899414
10746.043945
10749.732422
10706.766602
10693.096680
10701.529297
10673.920898
10675.565430
10656.165039
10640.721680
10640.208984
10668.353516
10659.020508
10641.067383
10636.713867
10645.949219
10676.797852
10625.993164
10612.849609
10685.476562
10707.308594
10706.705078
10691.509766
10609.800781
10642.855469
10663.370117
10655.385742
10723.489258
10738.138672
10719.585938
10678.067383
10676.074219
10681.326172
10656.945312
10639.813477
10630.744141
10656.632812
10671.935547
10645.438477
10641.012695
10637.532227
10679.183594
10682.792969
10705.574219
10716.683594
10727.188477
10677.642578
10679.181641
10674.018555
10651.012695
10661.228516
10667.156250
10681.179688
10667.112305
10668.138672
10692.931641
10666.768555
10647.383789
10641.469727
10679.522461
10682.411133
10669.748047
10672.107422
10692.821289
10684.068359
10664.127930
10689.910156
10688.480469
10708.430664
10691.005859
10646.077148
10678.937500
10685.656250
10662.575195
10624.614258
10646.760742
10621.355469
10624.236328
10616.312500
10665.001953
10672.225586
10653.601562
10650.360352
10607.052734
10656.877930
10657.788086
10695.681641
10737.730469
10734.906250
10700.049805
10709.251953
10684.933594
10650.622070
10643.741211
10667.800781
10648.705078
10627.442383
10647.199219
10659.921875
10644.259766
10646.233398
10649.669922
10646.921875
10625.641602
10619.062500
10642.087891
10648.660156
10618.859375
10617.959961
10645.511719
10642.742188
10637.279297
10638.335938
10604.863281
10670.402344
10669.766602
10704.166016
10730.038086
10712.715820
10702.934570
10714.489258
10680.042969
10662.378906
10626.927734
10587.178711
10682.878906
10694.539062
10716.523438
10730.440430
10706.407227
10720.881836
10711.683594
10671.557617
10657.539062
10658.089844
10636.757812
10618.759766
10644.912109
10657.702148
10639.556641
10614.449219
10651.342773
10678.448242
10654.951172
10607.014648
10630.168945
10622.565430
10608.446289
10593.727539
10618.964844
10622.079102
10623.603516
10598.462891
10598.984375
10626.528320
10613.842773
10634.603516
10583.554688
10627.507812
10647.954102
10674.653320
10714.028320
10680.097656
10627.846680
10619.599609
10611.443359
10562.908203
10567.265625
10595.714844
10605.488281
10581.452148
10604.409180
10626.545898
10650.982422
10657.733398
10671.031250
10644.210938
10608.581055
10585.088867
10604.602539
10612.915039
10605.747070
10645.236328
10559.341797
10592.212891
10642.909180
10653.063477
10617.273438
10694.855469
10690.729492
10639.224609
10624.019531
10587.429688
10571.068359
10551.617188
10553.347656
10569.456055
10577.025391
10554.542969
10576.015625
10492.536133
10535.646484
10560.169922
10605.484375
10666.880859
10673.581055
10640.300781
10598.328125
10531.623047
10596.352539
10586.061523
10592.866211
10573.599609
10568.290039
10566.000977
10528.668945
10528.602539
10480.545898
10545.184570
10570.111328
10654.276367
10717.750977
10757.737305
10753.013672
10730.262695
10662.058594
10616.062500
10619.380859
10634.039062
10625.289062
10577.298828
10593.860352
10607.549805
10603.357422
10597.859375
10617.750000
10624.500977
10632.900391
10621.392578
10658.529297
10665.330078
10645.915039
10654.312500
10673.156250
10690.840820
10672.780273
10659.416016
10676.731445
10690.960938
10679.500977
10707.349609
10720.704102
10730.583008
10747.983398
10717.113281
10673.202148
10647.673828
10644.519531
10628.871094
10606.633789
10593.198242
10606.978516
10614.218750
10609.455078
10598.787109
10569.233398
10571.091797
10611.785156
10617.452148
10573.320312
10577.906250
10609.472656
10594.869141
10566.874023
10567.493164
10599.655273
10603.521484
10567.060547
10565.915039
10618.051758
10614.226562
10575.198242
10593.207031
10606.434570
10600.987305
10554.873047
10596.924805
10602.189453
10592.958008
10549.374023
10606.758789
10620.680664
10601.307617
10591.605469
10636.380859
10651.136719
10635.101562
10644.784180
10677.076172
10681.797852
10718.177734
10711.327148
10714.671875
10686.675781
10643.184570
10622.692383
10626.851562
10621.443359
10642.565430
10608.129883
10589.083008
10637.531250
10622.735352
10631.792969
10708.122070
10676.162109
10653.539062
10508.727539
10520.534180
10548.970703
10524.487305
10556.035156
10564.516602
10538.564453
10554.110352
10576.634766
10564.889648
10515.060547
10535.471680
10533.102539
10542.718750
10535.676758
10564.140625
10559.754883
10550.083984
10571.083984
10581.086914
10580.278320
10540.231445
10583.197266
10598.690430
10588.419922
10553.929688
10590.877930
10589.506836
10568.268555
10527.180664
10574.705078
10590.199219
10588.575195
10592.913086
10602.578125
10622.527344
10640.809570
10628.791016
10666.021484
10680.736328
10686.249023
10729.899414
10746.640625
10763.243164
10736.001953
10727.580078
10706.298828
10655.583984
10638.424805
10625.065430
10635.583008
10593.995117
10587.853516
10587.530273
10569.287109
10608.589844
10575.167969
10574.352539
10597.873047
10568.260742
10531.065430
10570.073242
10496.922852
10517.248047
10549.416992
10621.560547
10581.361328
10622.603516
10594.712891
10496.229492
10501.336914
10539.687500
10531.095703
10531.625000
10540.326172
10517.949219
10509.760742
10557.514648
10596.142578
10581.535156
10580.840820
10580.260742
10556.813477
10541.262695
10581.195312
10572.345703
10578.666992
10605.537109
10638.696289
10664.535156
10614.447266
10615.977539
10620.027344
10592.990234
10567.666992
10573.539062
10611.327148
10601.077148
10609.256836
10622.581055
10633.549805
10608.678711
10605.529297
10601.441406
10599.710938
10559.151367
10578.511719
10589.733398
10586.808594
10625.206055
10650.779297
10628.401367
10667.221680
10637.926758
10614.293945
10609.512695
10575.745117
10524.376953
10512.780273
10513.816406
10502.738281
10511.848633
10499.513672
10553.218750
10634.315430
10559.363281
10587.670898
10582.008789
10576.338867
10564.726562
10568.342773
10536.791992
10527.513672
10572.843750
10575.500977
10583.674805
10605.366211
10634.058594
10672.134766
10672.417969
10643.718750
10631.182617
10577.965820
10520.157227
10525.675781
10537.226562
10535.554688
10494.993164
10498.824219
10517.270508
10563.038086
10555.062500
10588.822266
10578.342773
10562.559570
10531.509766
10548.634766
10518.155273
10509.458984
10529.699219
10563.755859
10570.827148
10597.330078
10645.847656
10682.386719
10676.105469
10716.229492
10702.522461
10705.191406
10703.842773
10694.983398
10686.732422
10686.188477
10647.507812
10596.813477
10588.872070
10587.733398
10556.177734
10530.779297
10542.061523
10528.423828
10529.954102
10502.861328
10516.964844
10535.115234
10523.966797
10499.084961
10529.286133
10550.835938
10556.499023
10587.509766
10624.697266
10609.649414
10580.577148
10562.785156
10546.183594
10526.916016
10579.390625
10529.701172
10568.593750
10552.780273
10536.205078
10538.311523
10541.392578
10513.037109
10519.991211
10520.945312
10508.937500
10491.820312
10492.366211
10526.692383
10544.128906
10565.237305
10624.550781
10630.197266
10605.257812
10583.356445
10530.973633
10573.952148
10604.976562
10686.526367
10702.119141
10711.426758
10688.033203
10671.072266
10614.843750
10560.591797
10554.485352
10574.768555
10596.913086
10616.181641
10642.272461
10645.810547
10654.708984
10629.044922
10666.849609
10681.516602
10676.940430
10668.616211
10679.364258
10663.197266
10627.421875
10555.665039
10548.758789
10505.357422
10568.193359
10561.781250
10535.605469
10546.815430
```
