## Supplementary material for "Functional connectivity across the human subcortical auditory system using an autoregressive matrix-Gaussian copula graphical model approach with partial correlations": Code: roi-03_mean_ts.txt

```
11184.775391
11105.791992
10977.044922
10950.895508
10904.284180
10992.055664
10893.755859
10909.524414
10953.725586
10940.828125
10859.495117
10939.839844
10892.935547
10869.743164
10862.748047
11024.694336
11030.783203
10940.098633
10952.842773
10973.185547
10933.629883
10921.418945
10991.482422
10998.493164
10977.087891
10918.198242
10990.552734
11009.904297
10934.662109
10894.124023
11036.235352
11093.489258
10980.220703
10958.027344
11042.616211
11005.080078
10954.562500
10977.416016
10958.796875
10961.030273
10901.135742
10918.171875
11069.875977
11099.495117
10882.368164
10983.757812
11077.094727
10988.076172
10928.320312
10924.417969
10917.141602
11019.005859
10962.829102
10903.263672
10939.722656
10944.784180
10914.376953
10926.986328
10978.449219
10965.331055
10925.600586
10810.210938
10919.319336
10919.991211
10868.331055
10837.721680
10906.709961
10905.583008
10866.905273
10848.382812
10889.416016
10840.173828
10856.592773
10866.567383
10856.614258
10861.459961
10829.135742
10865.946289
10926.234375
10933.829102
10856.122070
10899.100586
10888.423828
10910.444336
10831.959961
10839.786133
10904.091797
10885.504883
10840.768555
10886.956055
10859.225586
10816.322266
10777.482422
10901.112305
10927.083008
10925.997070
10938.146484
10772.359375
10984.838867
11027.334961
10938.129883
10834.384766
10959.766602
10946.392578
10944.748047
10874.439453
10895.225586
10901.049805
10852.895508
10894.709961
10849.067383
10880.739258
10867.155273
10869.437500
10728.541992
10964.620117
10856.915039
10813.359375
10858.564453
10820.364258
10821.604492
10791.328125
10776.647461
10886.351562
10905.242188
10803.072266
10862.247070
10916.634766
10856.407227
10788.059570
10839.545898
10861.777344
10902.162109
10888.002930
10854.098633
10883.653320
10915.525391
10831.538086
10798.553711
10856.052734
10868.415039
10831.115234
10808.688477
10851.095703
10910.285156
10842.466797
10747.061523
10814.711914
10765.716797
10838.498047
10867.086914
10848.779297
10805.442383
10821.229492
10775.402344
10872.121094
10852.008789
10853.369141
10793.873047
10744.792969
10767.019531
10869.572266
10939.842773
10939.533203
10865.072266
10866.935547
10861.049805
10840.599609
10791.830078
10819.575195
10856.992188
10778.643555
10785.212891
10883.158203
10777.694336
10733.167969
10833.407227
10847.033203
10748.555664
10693.766602
10760.438477
10853.438477
10824.637695
10822.287109
10703.598633
10793.879883
10809.642578
10821.458008
10905.574219
10820.723633
10755.378906
10725.403320
10791.665039
10694.823242
10795.011719
10682.255859
10701.245117
10793.907227
10761.819336
10666.417969
10721.944336
10713.453125
10791.302734
10867.792969
10856.938477
10747.642578
10821.764648
10806.589844
10770.011719
10768.326172
10755.251953
10776.146484
10764.634766
10701.550781
10764.296875
10815.037109
10732.158203
10689.097656
10753.032227
10783.615234
10720.117188
10676.225586
10725.421875
10738.617188
10745.516602
10675.924805
10742.783203
10648.381836
10760.146484
10688.211914
10788.410156
10800.157227
10749.059570
10712.756836
10756.360352
10627.195312
10693.287109
10651.158203
10655.524414
10712.892578
10727.888672
10691.621094
10626.171875
10755.492188
10758.629883
10666.610352
10702.950195
10720.136719
10665.149414
10647.252930
10654.345703
10783.814453
10717.384766
10678.510742
10704.455078
10821.290039
10884.932617
10800.241211
10700.673828
10693.376953
10735.517578
10776.642578
10685.562500
10658.247070
10688.354492
10642.780273
10687.472656
10566.076172
10684.059570
10706.865234
10650.552734
10667.301758
10702.234375
10710.369141
10631.134766
10715.789062
10700.688477
10683.612305
10691.840820
10670.780273
10739.212891
10748.007812
10636.784180
10663.883789
10697.777344
10677.065430
10709.682617
10752.017578
10700.549805
10708.897461
10673.809570
10700.229492
10754.148438
10692.177734
10678.753906
10724.171875
10787.628906
10652.677734
10682.095703
10592.520508
10720.169922
10833.252930
10862.195312
10765.535156
10763.750000
10829.940430
10753.190430
10712.252930
10650.801758
10707.101562
10706.662109
10694.969727
10749.787109
10758.655273
10719.502930
10678.998047
10622.305664
10691.707031
10677.862305
10628.895508
10712.275391
10778.347656
10707.606445
10693.052734
10723.027344
10774.335938
10739.776367
10712.078125
10741.853516
10672.730469
10722.562500
10667.722656
10747.902344
10751.180664
10685.930664
10787.510742
10828.864258
10737.557617
10708.333984
10690.620117
10695.141602
10711.504883
10804.572266
10749.571289
10638.775391
10691.525391
10691.854492
10726.995117
10641.348633
10700.086914
10728.596680
10657.832031
10612.687500
10677.358398
10742.218750
10759.483398
10657.570312
10529.216797
10632.458984
10706.642578
10648.736328
10711.819336
10810.639648
10773.471680
10680.305664
10668.416016
10667.342773
10751.423828
10680.649414
10623.039062
10686.162109
10736.724609
10686.135742
10637.227539
10630.540039
10769.565430
10680.878906
10697.312500
10793.844727
10759.459961
10635.844727
10637.195312
10690.833984
10684.867188
10647.871094
10602.222656
10656.325195
10649.354492
10587.571289
10592.002930
10595.545898
10613.292969
10574.973633
10678.379883
10691.874023
10616.924805
10633.259766
10700.807617
10595.373047
10546.682617
10575.476562
10654.504883
10741.522461
10739.867188
10625.252930
10673.163086
10694.457031
10647.963867
10551.238281
10580.623047
10586.332031
10635.902344
10511.745117
10611.600586
10586.461914
10631.850586
10607.311523
10524.464844
10654.552734
10593.688477
10561.834961
10612.010742
10604.065430
10599.092773
10648.907227
10654.596680
10574.959961
10576.745117
10595.540039
10636.715820
10616.657227
10549.639648
10621.510742
10542.173828
10540.449219
10569.539062
10555.124023
10562.402344
10515.024414
10597.366211
10661.309570
10595.617188
10569.213867
10588.061523
10594.184570
10594.166016
10589.587891
10563.453125
10629.030273
10580.157227
10627.254883
10689.106445
10644.072266
10563.190430
10569.798828
10608.314453
10614.564453
10574.247070
10555.475586
10721.844727
10622.915039
10650.153320
10657.173828
10637.318359
10687.157227
10811.370117
10677.259766
10692.573242
10711.715820
10607.097656
10533.179688
10553.748047
10648.767578
10637.814453
10549.209961
10574.625977
10685.810547
10631.471680
10563.760742
10577.972656
10622.507812
10629.946289
10600.347656
10596.430664
10616.651367
10637.628906
10578.547852
10581.011719
10636.946289
10617.123047
10584.937500
10554.944336
10629.635742
10589.503906
10597.359375
10710.260742
10630.395508
10533.772461
10572.112305
10584.938477
10543.405273
10542.482422
10588.278320
10564.712891
10489.528320
10572.091797
10578.135742
10550.421875
10584.224609
10600.634766
10595.989258
10547.835938
10475.945312
10516.832031
10568.640625
10537.464844
10579.404297
10470.395508
10552.958008
10683.203125
10520.299805
10559.966797
10716.689453
10792.747070
10639.245117
10604.202148
10591.042969
10583.365234
10524.488281
10492.757812
10538.589844
10538.705078
10496.913086
10532.880859
10466.556641
10579.836914
10515.063477
10502.496094
10550.775391
10550.828125
10584.457031
10506.216797
10477.241211
10595.378906
10587.410156
10685.795898
10563.192383
10560.682617
10557.516602
10509.446289
10513.429688
10437.309570
10523.680664
10486.687500
10570.452148
10638.873047
10669.842773
10622.115234
10591.149414
10545.248047
10501.972656
10534.040039
10618.393555
10659.911133
10549.789062
10539.237305
10566.430664
10599.319336
10574.827148
10522.103516
10531.673828
10512.799805
10504.224609
10541.683594
10609.245117
10534.360352
10584.575195
10602.492188
10567.333984
10538.373047
10517.370117
10581.322266
10574.042969
10511.236328
10575.644531
10584.946289
10581.142578
10602.944336
10629.648438
10604.830078
10571.817383
10536.370117
10578.042969
10573.155273
10581.233398
10536.542969
10559.460938
10590.312500
10615.632812
10489.154297
10606.059570
10649.337891
10694.366211
10653.603516
10593.120117
10586.167969
10586.663086
10543.632812
10554.084961
10635.629883
10655.208008
10628.924805
10581.920898
10705.182617
10678.830078
10590.951172
10631.149414
10658.632812
10644.225586
10537.057617
10591.016602
10648.552734
10655.642578
10512.390625
10677.457031
10676.357422
10634.607422
10591.839844
10642.864258
10685.873047
10674.021484
10658.975586
10622.491211
10670.601562
10644.845703
10648.844727
10666.832031
10700.244141
10645.016602
10559.619141
10573.634766
10567.341797
10586.425781
10528.680664
10602.338867
10650.383789
10570.977539
10599.207031
10719.953125
10791.767578
10707.399414
10502.569336
10634.371094
10628.389648
10563.671875
10571.754883
10618.330078
10609.817383
10542.472656
10584.944336
10607.280273
10494.145508
10517.479492
10488.387695
10579.660156
10495.371094
10564.854492
10595.193359
10536.815430
10512.708008
10508.590820
10588.996094
10501.541992
10522.595703
10583.063477
10636.381836
10572.664062
10520.511719
10572.198242
10632.215820
10501.278320
10568.274414
10561.190430
10567.790039
10555.815430
10583.814453
10560.510742
10628.632812
10556.577148
10544.657227
10679.899414
10604.910156
10603.519531
10621.533203
10602.443359
10571.333984
10601.126953
10628.927734
10474.024414
10519.707031
10526.322266
10605.138672
10509.239258
10438.378906
10466.965820
10548.041992
10563.056641
10524.820312
10522.252930
10512.808594
10488.089844
10413.405273
10414.271484
10407.486328
10465.378906
10376.604492
10475.079102
10518.449219
10569.759766
10591.220703
10575.010742
10538.028320
10589.977539
10583.953125
10493.802734
10518.245117
10519.007812
10430.389648
10546.120117
10554.207031
10488.375977
10500.700195
10471.472656
10482.451172
10449.117188
10489.100586
10521.586914
10425.782227
10502.457031
10507.527344
10557.823242
10481.791992
10479.024414
10491.163086
10525.533203
10431.450195
10415.262695
10479.935547
10475.426758
10467.616211
10484.011719
10489.407227
10472.464844
10458.080078
10489.712891
10488.582031
10437.913086
10489.184570
10527.881836
10489.989258
10497.505859
10481.220703
10542.820312
10684.680664
10672.312500
10542.645508
10527.093750
10581.924805
10460.349609
10473.016602
10393.628906
10417.697266
10485.170898
10395.916992
10460.257812
10622.850586
10517.651367
10546.235352
10579.745117
10508.882812
10515.486328
10529.982422
10466.620117
10424.658203
10519.462891
10462.885742
10479.274414
10486.904297
10507.459961
10628.046875
10575.958008
10477.820312
10596.369141
10545.160156
10525.121094
10487.497070
10510.309570
10501.707031
10499.848633
10472.110352
10511.396484
10562.294922
10419.578125
10576.828125
10599.800781
10625.874023
10542.985352
10527.300781
10477.028320
10521.670898
10426.459961
10500.718750
10518.828125
10548.442383
10505.915039
10568.535156
10551.034180
10647.098633
10491.182617
10496.844727
10544.285156
10497.367188
10485.232422
10559.739258
10508.235352
10451.227539
10461.649414
10463.534180
10526.890625
10509.017578
10467.902344
10459.103516
10512.744141
10428.201172
10448.449219
10524.238281
10515.398438
10378.537109
10452.275391
10444.052734
10436.299805
10495.614258
10493.618164
10531.500000
10488.001953
10459.432617
10467.687500
10495.949219
10457.629883
10467.221680
10516.601562
10616.167969
10544.095703
10545.480469
10532.505859
10582.687500
10481.248047
10415.927734
10512.704102
10437.194336
10405.725586
10454.135742
10488.017578
10380.086914
10454.746094
10534.795898
10485.608398
10502.129883
10477.492188
10499.940430
10437.770508
10561.641602
10546.892578
10620.064453
10542.429688
10589.382812
10547.686523
10468.193359
10460.485352
10449.040039
10558.333984
10513.268555
10512.215820
10514.559570
10533.059570
10489.911133
10446.306641
10518.850586
10481.559570
10498.825195
10501.738281
10572.031250
10576.867188
10467.946289
10432.953125
10437.192383
10528.920898
10539.778320
10514.103516
10479.732422
```
