## Supplementary material for "Functional connectivity across the human subcortical auditory system using an autoregressive matrix-Gaussian copula graphical model approach with partial correlations": Code: roi-04_mean_ts.txt

```
10334.667969
9903.666992
9633.248047
9755.930664
9834.027344
9589.248047
9685.773438
9801.401367
9728.117188
9750.087891
9670.904297
9909.474609
9927.591797
9937.488281
9872.476562
9847.489258
9752.814453
9811.471680
10064.198242
9836.305664
9651.291992
9720.658203
9766.283203
9964.684570
9728.607422
9760.489258
9907.788086
9725.027344
9706.654297
9859.104492
9686.564453
9804.728516
9587.070312
10002.949219
9820.963867
9614.858398
9843.194336
10006.690430
9768.534180
9556.376953
9548.724609
9663.677734
9853.289062
9765.705078
9549.074219
9685.710938
9929.472656
9648.554688
9545.984375
9474.035156
9970.003906
9795.230469
9575.531250
9786.648438
9953.634766
9782.671875
9617.458984
9916.145508
9734.647461
9417.653320
9520.255859
9872.521484
9735.708984
9736.612305
9695.208008
9843.251953
9832.551758
9584.220703
9786.271484
9774.642578
9680.913086
9679.656250
9681.539062
9661.433594
9749.205078
9519.782227
9720.211914
9609.947266
9738.823242
9584.808594
9545.365234
9862.155273
9631.934570
9529.905273
9606.339844
9801.708008
9790.723633
9681.697266
9495.547852
9906.506836
9547.919922
9595.530273
9580.048828
9753.658203
9761.484375
9608.869141
9645.189453
9337.568359
9835.839844
9904.966797
9669.580078
9579.226562
10000.228516
9826.429688
9611.906250
9526.310547
9714.353516
9793.108398
9471.558594
9567.369141
9855.695312
9786.011719
9494.939453
9446.539062
9621.607422
9849.882812
9647.759766
9706.270508
9855.072266
9614.554688
9448.000000
9699.613281
9486.921875
10068.729492
9671.597656
9436.968750
9695.348633
9905.555664
9600.691406
9613.145508
9647.044922
9902.520508
9531.966797
9556.312500
9791.560547
9786.207031
9606.446289
9469.354492
9759.421875
9787.400391
9668.300781
9628.049805
9578.238281
10026.237305
9971.096680
9532.018555
9861.991211
9855.146484
9786.861328
9572.250000
9569.144531
9889.712891
9799.954102
9573.041016
9793.416992
9680.906250
9857.119141
9753.066406
9629.191406
9540.440430
9517.466797
10077.355469
9857.690430
9657.261719
9809.603516
9645.047852
9668.419922
9664.712891
9751.058594
9954.431641
9539.291992
9600.856445
9816.067383
9755.115234
9444.666992
9635.076172
9888.155273
9362.871094
9346.910156
9693.017578
9674.826172
9777.088867
9631.656250
9458.529297
9737.848633
9800.433594
9751.432617
9544.584961
9814.972656
9778.994141
9643.878906
9417.294922
9763.904297
9637.121094
9574.222656
9537.691406
9739.922852
9647.301758
9490.537109
9582.845703
9650.496094
9648.335938
10170.103516
9667.314453
9492.556641
9420.972656
9738.119141
9677.561523
9723.726562
9392.461914
9574.062500
9642.052734
9426.241211
9383.423828
9770.582031
9942.885742
9383.829102
9505.133789
9640.998047
9648.474609
9594.152344
9214.712891
9710.062500
9607.404297
9471.990234
9597.113281
9681.736328
9664.595703
9431.239258
9486.521484
9617.306641
9625.373047
9585.783203
9480.514648
9602.333984
9665.298828
9484.509766
9385.929688
9582.184570
9721.521484
9460.744141
9405.003906
9368.509766
9445.585938
9442.826172
9534.996094
9561.640625
9444.840820
9453.052734
9501.432617
9354.610352
9567.016602
9464.698242
9449.111328
9596.202148
9597.692383
9858.754883
9727.989258
9552.597656
9606.693359
9576.009766
9601.634766
9395.789062
9733.294922
9639.763672
9371.052734
9370.214844
9537.426758
9528.583984
9372.531250
9352.623047
9712.562500
9631.010742
9428.676758
9514.695312
9452.554688
9602.398438
9499.428711
9516.646484
9614.211914
9648.029297
9561.696289
9493.639648
9765.925781
9601.338867
9480.970703
9554.520508
9771.490234
9548.151367
9228.099609
9503.747070
9637.316406
9485.826172
9785.599609
9675.507812
9580.242188
9508.021484
9462.499023
9410.454102
9407.763672
9888.156250
9857.103516
9617.391602
9474.199219
9742.000000
9675.123047
9475.267578
9526.244141
9652.394531
9773.945312
9290.751953
9441.472656
9583.679688
9712.093750
9533.082031
9660.884766
9617.707031
9566.083984
9508.846680
9593.445312
9615.526367
9644.396484
9304.109375
9361.087891
9824.515625
9776.296875
9685.393555
9662.287109
9646.603516
9590.630859
9389.750977
9741.429688
9785.478516
9297.996094
9473.848633
9826.330078
9816.122070
9393.500000
9527.898438
9459.890625
9777.140625
9781.258789
9576.519531
9427.868164
9574.224609
9658.541016
9826.841797
9577.384766
9582.067383
9644.988281
9790.083984
9418.287109
9361.639648
9743.093750
9852.835938
9720.824219
9605.255859
9884.677734
9732.299805
9563.720703
9508.795898
9751.935547
9644.552734
9915.745117
9514.128906
9682.101562
9915.444336
9690.004883
9431.230469
9594.496094
9811.035156
9566.660156
9752.128906
9457.622070
9884.947266
9716.716797
9429.417969
9494.032227
9636.505859
9758.503906
9478.849609
9597.472656
9705.822266
9445.957031
9493.961914
9707.562500
9789.361328
9538.174805
9503.802734
9530.671875
9609.751953
9540.886719
9700.759766
9802.727539
9526.228516
9632.869141
9563.086914
9640.230469
9406.677734
9505.396484
9556.229492
9756.539062
9869.164062
9894.443359
9576.349609
9680.724609
9825.728516
9677.173828
9598.544922
9657.991211
9590.644531
9463.521484
9549.394531
9670.671875
9584.429688
9378.199219
9651.721680
9720.728516
9636.676758
9484.746094
9594.801758
9711.851562
9582.611328
9661.600586
9653.844727
9813.033203
9461.427734
9446.279297
9701.199219
9727.972656
9474.486328
9657.871094
9693.343750
9338.533203
9434.085938
9776.302734
9557.255859
9508.717773
9607.158203
9642.760742
9677.123047
9428.093750
9537.697266
9680.650391
9426.879883
9607.658203
9646.996094
9553.909180
9601.415039
9438.861328
9707.371094
9604.886719
9496.592773
9564.359375
9790.544922
9598.517578
9324.310547
9437.796875
9708.361328
9665.390625
9359.855469
9709.720703
9788.559570
9549.811523
9780.763672
9570.396484
9630.131836
9655.658203
9808.082031
9421.689453
9465.392578
9645.673828
9588.355469
9403.699219
9294.250977
9594.673828
9831.445312
9739.475586
9371.442383
9715.287109
9615.653320
9562.902344
9583.432617
9758.572266
9774.880859
9387.000000
9553.602539
9610.154297
9558.853516
9264.358398
9538.166016
9675.238281
9406.942383
9513.596680
9480.134766
9774.343750
9685.964844
9728.754883
9484.717773
9603.858398
9419.074219
9523.547852
9591.650391
9481.522461
9347.693359
9635.291992
9636.683594
9560.001953
9344.923828
9660.365234
9568.135742
9489.267578
9270.076172
9358.185547
9621.845703
9308.334961
9291.884766
9477.503906
9592.737305
9499.636719
9755.199219
9488.669922
9676.845703
9793.233398
9291.210938
9659.646484
9743.083984
9461.237305
9451.541992
9559.908203
9427.133789
9447.312500
9365.755859
9637.271484
9329.839844
9238.957031
9199.958984
9176.440430
9543.966797
9423.678711
9301.828125
9432.632812
9303.085938
9721.278320
9640.663086
9474.640625
9444.097656
9411.225586
9361.279297
9422.406250
9462.958008
9560.748047
9250.201172
9417.557617
9583.488281
9573.705078
9162.559570
9473.265625
9711.840820
9421.627930
9046.505859
9097.240234
9569.720703
9615.701172
9508.507812
9488.919922
9589.953125
9539.054688
9347.332031
9463.527344
9555.092773
9263.925781
9354.062500
9520.697266
9558.125000
9337.417969
9534.574219
9762.333984
9335.169922
9271.609375
9471.470703
9508.126953
9403.408203
9478.066406
9454.190430
9449.363281
9433.187500
9399.800781
9745.046875
9180.251953
9236.068359
9388.490234
9572.125000
9371.410156
9241.725586
9429.395508
9610.732422
9334.197266
9413.182617
9373.607422
9431.215820
9731.293945
9731.023438
9313.017578
9376.457031
9641.498047
9619.443359
9319.855469
9446.275391
9807.548828
9360.091797
9242.987305
9547.123047
9768.097656
9575.406250
9544.017578
9634.859375
9592.082031
9526.412109
9414.822266
9662.357422
9740.460938
9561.257812
9322.925781
9548.435547
9521.091797
9379.637695
9510.382812
9621.175781
9632.862305
9448.384766
9329.441406
9410.267578
9602.736328
9493.363281
9403.517578
9595.545898
9518.607422
9477.049805
9480.546875
9544.637695
9595.232422
9478.412109
9612.830078
9454.117188
9554.437500
9482.056641
9508.498047
9786.537109
9788.875977
9586.021484
9495.271484
9685.734375
9492.946289
9433.743164
9551.220703
9457.654297
9366.951172
9574.001953
9864.238281
9599.352539
9493.988281
9651.693359
9580.580078
9437.232422
9446.843750
9523.930664
9598.159180
9460.761719
9462.211914
9697.756836
9624.963867
9502.134766
9546.879883
9624.757812
9477.855469
9345.145508
9491.619141
9689.974609
9563.737305
9224.179688
9440.809570
9536.355469
9592.255859
9517.427734
9323.257812
9405.063477
9178.427734
9373.589844
9511.098633
9473.503906
9347.513672
9483.480469
9337.242188
9413.255859
9328.797852
9352.040039
9335.409180
9085.708984
9325.236328
9398.160156
9380.082031
9240.963867
9113.841797
9584.121094
9654.796875
9852.564453
9499.276367
9543.119141
9665.232422
9617.478516
9389.835938
9377.642578
9427.083984
9164.388672
9345.234375
9512.341797
9380.715820
9453.830078
9845.533203
9607.791992
9376.298828
9382.264648
9306.072266
9419.623047
9447.189453
9229.685547
9438.613281
9406.188477
9449.222656
9176.855469
9482.476562
9655.035156
9431.152344
9172.771484
9334.386719
9289.085938
9148.736328
9200.285156
9294.289062
9280.638672
9117.834961
9391.390625
9391.046875
9266.438477
9155.052734
9386.448242
9237.941406
9137.113281
9220.338867
9352.534180
9334.822266
9400.333984
9332.013672
9195.308594
9083.261719
9135.202148
9348.138672
9386.464844
9279.635742
9444.022461
9370.436523
9186.369141
9740.260742
9677.665039
9603.033203
9483.667969
9538.968750
9180.203125
9441.359375
9466.285156
9401.256836
9223.522461
9142.419922
9208.830078
9828.455078
9178.270508
9840.150391
9686.902344
9508.582031
9408.346680
9733.162109
9400.731445
9346.012695
9714.128906
9467.206055
9357.302734
9317.565430
9536.801758
9511.171875
9334.919922
9531.083008
9463.376953
9391.347656
9274.212891
9424.131836
9578.259766
9327.837891
9147.236328
9376.769531
9488.281250
9478.931641
9353.931641
9701.998047
9785.931641
9557.553711
9617.263672
9409.388672
9360.373047
9182.822266
9424.458984
9510.129883
9519.535156
9679.851562
9281.377930
9465.258789
9360.998047
9477.826172
9282.050781
9436.162109
9519.110352
9338.580078
9462.944336
9358.343750
9414.400391
9189.801758
9487.087891
9587.031250
9582.375000
9374.016602
9195.748047
9583.521484
9346.199219
9201.392578
9228.793945
9537.445312
9379.785156
9227.459961
9384.041992
9378.906250
9267.873047
9455.154297
9335.971680
9217.697266
9180.285156
9436.848633
9412.843750
9394.626953
9886.759766
9516.990234
9858.452148
9660.492188
9286.785156
9493.579102
9612.464844
9519.834961
9551.546875
9544.217773
9492.965820
9392.844727
9546.185547
9746.134766
9550.834961
9635.546875
9446.455078
9500.656250
9164.241211
9406.773438
9474.353516
9395.289062
9218.832031
9510.163086
9529.826172
9288.000977
9408.188477
9488.455078
9523.617188
9438.406250
9297.470703
9422.195312
9450.346680
9350.630859
9272.414062
9300.070312
9421.962891
9352.406250
9386.880859
9435.309570
9591.175781
9218.306641
9550.562500
9340.677734
9511.025391
9178.554688
9439.448242
9335.494141
9785.699219
9618.670898
9260.972656
9490.775391
```
