## Supplementary material for "Functional connectivity across the human subcortical auditory system using an autoregressive matrix-Gaussian copula graphical model approach with partial correlations": Code: roi-05_mean_ts.txt

```
9156.667969
9055.738281
8977.718750
8750.305664
9168.927734
8907.149414
8980.265625
9103.420898
9104.256836
9065.635742
8959.854492
9036.619141
9185.239258
8915.317383
9049.303711
8943.017578
8802.333984
8962.930664
9153.541016
9057.107422
8801.200195
8820.646484
8965.164062
9081.251953
8989.885742
9115.854492
9193.538086
8767.553711
9041.930664
8789.832031
9019.572266
8966.688477
8860.407227
9057.344727
8910.538086
8862.866211
8830.085938
9051.655273
9019.559570
8789.585938
8988.748047
9030.379883
9322.813477
9123.714844
8838.215820
8955.059570
9077.127930
9100.256836
8931.653320
9120.859375
9075.413086
8809.893555
8759.109375
9031.587891
9007.167969
9372.556641
8943.314453
9123.085938
9138.982422
8941.697266
8976.655273
9073.957031
9019.742188
9213.969727
9062.084961
8895.445312
8992.211914
8929.515625
8951.817383
9159.495117
8906.767578
8928.142578
9129.278320
9089.457031
8961.287109
8666.377930
8772.411133
8831.615234
8970.983398
8979.269531
8950.310547
8718.349609
9011.533203
9025.525391
8759.351562
8889.741211
8876.229492
8694.316406
9003.465820
9012.658203
8887.799805
8789.967773
8697.881836
8967.183594
8689.587891
8945.476562
8894.292969
8940.490234
9110.085938
9268.217773
8901.809570
8809.900391
8767.172852
8788.924805
8833.964844
8797.112305
8907.648438
8991.665039
8774.092773
9029.542969
9109.170898
8707.346680
8837.217773
8854.394531
8795.115234
8897.483398
8763.070312
8788.193359
9037.971680
8845.284180
8845.504883
8856.989258
8873.744141
9041.854492
8928.246094
8945.446289
8852.918945
9008.974609
8968.452148
8877.463867
9315.694336
8846.927734
8976.319336
9009.949219
9131.748047
9024.947266
8843.113281
8745.298828
8867.187500
9092.196289
8913.147461
9158.958984
8985.449219
8830.489258
9028.259766
8677.974609
8765.790039
8935.720703
8942.749023
8720.320312
8747.183594
9023.083008
8730.721680
8796.642578
8880.136719
9042.410156
9197.392578
8851.926758
9181.025391
9014.572266
8909.326172
9001.698242
9325.396484
9029.621094
9103.036133
9118.459961
8931.790039
8919.285156
9042.087891
8803.724609
8895.560547
8929.456055
8999.458008
8801.860352
8849.662109
8958.275391
9145.470703
8966.505859
8670.874023
8807.920898
9014.017578
9031.163086
8833.484375
8821.060547
9162.843750
9044.213867
8803.885742
9001.358398
9042.458984
8966.923828
8798.287109
8667.512695
9086.933594
8911.104492
8717.166016
8953.819336
8846.853516
9016.538086
8862.930664
8712.296875
8864.347656
9051.714844
9097.203125
9101.929688
8684.285156
8860.912109
9191.751953
9183.771484
8815.577148
8832.732422
8846.069336
8981.904297
8597.445312
8885.151367
8871.790039
9009.074219
8925.407227
8682.258789
8990.299805
9144.583984
8867.542969
8686.643555
8846.208984
9223.153320
8776.985352
8810.176758
8955.662109
8997.966797
8940.625000
8770.131836
9047.367188
9004.636719
8856.442383
8918.674805
8766.833984
9001.434570
8780.446289
8622.984375
8983.106445
8866.900391
8663.274414
8795.723633
8951.994141
9048.056641
8736.378906
8976.808594
9031.265625
8923.351562
8912.819336
8743.833008
8631.609375
8669.287109
8734.539062
8970.824219
9022.940430
8764.800781
9135.826172
8821.442383
8710.598633
9053.748047
9005.290039
8787.344727
8884.337891
8816.458984
8982.716797
8550.249023
8973.239258
8889.960938
8776.395508
8941.817383
9047.486328
9170.000977
8968.760742
8695.649414
8880.201172
8668.027344
8809.961914
8920.848633
8798.680664
8937.612305
8950.507812
8745.156250
8950.720703
8943.688477
8753.458984
8783.837891
8965.549805
8870.949219
8639.650391
8757.399414
8679.339844
8975.157227
8727.006836
8952.186523
8863.399414
8875.789062
8897.029297
8793.743164
8768.832031
8870.568359
9104.120117
8942.222656
8879.599609
8892.449219
9085.538086
9141.970703
8686.525391
8629.259766
9062.943359
8857.319336
8550.748047
8979.338867
9010.554688
8969.878906
8710.527344
8812.732422
8729.434570
9059.429688
8851.318359
8847.495117
9133.833008
9032.347656
8784.541992
8927.539062
8836.968750
8822.211914
8836.215820
8897.906250
8783.033203
8678.879883
9061.792969
8994.823242
8675.584961
8719.738281
9065.123047
8907.436523
9213.084961
8963.269531
8838.061523
8718.956055
8812.836914
9101.996094
9105.078125
8826.524414
8941.699219
8917.697266
9108.944336
8783.185547
8626.712891
8866.762695
8907.426758
8692.726562
8704.250000
8856.702148
9016.601562
8917.059570
8634.852539
9325.584961
9144.125977
8783.798828
8705.294922
8830.150391
9022.138672
8883.318359
8930.037109
8790.274414
8978.805664
8977.048828
8755.572266
8841.140625
9060.944336
8599.453125
8692.287109
8869.975586
8872.941406
8945.136719
8552.995117
8855.795898
8960.783203
8786.427734
8991.703125
8908.000000
8806.903320
8594.500977
8970.784180
9408.296875
8818.537109
8851.042969
8746.079102
8889.496094
9017.001953
8529.541992
8980.152344
8900.802734
8916.176758
8745.402344
8743.473633
8695.341797
8924.363281
8892.651367
8814.679688
9026.504883
9182.789062
8890.624023
8941.940430
8978.969727
9107.005859
8843.937500
8776.315430
9121.787109
8785.825195
8775.584961
8921.447266
9118.132812
9023.910156
8917.122070
8997.536133
8740.279297
8796.217773
8761.915039
8743.676758
9022.091797
8856.158203
8772.919922
8949.715820
8887.188477
8726.486328
9049.250000
9020.875977
8700.672852
8919.860352
8981.166016
8966.815430
8863.584961
9004.990234
8707.218750
8949.228516
8915.625000
8842.265625
8968.412109
8735.658203
8837.716797
8656.607422
8770.909180
8821.456055
8684.746094
8767.988281
8876.147461
8886.774414
8942.747070
8741.406250
8731.766602
8753.328125
8839.741211
9118.971680
9137.910156
8948.037109
8950.294922
8963.758789
8838.934570
8869.595703
8841.000977
8803.568359
9021.389648
9143.584961
8960.291992
9086.341797
8657.433594
8892.196289
9005.407227
8847.592773
8894.204102
8924.929688
8900.301758
8593.681641
8809.660156
9053.506836
8684.198242
8624.491211
8973.033203
8944.250977
8900.678711
8758.763672
9009.210938
9058.227539
8998.923828
8880.039062
8520.244141
8711.510742
8841.351562
8766.725586
8928.840820
8727.143555
8789.183594
8713.094727
8757.465820
8935.736328
8709.329102
8831.705078
8800.847656
8794.309570
8712.375000
8724.163086
9054.123047
8775.550781
8877.317383
8888.742188
8692.677734
8841.103516
9155.104492
8773.945312
8751.292969
8807.764648
8962.774414
8961.596680
8758.997070
8874.733398
8963.148438
9047.481445
8668.300781
8779.315430
8909.664062
9111.366211
8780.949219
9015.632812
8924.734375
8943.946289
8804.092773
8821.130859
8915.063477
9109.873047
8832.286133
8843.305664
8713.647461
8756.983398
8624.645508
8671.797852
8529.313477
8803.572266
8871.367188
8774.512695
8873.163086
8667.007812
8713.976562
8891.311523
8757.068359
8818.405273
8897.101562
8739.443359
8858.507812
8851.875977
8760.826172
8715.750000
8600.163086
8829.205078
8978.981445
8564.126953
8687.597656
8978.739258
9033.869141
8892.140625
8900.363281
8823.965820
8747.583984
8888.667969
8859.156250
8725.210938
8810.328125
8697.614258
8867.234375
8791.082031
8783.961914
8790.765625
8805.474609
8891.298828
8803.293945
8716.985352
8959.389648
8910.893555
8830.592773
8905.426758
8996.007812
8837.534180
8843.016602
8911.783203
8901.756836
8790.328125
8880.707031
8956.860352
8819.238281
8988.396484
8740.534180
8799.875977
8891.749023
9062.394531
8931.546875
8695.816406
8764.493164
8997.690430
8851.946289
9059.890625
9050.324219
9045.518555
8898.887695
8987.593750
8822.988281
8862.666992
8683.362305
8583.731445
8903.028320
8964.954102
8623.027344
8886.459961
8694.779297
8878.388672
8813.382812
9074.036133
8869.249023
8830.687500
8560.706055
8777.001953
9037.641602
8997.281250
8845.214844
9002.223633
8680.965820
8755.624023
8612.714844
8796.217773
9036.387695
8806.154297
8743.191406
8648.840820
8758.048828
8886.342773
8722.600586
8942.573242
8876.110352
8743.810547
8742.773438
8866.954102
8749.609375
8752.240234
8877.041992
8783.445312
8792.887695
8774.459961
8788.501953
9156.862305
9081.648438
8814.933594
8958.088867
8881.299805
8732.394531
8870.503906
9122.345703
8964.240234
8676.166992
9032.565430
9079.622070
8940.986328
8871.551758
8908.160156
8891.384766
8919.268555
9100.096680
8931.979492
8685.571289
9050.368164
9148.844727
8787.656250
8823.141602
8993.868164
9107.262695
9217.724609
8611.991211
8963.347656
8892.561523
9116.916992
8869.004883
8887.456055
8754.765625
8966.139648
8813.880859
8773.214844
8946.172852
9003.389648
8786.901367
8923.043945
9188.637695
8678.311523
8808.475586
8887.521484
9028.795898
8965.678711
8930.904297
9051.922852
8904.191406
8819.005859
9034.831055
8940.778320
8888.831055
8960.552734
8961.367188
8922.436523
8949.094727
9313.789062
8900.306641
8949.303711
9039.416016
9036.576172
9067.375000
8891.350586
8694.069336
8930.799805
9114.453125
9004.372070
8735.931641
8925.251953
9030.017578
8858.959961
8889.374023
8884.771484
8807.329102
9008.653320
9020.436523
8916.812500
9000.582031
9106.066406
8867.916992
8610.833984
8924.225586
8747.648438
8814.295898
8726.085938
8795.094727
8916.803711
8920.188477
8881.322266
8817.506836
8748.736328
8705.964844
8980.543945
8896.217773
8797.603516
8849.570312
8811.703125
8739.027344
8987.823242
9139.641602
9012.820312
8639.368164
8908.357422
9061.534180
8846.532227
8939.739258
8920.000977
9025.792969
8795.674805
8689.110352
8868.970703
8920.750000
8858.214844
9177.340820
8922.306641
9122.616211
9019.829102
8943.548828
8659.834961
8965.922852
8928.524414
8900.260742
8902.321289
8905.340820
8904.721680
9044.350586
8908.642578
9306.420898
8967.641602
8811.144531
9143.586914
8889.914062
8865.820312
9166.415039
8790.402344
8922.186523
8658.317383
8969.339844
9014.635742
8754.138672
8850.708008
9123.552734
8963.950195
8928.137695
8871.471680
9131.394531
8965.503906
9036.783203
8892.101562
9026.247070
9212.922852
8869.602539
9011.548828
9114.293945
9190.503906
8902.574219
8877.085938
9103.614258
9002.692383
8665.343750
8946.387695
9228.752930
9055.204102
8934.265625
8805.690430
8900.653320
8920.982422
8951.720703
8773.102539
9040.477539
8861.945312
9022.503906
8871.707031
9062.928711
9076.381836
8896.116211
8967.705078
9029.053711
9032.788086
8889.362305
8779.380859
9106.988281
9000.488281
9021.255859
9328.753906
9024.874023
8823.721680
8975.518555
9029.003906
8863.628906
8850.148438
8852.634766
9264.753906
8965.058594
9134.352539
8896.989258
9186.256836
9081.779297
9257.136719
8918.351562
9026.612305
8947.655273
8977.617188
9082.257812
8829.135742
8985.443359
8951.324219
9043.458008
9252.113281
8845.377930
8986.944336
9001.426758
8795.295898
9002.333984
8977.297852
8947.507812
9011.649414
8998.965820
8866.229492
9009.528320
8939.624023
8967.152344
8950.412109
8754.778320
9035.449219
9102.873047
8835.355469
8810.883789
9129.696289
8851.681641
8779.578125
8837.747070
8945.854492
9108.316406
8975.080078
8784.539062
8786.710938
8918.567383
8948.615234
8885.434570
8925.569336
8822.833008
9010.255859
8967.483398
8888.095703
8914.217773
9415.331055
9006.761719
9097.611328
9216.808594
```
