## Supplementary material for "Functional connectivity across the human subcortical auditory system using an autoregressive matrix-Gaussian copula graphical model approach with partial correlations": Code: roi-06_mean_ts.txt

```
9155.563477
8975.437500
9135.764648
8924.820312
9055.458008
8992.666016
9029.478516
9080.389648
9106.910156
9082.656250
9008.614258
8974.641602
9219.507812
8846.895508
9199.914062
8753.252930
8953.247070
9106.042969
8970.435547
8947.333984
8956.056641
8852.102539
9230.359375
9072.797852
9140.029297
9090.757812
8947.557617
9037.865234
9119.957031
8910.827148
9144.634766
8933.207031
9201.919922
8967.323242
9075.558594
8974.030273
9138.194336
9078.570312
9114.927734
9138.785156
9049.555664
8928.517578
9145.109375
9235.564453
9023.594727
8945.875977
9227.305664
9094.216797
8874.489258
9104.261719
9125.539062
9073.206055
8881.244141
9093.686523
8889.201172
9004.368164
8881.452148
9171.558594
9172.634766
9060.488281
9148.576172
8947.607422
9231.911133
9109.037109
9093.679688
8903.037109
8926.760742
9136.912109
9046.890625
9026.618164
8883.008789
9031.226562
9090.498047
9067.584961
9206.665039
8821.169922
8996.978516
8949.337891
9041.682617
8830.188477
9070.048828
9056.266602
8842.734375
9017.421875
9034.672852
9089.892578
9268.594727
8897.233398
8969.503906
9113.417969
9083.083008
9241.378906
8808.948242
9007.820312
8918.947266
8930.466797
9234.171875
8901.156250
9283.853516
9125.642578
9113.792969
9119.479492
8969.087891
9079.621094
9015.544922
9091.058594
9055.524414
9146.042969
8989.035156
9087.546875
9377.080078
9290.932617
9128.572266
9286.138672
8922.376953
8917.217773
8972.778320
9112.774414
9210.345703
8933.799805
9203.154297
9138.260742
8705.739258
9070.322266
9138.926758
9088.641602
9126.848633
9257.404297
9099.166016
8989.951172
9156.273438
9247.361328
8917.742188
9079.051758
9032.246094
9076.905273
8944.503906
8927.465820
9373.248047
8836.887695
8785.419922
9062.805664
8906.165039
9076.720703
8945.595703
9002.178711
9056.394531
9120.611328
9032.968750
8907.138672
9006.350586
9049.146484
8841.638672
8965.118164
8854.911133
9224.158203
9071.482422
9009.379883
9084.443359
8981.850586
9068.679688
9110.976562
9227.581055
9159.485352
8973.912109
9253.433594
9023.934570
9173.967773
8999.523438
8886.604492
9042.943359
8749.134766
9138.338867
8866.571289
9002.082031
8988.026367
9005.718750
8848.039062
9011.729492
8746.375000
8926.403320
9102.466797
9008.646484
8961.853516
8829.619141
8931.619141
9061.736328
8953.187500
9163.516602
9045.197266
9172.755859
8872.074219
9222.162109
9088.126953
8967.800781
9056.550781
9015.205078
9039.222656
8906.065430
8973.520508
9182.272461
8919.881836
9205.416016
9161.283203
9089.150391
9088.783203
9126.390625
9151.819336
9190.493164
9086.344727
9008.845703
9051.333008
8844.167969
9015.752930
9036.154297
9093.047852
8849.300781
9086.739258
9134.831055
9049.011719
8964.547852
9207.296875
8914.182617
9056.217773
9012.363281
9088.892578
8957.587891
9100.635742
8787.095703
9026.495117
9087.732422
9023.788086
9153.150391
9079.507812
9273.207031
8966.128906
8914.437500
9144.153320
9143.148438
9086.618164
8993.756836
9129.938477
9052.925781
9058.366211
8814.745117
9031.365234
9169.265625
9115.271484
9149.105469
9334.039062
8949.680664
9005.543945
9050.455078
9108.126953
8984.157227
9003.982422
9251.434570
9114.931641
9079.310547
9027.884766
9208.285156
9002.925781
8864.226562
9078.273438
9082.440430
9082.213867
9164.100586
9003.206055
9003.340820
9083.083984
8887.953125
8982.421875
9136.544922
9023.542969
8958.937500
9085.617188
8917.520508
8951.896484
9051.916992
9125.500977
9048.314453
8989.237305
8972.516602
9162.747070
9015.922852
9015.509766
9065.776367
9050.626953
9062.485352
9053.507812
9023.334961
9153.367188
9179.706055
9053.250977
9011.153320
9153.821289
9079.831055
9015.434570
8893.271484
9198.467773
9171.494141
9207.811523
9056.672852
9154.724609
9314.152344
9054.487305
9159.383789
9248.345703
9045.725586
9107.228516
9094.021484
8970.036133
9184.054688
9065.607422
8999.324219
9122.277344
8925.841797
8951.574219
9079.499023
9055.642578
9170.590820
9054.006836
9047.316406
8902.304688
9157.643555
9049.273438
9282.569336
8999.861328
9041.169922
9121.326172
9018.019531
9107.916992
8862.301758
8981.919922
9236.840820
8973.972656
8863.827148
9073.882812
9204.218750
9376.383789
8969.106445
9120.713867
9111.583984
8985.832031
9136.975586
9158.920898
8978.667969
9048.745117
8775.839844
8934.055664
8898.033203
8783.144531
9075.710938
9117.115234
9147.378906
9127.802734
9152.305664
8875.526367
8911.210938
8787.458008
8943.050781
9122.123047
9059.790039
8967.667969
9055.555664
9074.804688
9020.340820
8887.943359
9023.114258
8941.635742
9082.236328
8969.432617
8987.080078
9211.916016
9077.637695
9032.933594
8858.994141
8874.249023
9155.181641
9063.872070
8982.722656
9038.203125
8841.499023
9141.074219
8903.813477
9048.545898
8940.746094
8999.029297
9122.892578
9147.288086
9033.488281
9004.891602
9078.076172
8961.825195
8918.291992
9060.168945
8895.431641
8952.157227
9157.214844
9062.237305
9022.888672
9202.109375
9496.554688
9292.340820
9243.460938
9258.211914
9321.132812
9319.880859
9189.241211
9220.117188
9110.868164
8990.004883
9077.241211
8977.170898
9302.849609
9093.236328
9261.075195
9012.127930
9137.440430
9045.701172
9268.336914
9233.673828
9192.038086
9071.757812
9335.264648
9300.766602
9050.843750
9178.922852
9168.212891
9116.121094
8969.222656
8938.807617
9087.423828
9272.557617
9058.899414
9071.037109
9127.691406
9022.261719
9208.923828
9219.769531
9163.534180
9054.824219
8821.912109
9229.565430
9107.431641
9193.725586
9308.635742
9079.917969
9088.729492
8933.863281
9181.476562
9137.169922
9061.247070
9020.837891
9413.000000
9106.747070
8860.761719
9459.558594
8984.557617
9235.196289
9104.191406
9216.819336
9374.785156
9296.816406
9617.804688
9312.203125
9407.525391
9518.105469
9169.158203
9013.451172
9105.888672
9311.835938
9274.753906
9100.452148
9302.185547
9197.751953
9037.528320
9077.130859
9099.346680
9127.155273
9248.363281
9083.751953
9129.222656
9090.034180
9264.794922
9101.156250
9010.837891
9134.421875
9010.723633
8949.365234
9136.406250
9106.657227
8786.454102
9138.614258
9017.054688
9080.418945
9074.137695
9060.104492
9405.207031
9101.270508
9012.558594
9088.321289
9240.200195
8946.349609
9018.375000
9098.396484
9001.715820
8976.725586
9045.964844
9287.865234
9121.179688
8944.647461
9031.081055
9309.513672
9129.969727
8930.072266
9166.861328
9111.840820
8995.616211
9099.016602
9070.800781
9356.089844
9422.142578
9242.436523
9068.547852
9185.028320
9368.695312
8934.644531
9061.013672
9279.378906
9050.133789
8964.191406
9100.027344
9179.974609
9021.356445
9051.589844
8806.457031
8818.114258
9110.000977
9152.612305
9013.376953
8986.315430
9051.824219
9304.803711
9213.537109
9115.419922
8937.589844
9129.787109
9055.081055
8955.942383
9005.065430
8924.948242
8896.324219
8738.321289
8952.410156
9043.705078
8975.618164
8760.697266
9025.873047
9289.720703
8996.207031
9001.822266
9097.999023
9040.923828
8880.727539
8877.929688
9143.421875
9003.989258
9077.058594
8921.426758
9025.072266
8814.255859
8817.596680
9025.510742
8950.283203
8875.181641
9065.761719
8901.325195
9088.903320
8983.068359
9242.769531
8827.148438
8941.827148
9189.216797
8902.668945
8946.011719
9006.878906
9102.602539
9160.295898
9141.513672
9130.333008
9172.557617
9094.623047
9026.903320
8849.451172
9259.579102
9273.407227
9056.022461
9050.454102
9135.335938
9054.449219
9376.361328
9128.114258
9174.268555
9216.711914
9150.686523
9052.105469
9183.577148
9197.006836
9109.740234
9061.928711
9013.113281
9254.125977
9047.867188
9055.408203
9109.964844
9032.099609
9195.166016
9178.608398
9035.047852
9330.780273
9127.537109
9037.968750
8951.624023
9094.130859
9155.488281
9095.715820
9017.042969
9090.614258
9064.163086
9052.556641
9073.181641
8818.580078
9077.503906
8881.002930
8816.261719
9177.511719
9254.822266
8996.855469
9027.629883
9014.013672
9037.101562
9003.232422
9195.603516
8936.945312
9101.163086
9171.320312
9058.816406
9496.595703
9202.229492
9178.721680
9264.835938
9066.620117
9027.468750
9005.103516
9248.171875
9061.398438
9183.432617
9089.973633
9218.550781
9166.858398
8856.152344
8909.252930
9280.673828
9018.684570
9172.652344
9139.575195
9193.552734
8800.022461
8964.890625
9168.625977
8990.199219
9036.725586
9081.884766
9022.311523
9103.609375
9139.126953
9197.716797
9187.605469
9273.404297
9150.944336
9221.745117
9203.730469
8982.604492
9130.657227
9074.151367
9142.570312
8908.386719
9000.801758
8963.736328
9152.319336
9058.402344
9124.099609
9081.210938
9004.116211
8963.670898
9071.740234
8950.018555
8877.923828
9116.038086
9169.462891
9270.469727
8960.374023
8924.182617
9236.558594
9103.318359
9428.153320
9198.999023
9272.404297
9094.214844
9230.354492
8974.441406
9313.386719
9062.385742
8877.311523
9043.502930
9079.133789
9194.373047
9128.094727
9116.590820
9382.851562
9494.949219
9235.616211
9225.104492
9264.687500
9165.000977
9026.956055
9038.065430
9409.460938
9065.321289
8924.601562
9051.091797
9164.523438
9325.404297
8869.019531
9175.280273
8976.123047
9023.184570
8975.887695
8869.272461
9112.494141
9012.420898
9138.132812
8905.664062
9253.832031
9137.452148
8980.420898
8867.460938
9014.595703
8972.072266
9090.824219
9073.251953
8844.063477
9062.636719
9125.457031
8968.217773
9033.718750
9054.981445
9220.978516
9043.058594
8925.770508
9129.986328
9078.559570
9358.414062
9168.136719
9184.659180
9251.387695
9389.384766
9121.376953
9211.190430
9323.136719
9050.331055
8903.966797
9053.322266
8990.899414
9111.100586
8949.829102
9260.759766
9180.500977
9059.938477
9289.514648
9345.390625
9024.047852
8978.827148
9197.800781
9079.408203
9050.788086
8949.822266
9068.498047
8924.287109
9071.664062
9239.829102
9167.218750
9148.920898
9174.379883
9055.965820
9319.740234
9255.003906
9172.128906
9311.607422
9044.228516
9124.541016
9058.738281
9346.369141
9514.783203
9197.465820
9220.123047
9262.535156
9323.185547
8918.654297
9164.222656
9064.399414
8932.750977
8783.339844
9019.961914
9074.354492
9048.835938
9085.619141
9013.183594
9140.867188
9119.041992
9092.541992
9007.170898
9367.082031
9171.307617
9150.758789
9040.186523
9188.923828
8941.578125
9252.324219
9094.140625
9310.884766
9124.689453
9128.121094
9183.888672
9263.287109
9134.619141
9245.220703
9039.712891
9102.319336
8893.075195
9127.995117
9121.284180
8880.612305
9116.332031
9301.497070
9217.774414
9073.641602
9436.786133
9138.291016
9301.705078
9233.202148
8977.657227
9477.659180
9178.137695
9110.679688
9079.621094
9333.265625
9298.939453
9128.438477
9159.651367
9356.577148
9012.105469
9045.366211
9308.236328
8970.378906
8806.887695
9291.142578
8943.152344
9050.279297
8921.451172
9108.673828
9225.350586
9055.465820
9066.625000
8909.951172
9079.569336
8957.820312
9106.073242
9062.819336
9110.302734
9105.925781
9066.569336
9157.521484
9098.521484
8947.918945
9192.684570
8971.285156
9203.104492
9018.238281
9000.005859
9207.358398
9141.183594
8952.291016
9015.298828
9077.918945
9259.541016
9155.925781
9147.648438
9132.375977
```
