## Supplementary material for "Functional connectivity across the human subcortical auditory system using an autoregressive matrix-Gaussian copula graphical model approach with partial correlations": Code: roi-07_mean_ts.txt

```
10582.500000
10641.749023
10514.653320
10500.752930
10551.458984
10317.413086
10638.096680
10787.263672
10539.094727
10512.593750
10583.603516
10682.619141
10499.513672
10655.008789
10683.506836
10728.448242
10555.321289
10461.214844
10614.500000
10529.958984
10511.731445
10553.464844
10649.064453
10643.974609
10545.278320
10557.149414
10721.777344
10653.125000
10468.303711
10447.102539
10662.743164
10508.262695
10488.491211
10579.534180
10460.943359
10522.105469
10661.061523
10447.962891
10636.005859
10550.108398
10522.076172
10524.964844
10744.571289
10628.031250
10648.194336
10624.957031
10619.090820
10644.873047
10547.649414
10505.107422
10547.014648
10429.520508
10358.669922
10482.187500
10588.738281
10655.878906
10590.802734
10531.977539
10714.602539
10457.054688
10663.549805
10619.893555
10470.725586
10545.446289
10525.131836
10528.907227
10504.612305
10522.819336
10496.795898
10464.407227
10358.236328
10588.471680
10593.138672
10566.802734
10439.627930
10295.746094
10478.563477
10474.282227
10564.412109
10314.343750
10555.201172
10518.972656
10398.834961
10521.076172
10442.108398
10322.166992
10539.757812
10525.916992
10497.653320
10509.889648
10584.508789
10409.103516
10437.140625
10610.928711
10432.099609
10463.265625
10484.547852
10482.555664
10547.779297
10533.076172
10437.899414
10453.333984
10490.598633
10385.935547
10690.169922
10346.278320
10626.862305
10545.397461
10480.051758
10437.431641
10473.563477
10448.531250
10509.420898
10520.725586
10381.144531
10481.537109
10446.295898
10360.382812
10636.415039
10259.153320
10327.253906
10534.383789
10577.441406
10442.649414
10559.175781
10567.541992
10507.808594
10429.800781
10316.294922
10484.969727
10466.400391
10586.967773
10380.147461
10505.475586
10403.140625
10551.929688
10294.119141
10453.430664
10307.508789
10234.708984
10276.314453
10492.460938
10528.698242
10425.753906
10285.108398
10331.749023
10474.541992
10380.235352
10271.602539
10377.347656
10382.654297
10534.496094
10365.821289
10385.529297
10425.420898
10511.113281
10501.472656
10364.696289
10312.961914
10463.943359
10466.195312
10463.147461
10612.857422
10392.215820
10460.897461
10417.637695
10462.267578
10475.944336
10332.684570
10396.619141
10251.465820
10435.592773
10434.666992
10437.061523
10470.617188
10497.847656
10477.265625
10435.516602
10315.466797
10373.472656
10329.740234
10307.484375
10361.332031
10189.509766
10405.655273
10519.952148
10384.225586
10490.551758
10476.441406
10442.972656
10399.235352
10373.523438
10379.357422
10486.736328
10201.746094
10383.180664
10314.157227
10348.454102
10430.589844
10341.837891
10385.494141
10498.398438
10452.727539
10512.319336
10499.311523
10365.641602
10381.929688
10385.563477
10223.892578
10373.178711
10362.228516
10332.774414
10435.579102
10362.471680
10330.047852
10400.737305
10202.894531
10327.506836
10284.765625
10456.914062
10306.319336
10355.915039
10272.074219
10271.368164
10202.305664
10234.083008
10394.591797
10309.034180
10429.957031
10446.429688
10283.561523
10610.758789
10282.682617
10207.652344
10354.002930
10172.613281
10273.407227
10365.244141
10454.389648
10435.790039
10421.354492
10339.084961
10388.142578
10359.983398
10296.890625
10226.025391
10478.650391
10257.381836
10405.980469
10163.530273
10126.318359
10219.461914
10413.428711
10411.795898
10250.819336
10249.744141
10268.788086
10250.738281
10235.016602
10337.336914
10334.496094
10457.779297
10336.363281
10453.584961
10428.246094
10148.334961
10276.988281
10250.788086
10209.824219
10220.480469
10172.994141
10469.719727
10227.039062
10323.541016
10424.987305
10445.668945
10318.853516
10204.513672
10518.835938
10360.738281
10208.061523
10524.649414
10259.363281
10427.613281
10381.378906
10228.313477
10357.816406
10224.334961
10266.574219
10400.118164
10288.394531
10354.452148
10406.225586
10429.206055
10368.218750
10385.709961
10412.194336
10346.972656
10377.589844
10282.089844
10241.717773
10399.540039
10262.874023
10462.153320
10386.597656
10446.774414
10209.400391
10328.335938
10263.504883
10296.463867
10438.597656
10342.574219
10436.874023
10330.760742
10312.252930
10209.897461
10255.352539
10283.618164
10234.140625
10239.375977
10306.936523
10470.201172
10296.749023
10414.624023
10328.907227
10286.742188
10346.823242
10294.058594
10347.679688
10251.544922
10290.199219
10303.937500
10245.882812
10216.886719
10271.071289
10220.457031
10393.751953
10328.447266
10281.565430
10425.856445
10351.121094
10206.007812
10312.770508
10195.976562
10353.661133
10308.822266
10333.858398
10301.506836
10340.794922
10281.719727
10157.980469
10217.897461
10175.561523
10301.902344
10578.643555
10300.678711
10244.350586
10214.503906
10377.415039
10477.209961
10438.774414
10390.582031
10334.881836
10133.737305
10246.105469
10398.959961
10268.383789
10202.842773
10392.966797
10353.502930
10235.467773
10303.639648
10376.402344
10257.458008
10171.761719
10244.079102
10359.617188
10344.139648
10320.694336
10372.208008
10190.461914
10409.574219
10276.178711
10145.467773
10272.762695
10088.936523
10202.854492
10176.892578
10225.388672
10358.423828
10320.497070
10227.026367
10286.770508
10246.801758
10357.314453
10337.412109
10239.786133
10264.324219
10139.800781
10132.281250
10266.110352
10322.464844
10399.108398
10397.177734
10229.963867
10392.538086
10360.817383
10237.496094
10304.354492
10411.469727
10257.662109
10163.446289
10360.110352
10248.358398
10338.438477
10236.688477
10368.321289
10160.889648
10167.948242
10259.166992
10292.105469
10381.654297
10181.564453
10253.589844
10360.433594
10181.269531
10306.816406
10260.618164
10214.649414
10202.823242
10055.209961
10321.761719
10226.621094
10317.327148
10244.827148
10323.053711
10117.663086
10169.002930
10238.972656
10176.980469
10214.959961
10354.752930
10026.868164
10284.188477
10265.960938
10379.641602
10070.985352
10043.121094
10224.709961
10321.180664
10263.631836
10143.733398
10226.173828
10272.436523
10180.839844
10266.516602
10167.042969
10175.079102
10157.071289
10375.512695
10262.563477
10263.455078
10298.983398
10435.743164
10301.000977
10316.211914
10214.133789
10297.617188
10325.640625
10144.839844
10167.211914
10254.371094
10142.393555
10250.168945
10208.265625
10368.303711
10390.277344
10286.709961
10321.331055
10265.633789
10419.900391
10172.415039
10191.470703
10222.926758
10213.204102
10074.821289
10339.658203
10307.261719
10252.038086
10234.488281
10338.936523
10079.282227
10203.064453
10169.322266
10203.991211
10303.769531
10234.686523
10175.640625
10269.592773
10263.999023
10103.860352
10171.479492
10160.688477
10237.015625
10277.200195
10268.508789
10150.741211
10243.428711
10192.722656
10176.880859
10211.661133
10104.153320
10132.331055
10288.711914
10173.943359
10181.009766
10064.198242
10040.651367
10091.793945
10192.046875
10063.119141
10237.055664
10134.224609
10309.581055
10352.905273
10294.773438
10318.279297
10218.894531
10221.646484
10253.493164
10172.910156
10162.243164
10088.702148
10209.730469
10137.270508
10261.013672
10099.955078
10122.074219
10211.388672
10145.125000
10135.759766
10306.381836
10275.583984
10266.586914
10409.971680
10419.241211
10117.731445
10087.647461
10098.269531
10224.568359
10167.894531
10130.198242
10285.396484
10225.941406
10313.336914
10119.858398
10152.362305
10194.423828
10306.642578
10214.919922
10149.728516
10169.767578
10173.964844
10226.139648
10104.682617
10217.437500
10169.552734
10103.074219
10283.197266
9938.930664
10289.084961
10138.037109
10145.252930
10018.806641
10297.978516
10185.688477
10266.947266
10209.286133
10191.792969
10194.600586
10063.639648
10036.959961
9959.187500
10257.235352
10151.419922
10199.633789
10206.028320
10208.811523
10222.669922
10155.459961
10196.840820
10218.472656
10104.914062
10111.409180
10242.389648
10136.127930
10185.160156
10403.349609
10286.146484
10275.470703
10212.123047
10188.429688
10245.499023
10170.038086
10095.860352
10298.803711
10227.852539
10262.980469
10190.675781
10215.183594
10070.343750
10126.068359
10132.049805
10299.632812
10146.625977
10230.156250
10281.389648
10257.792969
10162.554688
10001.160156
10151.535156
9989.847656
10144.832031
10162.391602
10263.850586
10114.425781
10109.413086
10192.384766
10089.763672
10134.377930
10210.637695
10044.389648
10129.827148
10161.719727
10057.640625
10253.377930
10382.125977
10149.813477
10124.925781
10097.180664
10253.759766
10240.121094
10169.371094
10140.307617
10228.372070
10192.312500
10184.065430
10284.761719
10236.200195
10279.099609
10180.767578
10248.659180
10106.894531
10178.898438
10256.713867
10135.422852
10055.700195
10142.733398
10163.730469
10219.414062
10095.438477
9914.015625
10104.441406
10255.710938
10121.722656
10179.121094
10153.621094
10064.225586
10222.088867
10153.238281
9976.844727
10132.663086
10228.930664
10192.068359
10225.043945
10152.125977
10105.024414
10223.103516
10351.175781
10076.222656
10155.321289
10038.217773
10141.586914
10002.787109
10270.397461
10050.383789
10076.625000
10246.304688
10158.438477
10198.131836
10241.519531
10110.522461
10094.552734
10034.675781
10127.185547
10098.802734
10126.231445
10220.769531
9999.203125
10172.889648
10211.061523
10142.941406
10139.983398
10140.132812
10225.958008
10146.802734
10115.954102
10055.276367
10124.555664
10295.209961
10061.157227
10216.943359
10223.966797
10072.070312
10053.266602
9993.358398
10137.571289
10226.840820
10259.537109
10137.969727
10207.650391
10186.076172
10167.074219
10229.412109
10225.170898
10150.233398
10241.860352
10245.414062
10115.028320
10191.758789
10049.832031
10240.172852
10193.928711
10036.002930
10153.537109
10045.693359
10062.691406
10235.256836
10151.831055
10021.709961
10000.547852
10042.306641
10101.061523
10088.880859
10133.163086
10105.649414
10107.422852
10124.341797
10066.262695
10063.342773
10090.497070
9948.410156
10133.759766
10025.082031
10075.871094
10118.671875
9939.821289
10292.813477
10112.462891
9873.016602
10151.668945
10162.522461
10139.694336
10345.586914
10155.663086
10087.826172
10089.846680
10333.707031
10234.223633
9993.136719
10018.834961
10198.517578
10176.861328
10180.196289
10217.333984
10324.145508
10364.854492
10221.680664
10008.772461
9985.138672
10316.707031
10162.714844
10067.400391
10049.256836
10053.830078
10121.511719
10006.160156
10035.846680
10171.946289
10119.376953
10158.466797
10099.240234
10115.335938
10147.902344
10088.804688
10090.555664
10097.174805
10179.047852
10235.038086
10036.230469
10173.711914
10179.904297
10207.057617
10167.144531
10145.262695
10085.177734
10303.368164
10206.444336
10035.121094
10135.485352
10121.352539
10178.967773
10090.774414
10107.959961
10006.469727
10049.981445
10145.411133
10080.791016
9996.933594
10073.488281
10142.180664
10076.295898
10232.021484
10150.311523
10017.465820
10010.072266
10201.465820
10070.663086
10179.169922
10204.697266
10150.277344
10184.096680
10114.350586
10127.213867
10096.812500
10224.856445
10309.925781
10072.107422
10091.723633
9904.068359
10054.746094
10017.319336
10227.691406
10149.118164
10115.641602
9910.241211
10147.378906
10046.741211
10183.135742
10049.523438
10112.159180
9995.144531
10177.624023
10217.249023
10126.654297
10051.312500
10055.586914
10154.910156
9931.094727
10017.624023
9926.705078
10228.597656
10060.008789
9974.081055
10026.063477
10065.723633
10036.209961
9922.827148
10112.164062
10012.289062
9932.728516
10211.599609
10167.751953
10178.237305
10123.229492
10258.327148
10161.459961
10051.688477
10207.672852
9987.859375
9917.217773
10001.687500
10060.406250
10269.763672
10091.133789
10240.835938
10069.207031
10143.360352
10040.500977
10067.374023
10094.084961
10162.821289
10025.878906
10036.506836
10084.257812
10174.542969
10139.658203
10219.152344
10149.109375
10260.886719
```
