## Supplementary material for "Functional connectivity across the human subcortical auditory system using an autoregressive matrix-Gaussian copula graphical model approach with partial correlations": Code: roi-08_mean_ts.txt

```
12630.969727
12740.916016
12522.231445
12413.364258
12471.094727
12416.835938
12538.524414
12503.811523
12463.381836
12454.427734
12418.058594
12486.003906
12380.052734
12336.815430
12299.242188
12424.887695
12501.271484
12630.113281
12539.820312
12373.288086
12511.634766
12518.925781
12409.236328
12463.277344
12409.728516
12364.777344
12441.818359
12542.931641
12489.434570
12438.095703
12502.816406
12396.878906
12375.900391
12419.458984
12537.314453
12569.844727
12537.044922
12372.583008
12305.082031
12489.899414
12523.895508
12398.222656
12301.966797
12379.248047
12396.821289
12397.166992
12455.118164
12398.028320
12462.332031
12552.278320
12461.398438
12380.166016
12557.106445
12325.544922
12222.462891
12287.630859
12476.552734
12468.416016
12409.708984
12497.014648
12576.048828
12363.928711
12257.289062
12198.492188
12390.293945
12308.607422
12312.003906
12448.356445
12394.518555
12379.791992
12276.019531
12223.425781
12421.662109
12466.771484
12421.607422
12358.385742
12376.931641
12326.648438
12259.880859
12412.573242
12453.777344
12136.235352
12302.413086
12225.297852
12344.771484
12354.458984
12462.519531
12416.762695
12340.434570
12267.095703
12288.480469
12332.731445
12103.552734
12240.883789
12452.800781
12243.718750
12634.405273
12397.573242
12412.712891
12498.340820
12317.064453
12359.343750
12358.627930
12448.825195
12525.104492
12288.239258
12316.445312
12488.694336
12487.346680
12416.726562
12399.739258
12274.385742
12428.044922
12295.755859
12243.097656
12275.344727
12276.278320
12218.399414
12301.184570
12510.052734
12355.643555
12346.306641
12335.989258
12126.000000
12256.083008
12306.139648
12143.215820
12211.757812
12257.183594
12166.177734
12310.190430
12256.758789
12330.449219
12318.802734
12269.632812
12172.072266
12393.511719
12417.356445
12258.155273
12060.262695
12336.340820
12253.501953
12214.787109
12237.614258
12264.017578
12246.233398
12220.740234
12140.316406
12144.732422
12136.811523
12208.628906
12326.361328
12301.459961
12319.623047
12131.335938
12327.521484
12278.565430
12126.086914
12124.375977
12317.688477
12329.310547
12111.886719
12218.285156
12144.572266
12196.186523
12295.944336
12283.001953
12223.426758
12210.217773
12070.510742
12138.005859
12388.767578
12128.774414
12166.220703
12381.858398
12261.323242
11981.834961
12223.722656
12158.726562
12299.493164
12064.663086
12226.297852
12226.660156
12441.041016
11999.587891
12157.471680
12317.228516
12145.244141
12253.979492
12137.689453
12101.344727
12377.770508
12209.372070
12099.940430
12142.288086
12108.458008
12113.373047
11989.699219
12284.239258
12233.896484
12106.190430
12269.867188
12188.144531
12148.100586
12283.268555
12114.064453
12266.449219
12121.125000
12130.085938
11983.840820
12177.541016
12192.148438
12346.688477
12143.856445
12207.794922
12343.416992
12118.545898
12123.388672
12128.278320
12192.439453
12309.400391
12214.583984
12103.021484
12154.271484
12065.075195
12159.553711
12350.857422
12038.982422
11979.412109
12116.541016
12294.375977
12261.528320
12204.709961
12170.454102
12295.219727
12123.367188
12167.037109
12132.433594
12126.333008
12000.948242
12251.154297
12283.969727
12167.660156
12084.035156
12189.882812
12136.900391
11974.527344
12307.450195
12341.824219
12298.413086
11932.858398
12241.638672
12204.511719
12125.999023
12283.368164
12157.913086
12244.709961
12108.027344
12252.037109
12224.334961
12111.440430
12290.897461
12153.289062
12022.119141
11931.670898
12192.644531
12228.089844
12048.153320
11976.607422
11999.386719
12155.449219
12169.058594
11964.355469
12031.528320
12190.929688
12168.756836
12081.014648
12191.856445
12188.204102
12090.433594
12005.582031
12088.118164
12239.630859
12094.003906
12219.719727
12094.474609
12157.722656
11947.929688
12021.998047
12014.934570
12266.970703
12104.831055
12205.679688
12248.376953
12200.511719
12034.396484
12230.863281
12197.363281
12309.076172
12075.358398
12246.137695
12218.639648
12155.462891
12260.943359
12172.079102
12223.802734
12148.801758
12168.324219
12276.600586
12286.623047
12124.174805
12290.361328
12098.622070
12143.489258
12261.728516
12111.653320
12099.544922
12109.639648
12132.779297
12045.427734
12070.177734
12231.048828
12342.269531
12222.248047
12199.153320
12165.591797
12082.710938
12110.206055
12158.069336
12123.447266
12053.562500
11924.178711
11908.308594
12013.282227
12259.759766
12168.047852
12197.918945
12215.195312
12097.006836
11950.169922
12047.006836
12064.634766
11993.177734
12030.280273
12141.365234
12065.630859
11909.912109
12075.630859
12056.641602
12056.403320
12032.616211
12156.097656
12074.935547
12129.467773
12093.669922
12124.470703
12281.518555
11797.155273
12004.518555
12194.937500
12101.056641
12243.416992
12253.594727
12110.715820
12098.166016
12149.926758
12123.251953
12018.301758
12259.294922
12011.106445
11854.395508
12061.717773
12270.342773
12119.474609
12027.136719
11968.097656
12078.392578
12171.592773
12065.627930
12184.105469
12145.878906
11935.761719
12092.705078
12223.048828
12022.687500
12141.283203
12087.551758
12179.403320
12136.337891
12133.572266
12084.324219
12117.373047
12089.342773
12028.352539
12043.490234
12009.108398
12045.111328
12086.052734
12203.196289
11977.416016
12135.364258
11997.429688
12136.750000
12108.627930
12183.048828
12142.893555
12026.583984
12058.905273
11980.314453
12209.439453
12081.113281
12036.550781
12123.299805
11914.956055
11963.814453
12171.000977
12129.353516
11950.408203
11956.202148
11971.428711
11992.119141
12213.356445
12265.872070
12095.162109
12008.494141
12096.288086
11959.568359
11961.517578
12039.226562
12148.805664
12029.158203
12057.816406
11986.854492
11978.288086
11982.259766
12116.542969
11956.905273
12096.405273
11982.252930
11982.332031
12070.438477
12056.706055
12027.654297
11964.454102
11899.698242
12084.380859
12025.460938
12035.035156
12122.346680
11986.726562
12208.290039
12090.928711
12134.340820
12249.393555
12030.050781
11962.327148
12130.580078
12069.523438
11967.270508
12126.458008
11901.913086
12325.060547
12296.367188
12008.262695
12112.608398
11955.305664
12056.989258
12033.225586
11968.160156
12098.166992
11938.244141
11872.959961
12001.248047
12131.323242
11974.288086
12089.666016
12015.011719
12009.690430
12014.570312
12159.678711
12123.278320
12125.000977
12032.047852
12057.966797
11984.812500
11974.758789
12040.375000
12064.672852
12036.480469
11990.695312
12072.266602
11816.247070
11923.922852
11940.083008
12034.589844
12022.505859
12198.800781
12010.064453
11977.833984
12139.934570
12073.027344
11839.266602
11892.801758
11928.545898
11979.916992
11932.241211
12064.904297
11977.094727
12015.917969
11993.220703
11959.291016
12079.943359
12141.664062
11917.001953
11993.645508
11792.012695
11979.406250
11996.516602
11905.918945
12150.022461
11918.514648
12156.857422
12197.955078
12019.880859
12082.351562
12078.717773
12072.803711
11944.891602
11785.867188
11943.560547
11818.542969
11916.044922
12094.773438
11974.582031
11744.895508
11895.225586
11836.086914
11833.645508
12091.324219
12092.644531
12093.814453
12061.024414
11868.602539
11953.758789
11983.985352
11919.372070
11868.083984
11916.118164
11906.260742
12105.303711
11878.886719
11777.313477
11893.133789
11846.836914
11901.974609
12118.185547
12095.474609
12139.718750
12075.966797
11944.519531
11956.364258
12080.731445
11868.334961
11984.441406
11917.237305
11904.649414
12075.590820
11976.141602
11904.935547
11904.029297
11950.351562
11973.117188
11934.437500
12005.699219
12174.009766
12064.255859
11983.559570
12046.321289
11965.794922
12028.215820
12083.249023
12013.148438
12047.394531
11952.634766
12153.731445
12254.662109
12186.934570
12139.736328
12076.666992
12158.896484
12150.413086
12078.335938
12076.628906
12248.565430
12014.939453
12065.720703
12131.685547
12188.699219
12150.934570
11930.022461
12175.913086
12168.934570
12123.714844
12188.594727
12133.375000
12196.221680
12039.169922
12052.518555
12024.503906
12077.600586
11933.666016
12166.936523
12016.459961
12043.881836
12013.011719
12134.835938
12072.179688
12040.956055
11992.923828
12076.500000
12082.637695
11890.211914
12076.206055
11988.533203
11965.097656
12027.771484
11899.822266
12016.975586
11979.836914
12060.228516
11982.961914
11964.553711
11982.880859
11976.856445
12118.722656
11967.835938
12112.278320
12147.362305
12059.502930
12048.496094
11740.527344
12027.891602
12019.259766
12011.496094
12006.720703
11987.798828
12077.085938
12124.168945
12068.284180
12049.428711
12104.804688
11843.248047
11954.614258
12201.267578
11986.147461
11889.575195
11869.650391
11952.149414
12017.675781
11904.647461
11988.814453
12006.013672
11960.986328
11947.087891
12015.209961
11966.441406
11877.979492
12049.259766
11961.843750
12047.366211
11762.675781
12104.340820
11944.887695
11954.201172
11792.181641
12044.954102
11991.257812
12042.521484
11896.595703
11971.680664
12076.418945
11937.541992
11965.716797
11938.731445
11827.591797
11992.297852
11861.611328
11974.336914
11890.259766
11825.558594
12149.137695
11977.215820
12040.345703
11909.197266
11847.232422
12081.491211
12086.079102
12032.024414
11963.047852
12143.742188
12057.143555
11999.065430
11832.739258
12002.250977
12055.958984
11922.292969
11973.070312
12072.118164
11963.933594
12044.787109
11886.830078
11872.581055
11969.656250
11825.398438
11953.833984
11804.412109
12157.894531
12163.938477
12019.654297
12058.684570
11958.475586
12177.183594
12037.256836
12008.907227
11897.788086
11812.096680
12084.144531
12009.005859
12005.644531
12112.561523
11875.544922
12147.481445
12108.330078
12128.659180
12082.809570
12024.117188
11842.708008
11951.664062
12113.585938
12073.481445
12250.842773
11971.085938
12047.135742
11959.718750
11997.646484
12041.336914
12125.322266
12070.485352
11983.751953
11931.079102
11884.156250
11953.529297
11910.544922
12103.029297
11944.626953
12128.623047
11959.201172
11911.771484
11991.198242
12224.564453
12030.991211
12046.185547
11902.913086
12009.748047
12088.708984
12117.863281
11928.881836
12063.893555
11967.865234
11956.290039
11993.146484
11983.608398
11856.545898
12020.298828
11979.418945
12147.834961
11924.722656
12073.580078
11939.199219
11957.844727
11866.142578
12006.082031
11971.612305
11966.565430
11904.558594
11945.761719
11837.198242
12045.193359
11957.873047
12173.768555
12041.866211
11928.291016
11977.474609
12182.228516
11954.000000
12024.491211
11869.490234
11920.112305
11918.416016
12037.613281
11951.582031
12078.159180
11863.397461
11933.639648
12015.062500
11945.792969
11914.875977
11952.430664
12052.861328
11922.343750
11927.448242
11882.398438
11713.606445
11992.460938
12079.229492
12068.185547
11966.827148
11960.542969
11961.002930
11884.913086
11897.875977
11909.540039
12204.173828
12040.958984
12123.674805
12069.798828
12106.717773
11990.826172
11895.314453
12088.956055
12045.980469
11905.641602
12023.214844
12006.788086
11798.929688
11987.451172
12068.327148
11971.833984
11985.041016
11875.892578
11857.632812
11971.795898
12005.532227
12002.476562
12107.607422
12186.468750
12031.613281
12113.967773
12047.649414
11940.108398
12073.532227
11980.894531
11926.818359
11977.145508
12030.587891
11949.386719
11979.433594
11745.564453
11684.209961
11879.229492
11966.342773
11928.341797
11899.897461
11914.533203
11758.580078
11813.101562
12120.863281
12009.191406
11802.037109
11902.752930
11947.615234
12036.687500
11998.946289
12029.280273
12037.465820
11997.344727
11962.836914
11947.769531
11982.750000
12012.395508
11937.041992
11867.972656
12020.902344
11817.040039
12044.751953
11993.305664
12040.514648
11999.464844
11870.958008
11875.367188
12121.055664
12018.130859
12075.272461
11907.115234
12042.085938
12176.025391
11901.595703
11803.862305
12046.378906
12040.160156
```
