## Supplementary material for "Functional connectivity across the human subcortical auditory system using an autoregressive matrix-Gaussian copula graphical model approach with partial correlations": Code: roi-09_mean_ts.txt

```
11980.102539
11993.399414
11905.753906
11858.791016
11752.074219
11785.530273
11812.316406
11968.163086
11973.299805
11904.063477
11696.882812
11941.769531
11834.993164
11999.653320
11970.124023
11791.122070
11972.775391
11932.972656
11888.329102
11777.858398
11869.906250
12058.521484
11918.529297
12076.347656
11961.566406
11795.980469
11770.705078
11849.633789
11872.457031
11788.063477
11957.716797
11938.979492
12005.603516
11946.738281
11913.818359
11959.349609
11963.777344
11901.854492
11900.535156
11791.291992
11919.922852
12205.090820
11888.824219
11889.018555
11647.257812
11881.041016
12013.510742
11974.099609
11750.415039
11846.398438
11844.968750
11869.966797
11981.378906
11938.157227
11857.789062
11698.691406
11818.610352
11834.346680
11652.449219
11978.478516
11860.051758
11773.119141
11834.806641
11867.356445
11732.097656
11653.275391
11685.632812
11900.732422
11872.361328
11913.634766
11857.362305
11755.132812
11762.259766
11743.639648
11867.382812
11752.976562
11755.695312
11738.228516
11741.681641
11857.137695
12014.087891
11753.881836
11755.166016
11758.915039
11824.762695
11700.465820
11698.436523
11849.346680
11856.804688
11783.986328
11798.741211
11756.207031
11638.380859
11857.427734
12027.563477
11939.997070
11826.913086
11703.312500
11855.080078
11992.163086
11921.653320
11854.207031
11705.783203
11806.174805
11932.341797
11752.947266
11799.872070
11748.085938
11759.790039
11968.135742
11842.386719
11789.288086
11742.037109
11754.718750
11640.643555
11798.519531
11785.060547
11810.708984
11685.279297
11775.572266
11886.650391
11771.462891
11877.658203
11569.108398
11661.209961
11614.558594
11654.464844
11701.855469
11727.156250
11577.394531
11735.510742
11585.589844
11681.605469
11903.554688
11725.616211
11656.469727
11740.166992
11907.208008
11587.600586
11569.803711
11871.211914
11852.958008
11728.003906
11508.240234
11704.097656
11879.966797
11735.790039
11792.968750
11673.293945
11655.306641
11767.242188
11678.318359
11649.968750
11586.505859
11750.258789
11948.369141
11744.982422
11826.159180
11791.668945
11768.197266
11724.100586
11536.424805
11765.142578
11740.028320
11642.866211
11545.049805
11572.513672
11723.460938
11842.215820
11644.940430
11575.462891
11659.393555
11479.544922
11584.322266
11750.777344
11711.815430
11609.313477
11697.650391
11570.214844
11663.912109
11590.130859
11657.840820
11789.683594
11710.500000
11576.684570
11668.979492
11680.267578
11637.516602
11850.676758
11643.243164
11657.573242
11656.873047
11599.376953
11560.180664
11754.147461
11826.528320
11638.556641
11643.733398
11676.005859
11733.583008
11713.083984
11832.656250
11574.992188
11563.168945
11630.965820
11547.937500
11826.228516
11798.154297
11648.649414
11634.841797
11613.024414
11508.270508
11639.197266
11577.318359
11688.022461
11727.218750
11769.753906
11693.521484
11602.025391
11613.846680
11683.143555
11608.840820
11566.312500
11644.435547
11548.917969
11800.125977
11705.736328
11525.422852
11582.506836
11588.994141
11821.095703
11724.012695
11718.589844
11628.686523
11461.346680
11612.139648
11578.983398
11710.566406
11674.528320
11551.037109
11686.680664
11621.562500
11485.878906
11596.363281
11794.884766
11712.501953
11636.757812
11605.552734
11739.924805
11466.024414
11523.027344
11757.925781
11825.384766
11785.292969
11684.176758
11498.029297
11846.627930
11676.117188
11486.861328
11554.374023
11383.076172
11632.435547
11652.639648
11649.748047
11425.157227
11455.979492
11598.391602
11296.599609
11296.511719
11399.459961
11617.366211
11723.675781
11581.055664
11571.768555
11568.919922
11433.391602
11459.428711
11684.770508
11688.553711
11595.262695
11576.332031
11505.832031
11506.415039
11451.653320
11542.555664
11683.772461
11719.001953
11487.323242
11618.063477
11461.446289
11536.236328
11504.183594
11783.451172
11774.249023
11643.066406
11560.397461
11503.737305
11501.058594
11643.177734
11644.652344
11658.898438
11693.680664
11676.250000
11513.532227
11570.668945
11762.204102
11552.749023
11623.455078
11541.500977
11543.959961
11605.751953
11761.991211
11637.657227
11529.512695
11639.998047
11419.199219
11429.784180
11551.645508
11693.924805
11623.133789
11509.842773
11488.318359
11647.230469
11625.868164
11624.179688
11546.310547
11503.560547
11449.102539
11446.844727
11566.757812
11530.434570
11578.866211
11572.125977
11497.313477
11516.936523
11484.363281
11671.291016
11749.990234
11473.752930
11621.343750
11469.376953
11398.581055
11390.615234
11611.958984
11730.062500
11575.709961
11317.976562
11453.419922
11446.912109
11577.873047
11416.871094
11589.966797
11514.391602
11501.024414
11682.164062
11789.281250
11628.038086
11399.083984
11408.412109
11467.758789
11659.137695
11636.188477
11788.108398
11616.283203
11549.539062
11425.494141
11534.691406
11603.780273
11612.612305
11735.528320
11516.565430
11540.587891
11666.584961
11572.457031
11494.743164
11481.278320
11700.220703
11446.815430
11560.093750
11726.624023
11543.516602
11626.268555
11400.867188
11448.803711
11659.081055
11577.750000
11500.837891
11583.774414
11758.055664
11616.358398
11528.763672
11521.346680
11529.089844
11445.505859
11510.517578
11497.180664
11468.541992
11462.454102
11679.574219
11614.115234
11503.738281
11357.833984
11515.618164
11577.648438
11446.944336
11594.428711
11541.248047
11463.034180
11488.788086
11322.113281
11414.781250
11539.095703
11755.126953
11488.535156
11407.430664
11498.231445
11471.769531
11314.622070
11593.100586
11613.364258
11521.795898
11474.958008
11471.165039
11498.071289
11553.545898
11557.206055
11529.227539
11590.197266
11423.563477
11319.231445
11641.024414
11633.131836
11398.811523
11461.601562
11379.143555
11352.417969
11342.303711
11592.820312
11524.781250
11299.440430
11397.749023
11412.071289
11514.250000
11495.738281
11381.310547
11556.585938
11332.968750
11341.522461
11584.368164
11516.346680
11448.793945
11468.395508
11518.742188
11688.680664
11562.376953
11467.329102
11450.341797
11342.539062
11236.488281
11602.141602
11605.882812
11587.699219
11533.297852
11588.235352
11563.175781
11428.424805
11491.369141
11403.839844
11363.576172
11537.752930
11488.667969
11380.895508
11518.256836
11356.716797
11433.361328
11520.812500
11595.365234
11421.065430
11401.735352
11324.464844
11441.622070
11383.952148
11440.085938
11559.681641
11465.798828
11401.783203
11374.381836
11264.349609
11344.299805
11524.704102
11588.212891
11265.288086
11448.366211
11307.416016
11447.208984
11537.104492
11702.133789
11479.131836
11399.025391
11342.832031
11381.407227
11267.698242
11275.806641
11474.250977
11392.738281
11419.377930
11303.330078
11361.674805
11486.597656
11533.524414
11437.391602
11378.368164
11315.395508
11348.290039
11456.308594
11522.702148
11310.729492
11419.650391
11306.915039
11615.000000
11649.502930
11442.764648
11343.725586
11655.529297
11435.844727
11351.410156
11316.821289
11340.820312
11448.514648
11332.358398
11432.003906
11302.841797
11451.986328
11283.119141
11143.659180
11372.289062
11560.920898
11385.687500
11377.494141
11433.132812
11463.167969
11533.615234
11520.155273
11349.297852
11390.908203
11408.399414
11437.650391
11359.262695
11380.267578
11589.483398
11290.037109
11251.439453
11558.458984
11407.818359
11481.923828
11356.788086
11494.805664
11527.857422
11604.572266
11454.730469
11421.626953
11408.509766
11360.418945
11430.220703
11461.869141
11516.968750
11336.044922
11337.181641
11294.326172
11388.933594
11313.194336
11337.060547
11417.309570
11456.068359
11278.105469
11382.118164
11602.170898
11520.389648
11411.982422
11464.431641
11431.482422
11300.654297
11546.264648
11490.076172
11369.392578
11383.436523
11700.337891
11674.607422
11339.388672
11447.529297
11690.943359
11586.611328
11420.810547
11405.377930
11489.304688
11562.831055
11527.834961
11411.277344
11519.916016
11653.939453
11458.346680
11458.833008
11503.837891
11409.258789
11523.571289
11664.650391
11494.541992
11339.235352
11546.324219
11529.863281
11436.061523
11384.623047
11512.368164
11397.301758
11558.087891
11436.946289
11499.170898
11414.726562
11476.428711
11392.716797
11525.542969
11341.339844
11409.080078
11426.589844
11471.042969
11433.708008
11398.016602
11342.045898
11417.490234
11509.721680
11506.095703
11313.125977
11268.279297
11543.714844
11613.228516
11513.689453
11461.746094
11360.881836
11638.956055
11479.121094
11298.012695
11354.616211
11485.288086
11464.130859
11504.576172
11539.751953
11386.544922
11653.574219
11485.900391
11412.863281
11334.032227
11350.738281
11402.506836
11457.985352
11497.806641
11430.076172
11365.005859
11411.969727
11313.510742
11368.385742
11407.959961
11295.636719
11361.377930
11221.489258
11443.037109
11308.342773
11368.434570
11179.517578
11386.750000
11441.742188
11139.491211
11403.554688
11441.485352
11441.793945
11335.544922
11384.149414
11651.874023
11567.618164
11338.118164
11404.500977
11274.304688
11357.975586
11426.711914
11587.052734
11454.093750
11277.831055
11204.378906
11501.236328
11387.226562
11227.190430
11277.543945
11369.647461
11533.462891
11506.804688
11437.972656
11367.860352
11379.662109
11425.420898
11474.487305
11377.146484
11312.974609
11368.134766
11342.083008
11332.287109
11357.693359
11253.084961
11400.231445
11198.385742
11279.166016
11460.012695
11386.410156
11296.742188
11277.719727
11287.376953
11358.759766
11338.781250
11336.752930
11421.524414
11396.477539
11593.363281
11235.143555
11326.561523
11296.710938
11506.581055
11337.794922
11289.404297
11352.726562
11355.273438
11493.527344
11578.674805
11449.852539
11407.389648
11295.132812
11492.899414
11553.700195
11628.406250
11497.452148
11369.492188
11345.748047
11413.069336
11304.585938
11462.274414
11608.257812
11510.783203
11519.125000
11461.801758
11384.008789
11460.792969
11520.138672
11534.725586
11508.486328
11542.928711
11373.819336
11389.384766
11555.903320
11588.292969
11465.147461
11410.846680
11363.262695
11449.625977
11556.208008
11384.808594
11538.913086
11341.405273
11470.070312
11450.883789
11414.904297
11331.842773
11286.503906
11496.189453
11557.155273
11523.277344
11351.764648
11407.333008
11534.503906
11608.809570
11519.954102
11367.677734
11462.170898
11417.558594
11308.889648
11336.494141
11301.087891
11557.725586
11406.790039
11220.968750
11407.054688
11334.683594
11233.977539
11452.837891
11620.081055
11466.558594
11347.177734
11480.290039
11369.310547
11466.992188
11426.000977
11425.173828
11252.945312
11310.464844
11460.455078
11486.643555
11432.787109
11389.590820
11215.212891
11462.741211
11478.595703
11379.293945
11289.611328
11273.396484
11390.949219
11360.740234
11234.447266
11335.311523
11393.283203
11337.261719
11282.933594
11499.048828
11532.279297
11497.923828
11370.626953
11377.698242
11357.770508
11276.034180
11437.051758
11558.987305
11569.841797
11525.681641
11444.895508
11311.035156
11287.205078
11363.656250
11477.220703
11509.114258
11449.623047
11408.768555
11406.534180
11306.970703
11426.344727
11227.477539
11269.642578
11525.384766
11551.364258
11462.115234
11379.491211
11402.626953
11366.955078
11507.648438
11472.457031
11482.063477
11287.314453
11436.195312
11330.788086
11349.637695
11246.815430
11399.839844
11460.468750
11411.312500
11293.342773
11235.502930
11204.798828
11267.518555
11406.492188
11435.166992
11302.058594
11287.945312
11444.387695
11294.974609
11240.217773
11555.494141
11430.623047
11418.250977
11318.342773
11451.667969
11398.494141
11467.064453
11407.649414
11268.076172
11265.568359
11187.696289
11200.199219
11438.636719
11482.889648
11362.148438
11331.492188
11374.043945
11418.144531
11346.257812
11398.250977
11472.952148
11429.416016
11408.124023
11553.388672
11423.431641
11405.783203
11434.007812
11359.314453
11434.085938
11432.562500
11499.013672
```
