## Supplementary material for "Functional connectivity across the human subcortical auditory system using an autoregressive matrix-Gaussian copula graphical model approach with partial correlations": Code: roi-10_mean_ts.txt

```
9834.560547
9773.094727
9814.986328
9703.805664
9723.308594
9805.992188
9612.624023
9711.213867
9806.174805
9795.418945
9787.527344
9759.835938
9619.817383
9712.189453
9739.883789
9807.352539
9877.288086
9736.452148
9674.184570
9735.499023
9855.079102
9755.304688
9525.784180
9581.880859
9889.335938
9768.718750
9757.922852
9798.369141
9741.451172
9744.333008
9785.290039
9766.236328
9834.691406
9778.243164
9813.964844
9861.191406
9732.725586
9734.147461
9708.618164
9840.048828
9870.611328
9631.008789
9792.374023
9652.786133
9659.812500
9742.777344
9856.582031
9851.474609
9740.436523
9852.980469
9823.430664
9770.876953
9703.555664
9764.518555
9702.373047
9705.692383
9826.317383
9854.960938
9795.038086
9625.302734
9788.211914
9653.791992
9577.274414
9784.955078
9756.733398
9758.386719
9837.262695
9933.514648
9630.789062
9738.897461
9747.656250
9789.110352
9833.139648
9794.408203
9666.089844
9684.790039
9716.304688
9775.866211
9575.926758
9741.585938
9794.839844
9677.566406
9773.860352
9877.416992
9772.539062
9847.669922
9780.899414
9859.611328
9742.725586
9690.148438
9714.956055
9703.779297
9648.800781
9748.685547
9806.649414
9808.530273
9894.304688
9670.548828
9833.689453
9782.642578
9790.195312
9935.585938
9865.386719
9864.011719
9787.526367
9750.693359
9785.623047
9858.576172
9731.973633
9849.949219
9820.459961
9760.915039
9775.608398
9638.628906
9635.645508
9477.036133
9823.962891
9734.887695
9800.266602
9793.918945
9719.336914
9773.415039
9529.491211
9701.556641
9636.456055
9747.303711
9732.460938
9671.904297
9685.597656
9659.358398
9827.341797
9727.148438
9810.699219
9705.046875
9609.959961
9714.931641
9691.363281
9741.556641
9614.766602
9547.043945
9721.102539
9731.575195
9724.405273
9669.024414
9699.326172
9670.665039
9711.473633
9625.861328
9653.376953
9807.360352
9674.401367
9825.854492
9793.526367
9701.713867
9670.390625
9700.791016
9619.419922
9710.408203
9743.547852
9613.289062
9605.686523
9670.489258
9698.204102
9698.876953
9689.951172
9828.363281
9580.375977
9794.845703
9789.607422
9721.261719
9628.419922
9804.973633
9513.194336
9760.136719
9769.305664
9717.912109
9681.173828
9607.754883
9770.125977
9709.151367
9588.248047
9527.631836
9656.129883
9650.309570
9626.449219
9563.349609
9607.988281
9722.006836
9682.037109
9655.121094
9548.067383
9700.135742
9649.449219
9488.226562
9644.526367
9666.669922
9716.347656
9680.383789
9710.810547
9750.704102
9730.803711
9622.952148
9623.476562
9566.285156
9919.893555
9829.344727
9796.746094
9627.777344
9823.871094
9680.785156
9664.948242
9650.184570
9663.036133
9691.913086
9765.593750
9712.845703
9796.464844
9802.050781
9880.969727
9663.374023
9788.665039
9718.239258
9683.490234
9718.644531
9688.589844
9714.125000
9758.968750
9718.579102
9763.255859
9617.919922
9805.714844
9774.657227
9785.336914
9802.439453
9741.712891
9578.767578
9524.394531
9630.352539
9620.900391
9548.799805
9684.104492
9707.874023
9643.186523
9768.704102
9729.791992
9724.801758
9581.516602
9493.064453
9754.626953
9712.373047
9593.434570
9576.766602
9726.512695
9865.004883
9901.047852
9577.167969
9775.620117
9786.972656
9799.834961
9664.522461
9659.601562
9708.830078
9789.750000
9782.711914
9599.904297
9778.847656
9637.157227
9576.029297
9683.476562
9682.601562
9744.139648
9863.374023
9703.440430
9822.142578
9777.067383
9688.550781
9647.003906
9635.202148
9819.519531
9821.086914
9775.270508
9698.857422
9741.138672
9897.395508
9613.798828
9783.088867
9709.540039
9629.530273
9636.344727
9866.055664
9855.682617
9739.668945
9699.501953
9849.455078
9743.750000
9719.620117
9786.701172
9687.567383
9615.515625
9614.446289
9727.686523
9783.966797
9673.155273
9793.608398
9706.133789
9829.551758
9689.958008
9829.849609
9726.585938
9750.682617
9757.145508
9983.656250
9863.012695
9718.261719
9808.606445
9724.231445
9584.392578
9591.807617
9658.282227
9722.704102
9732.612305
9633.679688
9780.833008
9811.837891
9763.933594
9700.573242
9701.761719
9672.180664
9608.276367
9581.007812
9738.567383
9630.414062
9617.326172
9792.327148
9706.891602
9729.549805
9599.958008
9746.748047
9752.317383
9464.785156
9549.803711
9745.902344
9570.917969
9628.093750
9769.658203
9681.254883
9726.182617
9739.102539
9671.983398
9768.283203
9611.133789
9714.079102
9729.288086
9688.268555
9690.836914
9700.285156
9616.591797
9674.616211
9512.379883
9625.982422
9591.498047
9696.555664
9826.898438
9863.570312
9651.142578
9544.971680
9641.196289
9428.203125
9721.480469
9690.493164
9719.335938
9637.761719
9619.228516
9665.131836
9625.660156
9620.129883
9748.305664
9711.899414
9554.526367
9686.558594
9770.679688
9700.125977
9544.041992
9560.832031
9617.845703
9712.923828
9527.461914
9833.022461
9718.930664
9771.623047
9694.083008
9740.036133
9727.476562
9817.334961
9568.971680
9630.630859
9699.837891
9549.382812
9625.205078
9655.960938
9512.797852
9604.339844
9690.854492
9703.241211
9777.467773
9822.891602
9633.147461
9762.456055
9746.893555
9804.774414
9601.766602
9791.662109
9771.989258
9702.154297
9612.584961
9757.577148
9798.314453
9578.829102
9615.145508
9667.617188
9576.554688
9613.313477
9700.279297
9632.149414
9705.058594
9541.978516
9507.429688
9627.189453
9638.648438
9700.628906
9719.864258
9654.686523
9613.384766
9590.238281
9708.851562
9644.722656
9601.289062
9658.492188
9689.757812
9695.191406
9532.638672
9578.306641
9759.114258
9729.016602
9497.696289
9567.809570
9587.904297
9506.301758
9824.548828
9798.173828
9783.618164
9678.482422
9643.906250
9708.226562
9622.652344
9579.814453
9614.767578
9614.521484
9438.342773
9674.236328
9768.917969
9647.257812
9810.705078
9481.860352
9702.761719
9793.292969
9705.918945
9697.688477
9541.706055
9650.700195
9652.282227
9640.541992
9627.527344
9795.924805
9695.000000
9760.675781
9714.707031
9627.352539
9723.174805
9807.891602
9676.173828
9579.151367
9618.517578
9728.244141
9662.976562
9609.094727
9566.670898
9643.998047
9554.391602
9722.224609
9696.099609
9501.917969
9574.657227
9685.084961
9556.500000
9763.854492
9765.121094
9668.531250
9664.296875
9464.590820
9590.158203
9724.972656
9446.191406
9542.416016
9607.141602
9655.285156
9608.381836
9508.645508
9786.650391
9621.242188
9589.607422
9616.735352
9694.472656
9539.339844
9599.282227
9711.053711
9731.301758
9465.834961
9633.337891
9680.739258
9607.944336
9414.277344
9600.201172
9500.688477
9720.766602
9689.838867
9731.460938
9563.424805
9721.201172
9678.163086
9633.780273
9487.707031
9638.581055
9477.060547
9473.826172
9657.054688
9778.299805
9784.996094
9806.086914
9749.620117
9551.575195
9552.154297
9404.080078
9571.760742
9495.142578
9586.029297
9544.189453
9439.651367
9515.457031
9526.188477
9605.471680
9369.776367
9554.542969
9647.264648
9515.228516
9497.952148
9579.166016
9594.982422
9602.967773
9541.361328
9533.979492
9519.978516
9535.134766
9483.453125
9575.141602
9552.749023
9551.941406
9461.855469
9491.120117
9516.310547
9464.874023
9508.621094
9535.068359
9576.656250
9661.640625
9485.374023
9696.801758
9568.074219
9502.161133
9575.444336
9598.376953
9516.617188
9513.704102
9712.579102
9479.154297
9662.652344
9754.803711
9732.918945
9733.548828
9607.165039
9766.577148
9725.395508
9570.643555
9664.487305
9752.807617
9591.360352
9658.891602
9689.223633
9772.864258
9766.239258
9640.723633
9823.116211
9683.407227
9746.524414
9767.558594
9731.185547
9673.249023
9847.663086
9769.827148
9777.376953
9618.985352
9753.972656
9832.803711
9803.905273
9530.922852
9748.469727
9642.908203
9637.366211
9525.879883
9654.803711
9607.352539
9559.123047
9615.415039
9687.371094
9656.398438
9517.804688
9633.397461
9736.298828
9636.336914
9562.547852
9509.557617
9630.389648
9550.988281
9578.048828
9680.273438
9609.601562
9636.946289
9695.051758
9702.950195
9589.796875
9450.436523
9578.520508
9547.707031
9486.925781
9353.459961
9618.450195
9788.426758
9415.656250
9685.959961
9589.978516
9607.579102
9618.819336
9443.770508
9619.142578
9570.805664
9562.877930
9545.943359
9762.118164
9615.871094
9700.758789
9588.514648
9547.545898
9554.377930
9580.503906
9645.828125
9606.220703
9529.182617
9459.600586
9626.109375
9665.904297
9394.691406
9599.535156
9467.622070
9616.669922
9528.550781
9592.585938
9697.496094
9705.035156
9644.634766
9526.639648
9528.313477
9441.182617
9529.722656
9551.826172
9487.125000
9460.936523
9483.535156
9516.239258
9586.095703
9465.111328
9490.448242
9508.573242
9569.264648
9562.613281
9582.364258
9617.723633
9512.564453
9573.228516
9618.705078
9498.716797
9606.067383
9507.820312
9569.894531
9633.531250
9517.008789
9385.861328
9494.835938
9630.839844
9609.170898
9526.131836
9527.013672
9524.055664
9600.345703
9318.386719
9554.264648
9594.980469
9630.604492
9578.925781
9528.767578
9557.772461
9587.870117
9566.205078
9389.442383
9621.696289
9499.746094
9413.709961
9595.511719
9668.644531
9514.602539
9603.368164
9772.446289
9614.921875
9467.239258
9495.500977
9443.611328
9467.320312
9360.503906
9547.160156
9615.073242
9509.852539
9505.682617
9628.673828
9574.832031
9554.514648
9569.511719
9689.204102
9395.917969
9485.658203
9472.814453
9536.231445
9482.949219
9448.930664
9545.054688
9585.575195
9430.295898
9671.746094
9512.945312
9512.402344
9412.666992
9421.797852
9395.374023
9487.730469
9327.207031
9592.969727
9568.719727
9579.729492
9600.122070
9637.050781
9529.449219
9618.298828
9636.224609
9588.446289
9701.801758
9683.386719
9658.376953
9626.488281
9315.651367
9471.716797
9549.359375
9592.686523
9599.492188
9595.316406
9473.221680
9506.178711
9476.277344
9497.154297
9408.536133
9557.888672
9636.142578
9611.763672
9854.480469
9741.905273
9568.888672
9697.857422
9568.742188
9680.196289
9453.882812
9545.071289
9680.176758
9585.368164
9542.368164
9579.797852
9366.454102
9477.518555
9565.707031
9503.823242
9713.298828
9499.231445
9538.907227
9465.152344
9551.500000
9454.409180
9461.749023
9487.289062
9507.650391
9560.666992
9648.849609
9495.407227
9668.120117
9553.091797
9634.886719
9582.433594
9559.680664
9701.464844
9605.592773
9708.250000
9710.785156
9696.583008
9556.848633
9553.993164
9675.526367
9474.614258
9610.175781
9637.455078
9607.398438
9505.557617
9613.814453
9539.741211
9612.911133
9465.664062
9532.399414
9623.751953
9780.852539
9657.564453
9737.906250
9624.706055
9609.133789
9700.260742
9593.270508
9539.432617
9460.016602
9480.633789
9616.969727
9434.261719
9576.425781
9412.318359
9584.932617
9415.612305
9431.021484
9461.858398
9715.207031
9478.500000
9369.583008
9500.941406
9471.215820
9415.449219
9622.293945
9641.894531
9520.290039
9680.304688
9607.899414
9629.707031
9552.533203
9594.890625
9595.296875
9522.769531
9534.360352
9585.805664
9575.114258
9439.756836
9324.303711
9560.613281
9501.740234
9538.819336
9462.000977
9629.821289
9555.182617
9557.118164
9506.776367
9518.360352
9585.470703
9705.850586
9539.660156
9730.755859
9623.658203
9388.371094
9483.662109
9552.084961
9601.855469
9695.348633
```
