## Supplementary material for "Functional connectivity across the human subcortical auditory system using an autoregressive matrix-Gaussian copula graphical model approach with partial correlations": Code: roi-11_mean_ts.txt

```
10692.289062
10687.461914
10556.590820
10566.461914
10449.303711
10615.699219
10661.295898
10590.731445
10618.526367
10697.028320
10705.530273
10722.129883
10619.001953
10455.100586
10584.383789
10599.901367
10670.229492
10705.106445
10689.530273
10711.541992
10665.165039
10667.262695
10681.164062
10757.227539
10727.586914
10767.205078
10797.316406
10852.604492
10786.668945
10608.922852
10563.194336
10778.165039
10767.429688
10652.587891
10608.963867
10580.444336
10666.765625
10735.109375
10623.458008
10661.877930
10791.755859
10544.833984
10803.712891
10731.125000
10614.316406
10640.680664
10536.795898
10774.173828
10615.729492
10666.691406
10676.864258
10711.034180
10686.475586
10413.707031
10514.949219
10611.812500
10625.016602
10620.112305
10608.702148
10727.642578
10788.692383
10521.818359
10575.670898
10672.885742
10644.333008
10631.606445
10689.560547
10774.855469
10764.279297
10463.420898
10647.199219
10635.860352
10706.410156
10648.997070
10657.075195
10532.296875
10585.362305
10676.603516
10585.205078
10640.516602
10572.356445
10604.943359
10650.701172
10712.853516
10581.326172
10611.847656
10662.595703
10651.963867
10586.158203
10631.458984
10697.337891
10777.706055
10516.415039
10545.820312
10657.095703
10555.429688
10707.205078
10674.985352
10758.707031
10784.175781
10831.691406
10672.026367
10686.316406
10689.787109
10737.848633
10714.060547
10762.994141
10648.330078
10801.539062
10559.174805
10661.316406
10792.353516
10663.051758
10731.793945
10517.966797
10567.374023
10758.108398
10715.665039
10644.661133
10729.319336
10621.196289
10592.513672
10499.759766
10648.668945
10785.117188
10666.067383
10679.755859
10652.492188
10769.290039
10711.349609
10684.689453
10685.227539
10616.283203
10587.670898
10684.717773
10639.946289
10696.310547
10765.458984
10723.846680
10402.646484
10577.351562
10687.325195
10624.963867
10754.725586
10686.289062
10705.699219
10588.302734
10420.758789
10631.627930
10605.292969
10564.811523
10556.021484
10735.885742
10678.449219
10640.026367
10580.148438
10533.982422
10626.424805
10549.332031
10716.997070
10604.604492
10489.658203
10650.911133
10713.424805
10610.822266
10760.085938
10655.713867
10642.753906
10752.722656
10642.919922
10747.686523
10646.039062
10593.265625
10600.710938
10523.704102
10688.410156
10656.942383
10717.516602
10600.116211
10643.224609
10504.056641
10602.334961
10692.887695
10591.676758
10655.796875
10591.107422
10634.757812
10624.542969
10615.086914
10758.774414
10726.448242
10810.566406
10769.085938
10532.209961
10626.166016
10573.395508
10710.236328
10560.430664
10940.288086
10563.237305
10590.624023
10654.091797
10625.770508
10753.792969
10798.228516
10660.746094
10732.516602
10772.033203
10764.655273
10739.545898
10628.731445
10811.508789
10750.443359
10732.188477
10549.642578
10751.791016
10781.847656
10699.725586
10618.023438
10654.654297
10700.223633
10617.817383
10631.526367
10557.984375
10626.550781
10678.912109
10739.304688
10619.094727
10755.970703
10687.145508
10641.602539
10689.405273
10903.045898
10674.274414
10787.066406
10643.458008
10596.239258
10635.982422
10621.490234
10633.062500
10793.950195
10872.437500
10571.220703
10615.750000
10720.275391
10684.097656
10708.787109
10745.956055
10695.069336
10801.964844
10472.236328
10619.611328
10809.828125
10676.071289
10608.269531
10565.762695
10753.788086
11061.222656
10729.440430
10711.829102
10803.357422
10705.871094
10740.315430
10623.090820
10797.716797
10722.489258
10708.378906
10457.398438
10542.116211
10621.500000
10495.552734
10676.847656
10552.155273
10698.226562
10491.543945
10688.903320
10553.005859
10699.231445
10559.132812
10518.017578
10733.536133
10702.629883
10707.741211
10570.135742
10635.233398
10611.428711
10529.297852
10679.312500
10638.578125
10737.663086
10571.853516
10687.790039
10571.179688
10547.751953
10716.791016
10775.509766
10757.199219
10663.452148
10545.898438
10525.918945
10524.549805
10741.702148
10934.870117
10689.484375
10796.627930
10681.541992
10723.000977
10750.591797
10392.792969
10724.590820
10808.842773
10592.108398
10672.161133
10816.073242
10744.234375
10809.506836
10576.727539
10530.429688
10694.460938
10697.831055
10559.019531
10759.366211
10844.393555
10496.535156
10595.544922
10683.811523
10668.954102
10559.653320
10679.921875
10695.050781
10544.140625
10518.478516
10582.663086
10677.552734
10595.487305
10590.747070
10697.769531
10707.407227
10568.917969
10726.795898
10575.825195
10644.533203
10606.196289
10562.723633
10459.921875
10613.728516
10727.556641
10509.332031
10641.400391
10499.384766
10564.945312
10635.187500
10501.023438
10340.037109
10534.153320
10543.610352
10637.592773
10481.752930
10368.239258
10501.050781
10507.316406
10474.653320
10708.397461
10771.837891
10774.440430
10600.471680
10680.935547
10589.312500
10601.105469
10497.907227
10589.514648
10742.659180
10562.304688
10678.431641
10322.765625
10672.522461
10620.407227
10601.339844
10562.726562
10665.400391
10690.894531
10549.288086
10640.762695
10727.009766
10550.859375
10582.047852
10613.873047
10698.235352
10469.439453
10486.555664
10640.302734
10821.025391
10607.200195
10554.549805
10696.582031
10642.084961
10582.827148
10475.273438
10561.261719
10513.796875
10543.331055
10371.254883
10698.019531
10776.678711
10736.652344
10594.740234
10528.913086
10742.350586
10627.208984
10555.572266
10683.515625
10674.708984
10553.141602
10556.234375
10660.381836
10651.146484
10633.866211
10508.580078
10523.455078
10664.337891
10541.261719
10713.063477
10606.359375
10616.899414
10544.349609
10735.705078
10721.213867
10582.962891
10658.791016
10697.829102
10685.298828
10579.035156
10556.252930
10763.563477
10633.279297
10530.950195
10659.291016
10756.667969
10660.561523
10504.263672
10756.625977
10650.783203
10639.688477
10490.357422
10733.750000
10679.147461
10687.217773
10503.433594
10594.205078
10743.358398
10582.534180
10658.870117
10684.805664
10717.333984
10642.474609
10703.667969
10784.696289
10687.245117
10533.924805
10660.879883
10843.863281
10623.491211
10646.874023
10557.006836
10713.369141
10914.377930
10597.253906
10648.864258
10475.898438
10757.319336
10649.715820
10553.049805
10633.914062
10777.854492
10752.676758
10605.124023
10623.308594
10727.229492
10637.242188
10616.866211
10548.215820
10584.735352
10592.128906
10399.079102
10473.986328
10695.878906
10788.715820
10544.844727
10620.672852
10532.252930
10554.362305
10555.165039
10521.153320
10661.738281
10632.611328
10623.493164
10680.949219
10530.304688
10435.963867
10640.784180
10562.866211
10310.630859
10378.696289
10664.972656
10532.265625
10676.507812
10626.110352
10684.629883
10518.260742
10559.972656
10600.921875
10607.652344
10644.794922
10513.086914
10451.230469
10681.181641
10655.330078
10388.562500
10630.391602
10640.151367
10684.376953
10476.202148
10543.660156
10706.943359
10682.527344
10657.867188
10561.574219
10599.706055
10600.054688
10451.402344
10549.520508
10615.541992
10475.445312
10573.947266
10319.440430
10354.283203
10614.709961
10508.134766
10626.205078
10484.702148
10507.087891
10523.477539
10541.271484
10551.018555
10406.274414
10386.509766
10561.520508
10517.731445
10536.761719
10539.354492
10651.082031
10414.495117
10454.333008
10506.600586
10489.662109
10623.765625
10666.614258
10503.624023
10482.415039
10634.325195
10583.278320
10512.871094
10508.778320
10408.137695
10598.865234
10540.130859
10564.833984
10633.581055
10472.972656
10358.708984
10474.382812
10604.538086
10446.159180
10541.178711
10640.168945
10638.091797
10548.311523
10573.993164
10656.170898
10499.145508
10606.706055
10420.299805
10532.701172
10465.122070
10453.348633
10704.358398
10710.641602
10714.287109
10765.691406
10826.521484
10657.159180
10635.909180
10479.055664
10756.475586
10685.149414
10660.956055
10684.254883
10770.542969
10781.238281
10700.553711
10522.939453
10705.149414
10897.951172
10653.820312
10682.163086
10685.606445
10788.553711
10797.456055
10626.647461
10587.561523
10703.692383
10839.602539
10549.606445
10655.000977
10735.599609
10646.408203
10502.254883
10631.769531
10673.541992
10604.952148
10439.117188
10590.913086
10738.549805
10665.024414
10452.787109
10724.708984
10662.028320
10668.764648
10378.098633
10621.638672
10612.187500
10577.015625
10410.110352
10529.136719
10687.467773
10581.137695
10623.009766
10728.761719
10731.982422
10767.051758
10544.976562
10703.478516
10511.200195
10615.561523
10423.978516
10701.631836
10592.366211
10446.106445
10672.605469
10859.685547
10658.412109
10450.216797
10622.243164
10857.639648
10458.144531
10584.167969
10742.471680
10677.187500
10500.372070
10666.076172
10697.305664
10618.774414
10574.070312
10526.167969
10662.190430
10605.301758
10470.084961
10644.000977
10529.166016
10467.847656
10589.202148
10659.858398
10466.184570
10429.536133
10640.027344
10831.918945
10528.375000
10551.809570
10588.945312
10646.945312
10599.778320
10371.750000
10443.514648
10674.167969
10474.869141
10521.052734
10518.435547
10626.564453
10595.203125
10368.435547
10582.639648
10655.502930
10518.748047
10523.787109
10753.361328
10551.538086
10595.750977
10531.059570
10622.154297
10566.133789
10507.926758
10636.172852
10710.836914
10543.129883
10491.291992
10221.563477
10606.600586
10581.830078
10515.788086
10466.722656
10624.664062
10470.861328
10626.552734
10411.333984
10578.135742
10539.467773
10551.042969
10381.747070
10486.375000
10497.232422
10695.599609
10540.265625
10562.675781
10429.923828
10359.755859
10428.765625
10489.859375
10492.199219
10474.929688
10529.473633
10509.234375
10406.896484
10481.891602
10483.958008
10398.787109
10389.153320
10387.661133
10480.017578
10339.317383
10292.364258
10483.313477
10578.565430
10367.867188
10389.757812
10457.023438
10459.016602
10350.688477
10462.316406
10411.921875
10475.027344
10479.255859
10491.212891
10395.674805
10466.983398
10387.488281
10672.442383
10418.297852
10511.678711
10386.784180
10496.727539
10430.945312
10460.997070
10234.832031
10657.897461
10766.918945
10664.615234
10610.999023
10678.345703
10577.459961
10393.654297
10533.308594
10626.433594
10580.085938
10572.355469
10475.322266
10558.275391
10294.802734
10693.413086
10666.016602
10536.616211
10634.780273
10503.009766
10601.993164
10532.416992
10348.824219
10548.430664
10572.813477
10532.214844
10506.337891
10559.352539
10731.683594
10590.801758
10588.551758
10648.147461
10639.757812
10508.748047
10513.666992
10511.365234
10603.985352
10363.487305
10491.040039
10519.965820
10477.835938
10366.989258
10612.799805
10589.241211
10501.358398
10553.392578
10643.767578
10630.233398
10522.555664
10451.626953
10313.293945
10485.422852
10647.732422
10368.298828
10431.129883
10548.321289
10461.264648
10489.125000
10516.894531
10705.288086
10656.068359
10638.242188
10602.148438
10670.946289
10573.323242
10516.469727
10536.402344
10715.232422
10514.765625
10380.817383
10537.102539
10644.049805
10563.103516
10469.215820
10678.639648
10485.874023
10474.871094
10527.716797
10460.481445
10445.556641
10532.731445
10600.761719
10501.245117
10537.629883
10600.891602
10584.625000
10538.250977
10314.083984
10543.686523
10625.220703
10558.356445
10646.691406
10490.142578
10473.769531
10530.728516
10332.963867
10364.403320
10560.275391
10411.863281
10385.816406
10473.249023
10372.846680
10437.273438
10439.617188
10440.902344
10580.475586
10180.963867
10528.725586
10428.097656
10418.680664
10398.949219
10464.730469
10460.309570
10454.323242
10543.914062
10600.979492
10470.927734
10414.082031
10327.252930
10466.426758
10456.154297
10362.836914
10448.654297
10651.155273
10380.361328
10417.758789
10451.481445
10642.257812
10539.731445
10482.958008
10626.318359
10543.047852
10526.831055
10271.322266
10458.097656
10673.182617
10717.325195
10517.765625
```
