## Supplementary material for "Functional connectivity across the human subcortical auditory system using an autoregressive matrix-Gaussian copula graphical model approach with partial correlations": Code: roi-12_mean_ts.txt

```
11810.229492
11625.326172
11546.492188
11563.551758
11570.279297
11550.445312
11557.304688
11583.239258
11501.071289
11422.172852
11433.790039
11532.441406
11286.762695
11405.638672
11618.789062
11624.218750
11605.798828
11625.439453
11673.931641
11610.088867
11495.625977
11545.031250
11512.295898
11468.387695
11482.505859
11555.844727
11522.183594
11512.192383
11464.832031
11487.581055
11586.876953
11570.715820
11555.541016
11602.829102
11618.271484
11574.958984
11577.131836
11651.130859
11552.163086
11485.885742
11543.835938
11575.721680
11644.701172
11531.236328
11403.240234
11572.027344
11674.015625
11626.798828
11569.406250
11648.265625
11657.849609
11592.318359
11539.574219
11405.162109
11492.268555
11502.546875
11524.661133
11600.619141
11633.066406
11603.603516
11631.172852
11515.012695
11542.538086
11551.223633
11542.648438
11562.571289
11557.570312
11622.515625
11467.218750
11543.310547
11570.804688
11560.636719
11552.045898
11539.572266
11444.059570
11435.081055
11502.090820
11529.843750
11506.837891
11472.138672
11540.533203
11548.843750
11546.708008
11490.779297
11542.785156
11560.379883
11511.195312
11521.469727
11557.394531
11611.774414
11570.794922
11538.744141
11514.098633
11599.190430
11567.026367
11634.411133
11682.167969
11754.256836
11699.430664
11712.557617
11643.090820
11661.453125
11694.455078
11631.861328
11595.214844
11673.478516
11723.072266
11684.875000
11658.872070
11694.041992
11781.333984
11743.044922
11674.704102
11623.927734
11569.063477
11569.619141
11590.441406
11675.954102
11741.949219
11662.609375
11660.733398
11611.314453
11614.956055
11606.217773
11489.953125
11546.268555
11580.852539
11585.800781
11543.250977
11521.397461
11585.366211
11627.871094
11578.936523
11597.934570
11622.078125
11669.841797
11600.175781
11645.914062
11612.816406
11522.299805
11526.463867
11543.650391
11662.265625
11718.780273
11647.592773
11646.111328
11524.113281
11520.497070
11540.776367
11502.249023
11588.851562
11645.265625
11637.650391
11575.526367
11578.504883
11656.009766
11628.153320
11589.696289
11616.454102
11671.279297
11679.518555
11715.555664
11640.315430
11592.290039
11597.481445
11614.531250
11538.846680
11524.201172
11549.759766
11619.296875
11538.098633
11530.338867
11578.753906
11547.237305
11522.128906
11621.521484
11619.781250
11533.934570
11556.456055
11595.954102
11591.324219
11567.442383
11443.012695
11531.735352
11464.158203
11542.458008
11548.992188
11577.107422
11675.136719
11697.899414
11584.464844
11625.199219
11589.382812
11514.240234
11542.125000
11553.868164
11601.942383
11609.575195
11552.114258
11612.958008
11638.696289
11667.766602
11712.804688
11620.355469
11593.093750
11646.658203
11659.117188
11624.269531
11517.884766
11571.406250
11575.036133
11598.763672
11577.929688
11632.939453
11663.722656
11636.080078
11588.643555
11614.918945
11663.408203
11614.960938
11526.915039
11582.451172
11628.488281
11575.196289
11485.458984
11477.608398
11614.672852
11468.649414
11514.498047
11638.151367
11762.600586
11794.212891
11781.813477
11709.211914
11677.770508
11550.718750
11562.900391
11571.228516
11582.354492
11603.195312
11559.493164
11537.198242
11581.947266
11670.086914
11594.206055
11630.260742
11657.820312
11653.114258
11634.917969
11556.747070
11555.295898
11657.875000
11649.664062
11699.822266
11774.502930
11775.355469
11784.406250
11641.449219
11615.015625
11571.746094
11606.886719
11534.419922
11525.910156
11545.347656
11532.774414
11512.027344
11468.646484
11414.521484
11469.960938
11473.625977
11559.964844
11690.806641
11749.409180
11718.523438
11747.131836
11777.386719
11718.278320
11624.156250
11630.316406
11656.082031
11595.388672
11542.927734
11623.882812
11701.217773
11620.751953
11621.000000
11624.503906
11645.730469
11612.966797
11603.643555
11615.939453
11676.335938
11638.814453
11645.679688
11662.590820
11670.130859
11546.077148
11474.970703
11484.193359
11564.043945
11597.703125
11676.029297
11624.721680
11699.914062
11711.641602
11727.341797
11622.411133
11639.759766
11556.356445
11609.355469
11630.802734
11724.960938
11841.448242
11835.200195
11791.768555
11672.303711
11590.348633
11584.111328
11524.525391
11575.942383
11633.689453
11662.977539
11655.176758
11684.273438
11709.443359
11642.359375
11606.000977
11652.562500
11679.637695
11630.833984
11674.473633
11578.526367
11566.350586
11598.545898
11695.992188
11797.967773
11747.108398
11702.595703
11700.665039
11641.523438
11621.305664
11653.367188
11596.768555
11537.108398
11577.714844
11626.343750
11624.550781
11519.793945
11542.383789
11562.958984
11553.723633
11460.108398
11518.711914
11616.883789
11630.203125
11548.779297
11554.313477
11445.940430
11525.623047
11508.397461
11555.078125
11706.619141
11753.071289
11734.586914
11743.074219
11723.456055
11707.113281
11590.297852
11502.356445
11541.149414
11575.569336
11519.325195
11523.836914
11492.497070
11480.849609
11525.927734
11496.916992
11614.090820
11663.638672
11576.088867
11560.686523
11579.967773
11520.994141
11461.536133
11468.788086
11525.691406
11509.172852
11496.203125
11522.369141
11567.375000
11553.151367
11437.382812
11537.553711
11608.310547
11588.695312
11541.169922
11569.299805
11598.535156
11511.554688
11529.002930
11624.385742
11688.604492
11727.370117
11671.973633
11659.646484
11743.746094
11711.032227
11621.158203
11614.698242
11635.544922
11639.712891
11591.958984
11652.192383
11707.437500
11650.276367
11699.611328
11619.397461
11619.643555
11642.281250
11670.487305
11716.632812
11751.356445
11673.159180
11705.710938
11691.826172
11612.714844
11555.140625
11526.897461
11558.656250
11504.005859
11460.232422
11535.698242
11572.923828
11528.048828
11507.211914
11558.906250
11580.449219
11564.535156
11568.271484
11604.945312
11561.080078
11518.111328
11505.879883
11599.011719
11481.661133
11506.177734
11471.859375
11489.692383
11542.620117
11610.319336
11738.269531
11796.665039
11714.804688
11674.879883
11703.506836
11630.636719
11597.349609
11526.903320
11528.175781
11650.875000
11719.830078
11816.290039
11909.900391
11862.349609
11821.460938
11729.201172
11718.598633
11710.736328
11641.467773
11546.545898
11598.758789
11680.003906
11640.379883
11600.550781
11624.314453
11675.206055
11750.441406
11715.199219
11688.164062
11786.212891
11762.160156
11722.220703
11679.081055
11742.379883
11724.026367
11626.406250
11559.855469
11572.077148
11541.134766
11537.547852
11564.029297
11473.875000
11448.736328
11500.062500
11595.563477
11686.112305
11672.783203
11615.932617
11589.083008
11523.413086
11501.140625
11490.706055
11496.293945
11501.659180
11514.325195
11518.551758
11538.685547
11551.192383
11596.121094
11678.574219
11697.265625
11626.706055
11622.806641
11609.433594
11554.964844
11502.749023
11544.810547
11472.900391
11553.731445
11610.229492
11638.391602
11785.454102
11851.332031
11766.912109
11690.737305
11636.410156
11636.904297
11571.165039
11529.655273
11498.179688
11509.163086
11411.477539
11450.591797
11438.071289
11357.937500
11416.245117
11464.419922
11609.179688
11738.914062
11795.506836
11774.250000
11673.160156
11678.135742
11661.650391
11650.826172
11563.742188
11542.517578
11561.265625
11438.218750
11463.927734
11378.720703
11374.392578
11470.585938
11533.334961
11644.051758
11726.257812
11722.243164
11727.959961
11727.522461
11605.089844
11532.682617
11522.799805
11558.863281
11519.224609
11487.316406
11485.226562
11530.995117
11481.500000
11480.991211
11477.063477
11445.949219
11426.633789
11446.825195
11520.745117
11573.717773
11613.125977
11681.927734
11634.607422
11600.515625
11571.815430
11581.706055
11549.093750
11529.211914
11559.616211
11624.690430
11626.165039
11704.690430
11792.326172
11830.918945
11735.585938
11746.037109
11766.779297
11713.590820
11601.008789
11588.478516
11644.365234
11693.522461
11691.707031
11684.490234
11699.468750
11820.316406
11837.801758
11778.792969
11726.802734
11750.700195
11770.518555
11735.829102
11673.539062
11703.996094
11777.997070
11697.589844
11686.788086
11718.711914
11768.981445
11713.478516
11679.613281
11666.790039
11672.249023
11559.876953
11530.088867
11560.394531
11618.344727
11521.617188
11561.875000
11608.533203
11605.619141
11498.855469
11507.433594
11587.454102
11582.412109
11489.111328
11458.422852
11495.334961
11518.550781
11481.805664
11523.113281
11674.305664
11690.779297
11635.335938
11586.370117
11548.867188
11467.588867
11494.188477
11452.821289
11523.865234
11591.068359
11678.227539
11816.514648
11847.496094
11772.810547
11686.433594
11522.568359
11570.763672
11563.169922
11575.821289
11636.500977
11562.048828
11552.341797
11600.003906
11644.788086
11583.886719
11536.175781
11560.285156
11547.152344
11489.911133
11545.945312
11586.518555
11552.410156
11498.731445
11555.932617
11560.691406
11531.298828
11530.363281
11607.451172
11636.273438
11614.000977
11661.117188
11686.543945
11685.562500
11560.813477
11546.099609
11563.413086
11545.062500
11510.794922
11434.593750
11487.298828
11547.971680
11463.760742
11509.727539
11601.125977
11628.675781
11591.687500
11646.736328
11677.622070
11574.449219
11565.375977
11598.140625
11624.391602
11594.128906
11648.245117
11696.175781
11670.826172
11600.283203
11571.223633
11564.276367
11584.158203
11557.168945
11512.050781
11543.056641
11593.616211
11515.514648
11521.071289
11495.353516
11360.153320
11356.565430
11442.598633
11558.950195
11659.689453
11693.602539
11731.298828
11671.970703
11675.528320
11609.017578
11549.528320
11591.438477
11557.816406
11493.719727
11533.644531
11590.754883
11604.981445
11611.502930
11613.891602
11601.264648
11475.600586
11426.877930
11448.032227
11506.195312
11495.479492
11498.201172
11545.481445
11539.215820
11529.054688
11604.860352
11636.630859
11590.271484
11544.183594
11546.051758
11567.530273
11514.996094
11524.311523
11548.133789
11542.334961
11557.036133
11541.391602
11572.045898
11441.095703
11435.155273
11416.375000
11410.999023
11510.473633
11489.521484
11519.267578
11591.311523
11602.503906
11603.566406
11669.655273
11713.334961
11662.695312
11589.191406
11587.103516
11544.074219
11504.038086
11438.922852
11481.963867
11529.297852
11633.874023
11604.958984
11627.035156
11622.473633
11602.281250
11564.431641
11599.389648
11532.018555
11496.313477
11523.906250
11512.231445
11377.685547
11405.852539
11490.518555
11561.039062
11586.715820
11665.893555
11747.201172
11708.305664
11631.158203
11613.119141
11585.273438
11497.320312
11494.940430
11483.493164
11460.596680
11463.133789
11454.487305
11520.138672
11569.939453
11548.593750
11557.827148
11552.428711
11535.802734
11461.597656
11463.837891
11565.689453
11563.324219
11472.953125
11499.610352
11627.169922
11679.332031
11642.617188
11582.066406
11599.707031
11611.978516
11581.888672
11644.315430
11699.035156
11652.057617
11591.276367
11615.288086
11688.148438
11626.638672
11552.806641
11556.665039
11508.801758
11443.377930
11450.596680
11517.062500
11532.998047
11475.319336
11460.197266
11458.400391
11437.702148
11343.506836
11419.011719
11586.801758
11669.176758
11632.559570
11615.632812
11652.262695
11642.233398
11732.715820
11669.963867
11702.296875
11664.868164
11590.307617
11529.021484
11590.927734
11522.081055
11503.237305
11556.638672
11519.113281
11453.980469
11470.576172
11488.867188
11483.630859
11472.215820
11560.198242
11546.386719
11569.580078
11499.405273
11451.911133
11484.877930
11589.605469
11682.927734
11690.608398
11664.844727
11685.911133
11740.338867
11657.349609
11566.246094
11502.104492
11428.843750
11401.830078
11391.922852
11469.297852
11563.449219
11472.761719
11465.197266
11519.753906
11574.098633
11558.812500
11514.484375
11586.458984
11667.616211
11676.356445
11643.125000
11620.640625
11671.605469
11665.956055
11628.886719
11606.260742
11637.250977
```
