## Supplementary material for "Functional connectivity across the human subcortical auditory system using an autoregressive matrix-Gaussian copula graphical model approach with partial correlations": Code: roi-13_mean_ts.txt

```
10154.652344
10076.778320
10026.618164
10004.404297
10024.762695
10040.168945
10021.457031
10023.651367
10021.184570
10007.916992
9975.534180
9986.099609
9900.870117
9911.055664
9975.304688
10047.364258
10102.886719
10078.383789
10056.327148
10028.078125
9981.930664
9955.249023
9966.625977
9975.331055
9964.600586
9972.993164
10010.033203
10043.614258
9981.141602
9979.829102
10036.853516
10069.479492
10053.920898
10074.675781
10101.287109
10085.699219
10054.098633
10036.486328
10009.278320
9960.067383
9943.304688
9974.459961
9991.551758
9970.020508
9852.887695
9927.942383
9979.039062
9995.569336
9992.840820
10001.094727
10021.565430
10032.073242
9996.094727
9910.667969
9947.928711
9992.318359
10013.214844
10035.387695
10048.993164
10048.373047
10000.194336
9905.028320
9944.811523
9958.405273
9948.067383
9986.361328
10034.382812
10041.630859
9957.562500
9975.893555
10015.727539
9989.097656
9997.352539
10011.154297
10003.771484
10003.660156
9992.429688
10005.312500
10010.809570
9993.013672
9971.401367
10002.066406
10006.842773
9990.047852
9964.595703
9976.521484
10004.770508
10000.186523
9996.784180
10010.765625
10032.868164
9968.220703
9922.578125
9976.622070
10030.403320
10040.456055
10069.187500
10090.665039
10074.430664
10069.274414
10043.342773
10029.715820
10030.787109
10038.905273
10023.133789
10010.428711
10037.783203
10068.250977
10070.935547
10047.548828
10058.551758
10060.874023
10037.600586
9966.858398
9935.689453
9993.279297
9970.150391
9983.352539
10017.789062
10032.013672
10008.809570
9981.213867
10010.010742
10006.276367
10023.541016
9989.663086
9986.004883
10004.448242
9997.194336
9959.462891
9975.499023
10026.045898
10040.118164
10011.885742
10013.067383
10029.338867
10020.394531
9994.200195
9941.913086
9931.713867
9986.644531
9975.797852
9989.657227
10031.771484
10047.470703
10025.738281
9952.991211
9954.041992
10002.114258
9988.362305
9994.603516
10014.110352
10025.967773
10005.946289
9961.760742
9980.151367
10017.434570
10004.651367
9980.221680
9984.902344
10025.464844
10029.027344
10037.803711
10012.546875
9968.947266
9993.149414
10001.929688
9987.874023
9985.828125
10004.094727
10007.701172
9975.417969
9965.434570
9997.099609
9972.635742
9970.044922
9987.324219
10010.619141
9975.941406
9963.823242
9973.850586
9983.234375
9966.300781
9939.410156
9889.256836
9922.435547
9968.719727
9967.139648
9980.863281
9970.744141
9957.607422
9933.286133
9890.434570
9867.470703
9898.833008
9897.151367
9939.414062
9994.159180
9997.861328
9978.677734
9986.424805
9963.826172
9961.542969
9961.426758
9949.809570
9938.710938
9967.802734
9990.772461
9968.822266
9941.427734
9973.459961
10009.485352
10021.477539
10010.656250
10029.960938
10063.506836
10029.783203
10002.602539
10030.431641
10033.566406
10011.052734
9975.884766
9986.453125
10003.256836
9998.000977
9957.917969
9983.635742
9921.224609
9981.372070
10019.187500
10077.057617
10112.295898
10102.603516
10037.109375
10003.356445
9949.779297
9990.258789
9958.796875
9980.220703
9999.018555
10022.792969
9971.462891
9945.532227
10001.743164
10006.670898
9995.232422
10015.649414
10046.342773
10016.173828
9935.026367
9922.348633
10003.776367
9997.307617
10006.963867
10040.901367
10065.932617
10061.673828
10032.024414
9961.484375
9945.911133
9962.819336
9953.113281
9919.042969
9914.750977
9948.218750
9940.515625
9907.412109
9870.950195
9921.408203
9935.486328
9944.894531
9985.074219
10023.328125
9999.106445
9977.657227
9984.224609
10004.963867
9968.903320
9948.727539
9969.371094
9971.557617
9956.188477
9947.901367
9976.406250
9981.589844
9965.888672
9975.812500
10002.865234
10004.935547
9966.654297
9963.279297
9983.655273
10006.051758
9966.003906
9985.656250
9987.294922
9979.153320
9968.242188
9963.227539
9987.065430
10006.766602
10049.416992
10055.429688
10022.820312
10043.235352
10076.378906
10050.942383
10011.832031
9947.997070
10013.373047
10025.387695
10025.813477
10059.365234
10080.269531
10055.315430
9981.934570
9936.674805
9983.517578
9988.587891
9983.134766
10008.325195
10052.170898
10017.016602
9987.668945
9997.967773
10005.031250
9956.511719
9949.571289
9976.822266
9976.618164
9957.978516
9928.132812
9964.136719
9977.163086
9992.367188
10042.940430
10057.481445
10010.654297
9991.958008
10008.993164
9970.916992
9937.088867
9951.563477
9925.790039
9938.882812
9971.132812
10001.415039
9972.976562
9941.814453
9965.101562
9980.509766
9945.430664
9926.415039
9960.839844
10003.885742
9992.925781
9956.397461
9892.141602
9927.498047
9953.969727
9961.706055
10011.069336
10046.459961
10054.784180
9999.056641
9976.638672
9954.388672
9975.783203
9926.791992
9921.864258
9954.173828
9988.533203
9965.102539
9918.583008
9918.965820
9978.486328
9967.898438
10000.240234
10029.618164
10017.590820
9966.590820
9968.951172
9967.551758
9959.020508
9925.939453
9958.489258
9977.124023
9970.025391
9952.411133
9980.221680
9983.425781
9963.433594
9954.681641
9971.191406
9992.847656
9961.352539
9979.431641
10010.339844
9986.291016
9972.622070
9999.973633
9992.024414
9985.489258
9979.072266
9930.936523
9950.989258
9978.025391
9966.853516
9948.393555
9960.612305
9988.272461
9975.896484
9939.835938
9963.814453
9997.849609
9979.874023
9925.047852
9916.019531
9994.785156
10003.877930
10030.181641
10060.335938
10051.595703
10006.875977
10002.262695
9994.275391
9956.218750
9951.578125
9978.391602
9993.010742
9955.104492
9941.349609
9947.142578
9957.334961
9917.015625
9921.047852
9935.945312
9933.946289
9913.464844
9930.012695
9949.663086
9938.210938
9932.537109
9963.804688
9982.716797
9954.908203
9912.071289
9921.423828
9989.876953
9987.575195
10044.673828
10065.378906
10050.977539
9993.980469
9997.306641
10004.399414
9989.197266
9922.155273
9916.796875
10009.633789
10042.231445
10066.269531
10110.117188
10133.196289
10088.514648
10075.099609
10009.347656
10003.137695
10011.639648
9994.000000
9950.987305
9983.381836
10004.102539
10005.382812
9976.433594
9981.466797
10010.160156
10024.165039
9996.547852
10000.339844
10015.732422
10026.605469
9968.659180
9973.421875
9979.995117
9985.612305
9933.889648
9950.357422
9997.273438
9973.239258
9980.132812
9937.477539
9950.346680
9949.380859
9972.869141
10002.843750
9966.925781
9945.870117
9954.731445
9961.362305
9899.844727
9883.426758
9897.778320
9914.548828
9887.340820
9936.733398
9979.830078
9985.911133
9947.416992
9952.757812
9963.158203
9955.105469
9930.754883
9950.723633
9971.280273
9936.221680
9922.546875
9892.192383
9945.527344
10004.371094
9998.640625
10012.417969
10034.660156
10029.813477
9968.432617
9926.997070
9941.361328
9947.191406
9912.764648
9916.387695
9926.875000
9951.214844
9938.015625
9922.484375
9880.930664
9951.276367
9954.331055
9969.237305
10018.795898
10020.155273
10020.001953
9963.689453
9941.644531
9931.407227
9936.292969
9915.434570
9877.128906
9895.205078
9912.620117
9886.887695
9864.923828
9853.462891
9889.946289
9907.910156
9985.982422
10038.053711
10036.627930
9994.632812
9976.145508
9952.520508
9901.511719
9913.877930
9937.224609
9960.571289
9932.680664
9935.583008
9967.827148
9991.600586
9950.848633
9927.268555
9940.299805
9930.195312
9900.821289
9930.626953
9954.814453
9953.662109
9965.559570
10004.603516
9983.384766
9957.718750
9966.929688
10003.350586
9966.951172
9954.731445
9992.384766
10029.522461
10010.871094
10027.743164
10040.207031
10035.943359
9988.125977
10001.414062
10000.201172
10013.730469
9991.641602
9972.942383
10005.929688
10018.246094
10000.542969
9980.073242
10022.624023
10020.575195
10025.579102
9993.088867
9974.055664
10000.533203
9992.817383
9948.962891
9932.390625
9958.217773
9979.857422
9965.517578
9960.186523
9999.393555
10007.919922
9956.546875
9942.213867
9976.424805
9966.323242
9923.136719
9928.333008
9951.273438
9945.940430
9914.457031
9945.699219
9977.214844
9960.255859
9955.416016
9993.751953
9998.352539
9967.751953
9931.530273
9946.241211
9973.352539
9979.213867
9962.436523
9993.288086
10016.428711
9972.064453
9948.617188
9964.567383
9963.737305
9940.937500
9910.080078
9941.227539
10010.257812
10013.456055
10055.297852
10064.401367
10059.943359
9987.740234
9867.740234
9918.033203
9941.732422
9929.416992
9953.975586
9988.778320
9967.541992
9964.640625
9990.828125
9988.130859
9934.499023
9926.134766
9948.583008
9942.864258
9939.439453
9961.591797
10001.680664
9967.322266
9947.770508
9946.678711
9956.083008
9911.749023
9929.400391
9976.654297
9996.081055
9978.030273
9993.548828
9999.791016
9985.662109
9936.081055
9940.238281
9952.941406
9960.659180
9916.026367
9928.515625
9961.923828
9972.709961
9944.894531
9983.250977
10025.937500
9997.920898
9994.910156
10000.853516
10012.522461
9973.519531
9976.049805
9985.801758
9965.692383
9975.979492
9998.314453
10028.121094
10001.156250
10001.921875
10029.116211
10027.459961
9988.318359
9943.661133
9934.417969
9948.742188
9948.673828
9918.302734
9913.511719
9888.748047
9902.612305
9920.689453
9971.844727
10012.478516
10007.150391
10012.135742
9990.235352
9966.914062
9973.029297
9939.941406
9890.710938
9915.000000
9929.831055
9922.587891
9954.301758
10012.084961
9995.836914
10006.761719
10011.275391
10018.999023
9991.607422
9992.305664
10002.327148
9986.927734
9981.055664
9995.663086
10002.779297
9973.558594
9967.766602
9973.363281
9977.334961
9979.638672
9990.277344
9992.009766
9959.235352
9935.738281
9947.609375
9962.688477
9933.299805
9975.549805
9981.212891
9964.252930
9925.983398
9939.964844
9953.012695
9959.878906
9915.455078
9921.530273
9936.200195
9963.216797
9970.996094
9937.781250
9957.260742
9972.125977
9966.911133
9943.487305
9939.145508
9943.075195
9927.104492
9905.109375
9919.768555
9959.368164
9959.606445
9967.840820
10004.078125
9962.302734
9967.002930
9980.244141
9968.620117
9931.611328
9951.724609
9945.476562
9937.827148
9900.563477
9929.081055
9973.284180
9971.450195
9937.111328
9955.455078
9964.683594
9927.108398
9899.808594
9906.568359
9923.594727
9895.133789
9882.991211
9915.812500
9938.096680
9892.191406
9910.858398
9930.253906
9950.376953
9926.849609
9948.106445
9964.584961
9931.565430
9908.219727
9948.788086
9962.699219
9977.828125
9959.028320
9991.500977
10003.569336
10021.107422
9990.902344
9980.703125
9997.762695
9984.695312
9972.329102
10003.327148
10020.358398
9983.402344
9977.567383
10008.541992
10013.453125
9967.272461
9969.941406
9972.720703
9974.860352
9928.342773
9925.226562
9949.891602
9948.305664
9909.166992
9907.599609
9898.587891
9873.491211
9864.351562
9903.609375
9937.800781
9942.919922
9939.297852
9950.097656
9938.206055
9913.310547
9945.710938
9947.184570
9947.163086
9919.011719
9915.847656
9935.416016
9926.986328
9882.930664
9901.737305
9903.701172
9905.684570
9907.892578
9949.122070
9967.900391
9926.036133
9943.904297
9947.137695
9902.333984
9872.666992
9869.935547
9919.290039
9926.549805
9988.323242
10027.159180
10026.355469
9986.767578
9985.494141
9985.557617
9962.972656
9957.114258
9955.137695
9960.334961
9939.150391
9940.792969
9957.781250
9970.908203
9957.968750
9963.591797
9974.752930
9986.905273
9968.155273
9963.686523
9980.607422
9988.194336
9947.436523
9965.152344
9996.871094
10003.392578
10015.967773
9967.599609
9954.611328
```
