## Supplementary material for "Functional connectivity across the human subcortical auditory system using an autoregressive matrix-Gaussian copula graphical model approach with partial correlations": Code: roi-14_mean_ts.txt

```
11353.750000
11272.427734
11177.074219
11152.995117
11194.356445
11213.888672
11212.529297
11176.398438
11178.784180
11085.842773
11062.969727
11065.842773
10906.538086
11059.970703
11209.018555
11300.536133
11250.538086
11215.708984
11262.742188
11216.662109
11159.643555
11118.793945
11107.288086
11138.065430
11127.378906
11143.779297
11178.139648
11148.751953
11060.724609
11088.713867
11186.599609
11181.456055
11178.473633
11208.586914
11250.341797
11213.813477
11153.936523
11148.441406
11177.339844
11146.063477
11166.480469
11182.227539
11215.046875
11189.417969
11021.524414
11190.935547
11260.252930
11318.403320
11246.130859
11223.585938
11227.825195
11230.873047
11172.849609
10961.440430
11071.951172
11142.462891
11147.447266
11214.658203
11269.722656
11265.668945
11214.348633
11094.894531
11179.859375
11187.151367
11135.241211
11187.647461
11245.309570
11210.976562
11038.135742
11148.838867
11210.310547
11143.129883
11152.259766
11172.935547
11071.779297
11027.681641
11065.492188
11085.812500
11136.613281
11087.420898
11116.316406
11094.000000
11136.930664
11098.633789
11101.139648
11124.116211
11110.416992
11103.519531
11070.882812
11169.166016
11193.339844
11060.280273
11066.462891
11174.774414
11177.234375
11207.117188
11228.229492
11282.333008
11235.337891
11257.290039
11235.476562
11190.382812
11217.221680
11203.522461
11150.283203
11189.759766
11211.883789
11241.286133
11213.214844
11213.493164
11274.440430
11275.971680
11226.322266
11111.840820
11086.410156
11163.505859
11131.408203
11185.568359
11220.608398
11247.874023
11203.378906
11143.581055
11122.016602
11133.350586
11082.804688
11117.660156
11132.594727
11128.843750
11132.586914
11080.240234
11138.557617
11175.756836
11178.666992
11113.422852
11123.008789
11195.818359
11197.663086
11164.814453
11070.914062
11102.240234
11113.529297
11112.370117
11162.219727
11232.392578
11235.917969
11192.043945
11040.115234
11053.735352
11120.043945
11072.616211
11121.889648
11136.048828
11173.561523
11115.984375
11107.351562
11140.513672
11171.375000
11146.929688
11127.668945
11176.109375
11183.563477
11231.426758
11193.914062
11134.391602
11102.420898
11122.863281
11139.713867
11052.756836
11052.739258
11109.252930
11063.852539
11044.671875
11107.426758
11128.033203
11066.812500
11076.574219
11154.943359
11119.333008
11088.543945
11087.782227
11094.723633
11099.624023
11024.996094
11044.215820
10959.261719
11093.476562
11070.940430
11095.798828
11146.838867
11199.242188
11116.403320
11115.413086
10997.617188
11036.749023
11093.993164
11030.179688
11083.532227
11152.111328
11099.958008
11115.277344
11120.906250
11111.378906
11175.711914
11137.738281
11084.526367
11123.471680
11122.660156
11094.981445
11049.093750
11012.296875
11042.654297
11119.770508
11107.558594
11118.951172
11129.573242
11145.180664
11092.518555
11092.402344
11097.551758
11118.368164
11038.833984
11055.221680
11059.734375
11101.558594
11014.019531
10995.842773
11045.296875
10923.341797
11080.865234
11158.911133
11213.809570
11241.745117
11216.051758
11190.804688
11084.739258
11020.266602
11078.204102
11032.414062
11018.729492
11083.571289
11108.368164
11030.773438
11033.084961
11203.195312
11084.458008
11092.853516
11091.713867
11127.541992
11142.125977
10985.878906
11064.196289
11199.498047
11156.788086
11176.106445
11201.734375
11236.040039
11209.903320
11162.240234
11067.738281
11058.616211
11095.979492
11051.260742
10980.335938
10997.878906
11042.914062
11024.634766
10910.124023
10888.906250
10988.344727
10995.030273
11031.899414
11105.243164
11210.325195
11232.255859
11203.116211
11202.217773
11211.156250
11130.541016
11070.785156
11064.376953
11046.752930
11060.055664
11097.810547
11163.887695
11142.866211
11086.688477
11080.170898
11135.015625
11135.611328
11092.748047
11110.377930
11126.717773
11108.629883
11114.793945
11098.948242
11099.402344
11063.000977
10969.185547
10918.276367
11017.619141
11030.317383
11147.809570
11136.055664
11138.754883
11132.769531
11158.588867
11065.302734
11034.395508
10963.085938
11084.197266
11146.443359
11177.735352
11242.629883
11279.679688
11238.804688
11105.578125
11044.563477
11076.858398
11008.557617
11030.376953
11098.089844
11172.346680
11138.860352
11124.411133
11136.467773
11100.833008
11042.868164
11092.433594
11134.317383
11100.814453
11098.152344
11004.920898
11071.098633
11100.842773
11113.166992
11224.986328
11205.815430
11159.457031
11116.531250
11113.224609
11069.207031
11052.472656
11099.362305
11049.784180
10997.427734
11061.100586
11125.723633
11021.186523
11004.460938
11013.483398
11062.658203
10992.508789
11047.208008
11088.839844
11105.537109
11065.141602
11006.623047
10891.639648
11057.416992
11036.168945
11077.692383
11152.011719
11293.663086
11258.462891
11221.449219
11175.548828
11168.465820
11136.255859
11037.395508
10970.585938
11082.086914
11039.128906
11025.913086
10979.510742
10961.788086
11030.180664
11029.413086
11087.484375
11152.072266
11068.621094
11024.598633
10995.574219
11036.976562
10946.521484
10929.820312
10960.072266
11029.120117
11025.863281
10994.654297
11028.019531
11025.053711
10956.171875
10994.962891
11053.205078
11075.010742
10988.646484
10995.151367
11087.340820
11018.562500
11026.808594
11077.596680
11102.283203
11111.234375
11113.500977
11114.295898
11103.187500
11148.487305
11063.612305
11058.313477
11035.125977
11078.989258
11064.421875
11030.019531
11112.117188
11163.086914
11123.629883
11016.000000
11046.718750
11106.291016
11083.623047
11155.973633
11238.246094
11158.251953
11171.764648
11111.543945
11090.079102
11050.242188
11001.653320
11004.084961
10969.053711
10937.318359
10944.966797
11008.328125
10987.257812
10989.287109
11000.339844
11063.667969
10978.351562
10996.499023
10996.845703
11010.288086
10945.885742
10933.980469
10966.877930
10988.135742
10967.980469
10906.063477
10986.226562
10991.621094
11038.890625
11160.385742
11240.332031
11143.638672
11068.559570
11109.243164
11087.025391
11059.783203
10966.460938
11004.294922
11158.179688
11192.175781
11256.643555
11312.187500
11297.998047
11219.044922
11175.631836
11089.537109
11114.588867
11090.489258
11023.989258
11039.328125
11111.740234
11128.400391
11048.010742
11101.164062
11126.105469
11177.669922
11122.155273
11101.191406
11146.849609
11200.940430
11162.336914
11078.864258
11096.692383
11139.723633
11078.943359
11042.493164
11044.443359
11050.412109
11013.020508
11026.157227
10929.556641
10964.559570
11006.033203
11091.150391
11182.538086
11118.639648
11090.518555
11091.081055
11033.663086
10999.172852
10949.800781
10986.137695
10966.518555
10973.120117
10998.431641
11044.197266
11036.591797
11083.769531
11133.090820
11171.975586
11132.412109
11103.589844
11079.679688
11044.475586
10950.251953
10982.562500
10961.267578
11061.180664
11070.462891
11104.124023
11222.709961
11264.522461
11200.024414
11178.463867
11086.916016
11086.870117
11067.875000
10990.202148
10949.697266
10979.738281
10952.441406
10950.472656
10882.446289
10904.500977
10958.166992
10950.085938
11098.773438
11222.986328
11279.416016
11286.637695
11170.448242
11161.713867
11124.941406
11107.466797
11028.246094
10990.703125
11044.877930
10950.016602
10960.550781
10869.179688
10925.175781
10984.719727
11025.589844
11129.760742
11253.609375
11219.919922
11188.176758
11184.516602
11104.515625
11070.254883
11061.467773
11098.828125
11027.738281
10970.533203
10976.142578
11023.243164
11005.090820
11005.708984
10958.825195
10964.531250
10923.304688
10967.582031
11049.240234
11074.583984
11091.200195
11078.215820
11104.266602
11057.320312
11046.410156
11074.472656
11138.855469
11056.719727
11073.449219
11176.774414
11197.852539
11227.197266
11287.983398
11335.342773
11234.079102
11216.619141
11163.025391
11159.989258
11108.236328
11041.900391
11093.168945
11122.596680
11200.799805
11167.232422
11182.597656
11226.098633
11290.804688
11213.029297
11167.946289
11167.209961
11210.854492
11187.333008
11099.625000
11112.935547
11200.703125
11172.655273
11138.137695
11140.875977
11231.608398
11186.276367
11121.585938
11097.125000
11140.866211
11045.767578
11012.426758
11007.533203
11075.711914
10999.946289
11002.642578
11076.717773
11084.089844
10983.190430
10946.677734
11029.631836
11057.704102
10997.064453
10981.206055
10980.966797
11062.484375
11026.065430
11063.396484
11182.592773
11237.278320
11107.690430
11008.901367
11004.342773
10979.750000
11000.659180
10955.787109
11037.040039
11111.176758
11164.840820
11208.577148
11252.291016
11227.366211
11144.998047
10923.602539
11088.251953
11065.689453
11017.281250
11060.819336
11040.558594
11008.529297
11033.716797
11067.425781
11042.058594
10981.951172
10993.202148
11034.712891
10959.993164
10941.076172
11036.700195
11058.528320
10978.759766
10986.023438
11023.452148
11020.220703
10981.416016
11009.435547
11115.053711
11074.747070
11116.906250
11079.983398
11136.686523
11070.742188
11009.612305
11026.330078
11024.690430
10986.944336
10951.662109
10960.292969
11055.718750
11023.310547
11017.401367
11106.693359
11141.655273
11111.624023
11143.149414
11196.416992
11122.705078
11083.612305
11107.496094
11175.941406
11094.482422
11093.708984
11134.477539
11094.278320
11036.627930
10994.142578
10997.040039
10999.251953
10999.068359
11002.054688
11015.100586
11021.716797
10973.165039
10970.482422
10885.975586
10879.860352
10858.084961
10910.436523
11006.569336
11092.366211
11108.543945
11099.477539
11075.030273
11100.045898
11100.015625
10996.787109
11014.964844
11003.561523
11000.416992
10995.387695
11057.586914
11104.508789
11063.107422
11078.021484
11090.122070
11022.157227
10935.990234
10927.149414
10990.089844
10998.887695
10973.970703
11020.075195
11081.852539
11066.629883
11087.151367
11135.522461
11092.552734
11042.191406
10983.297852
11083.035156
11047.946289
10977.782227
11041.494141
11054.200195
11086.320312
11035.864258
11036.266602
10933.738281
10908.883789
10875.337891
10949.946289
11040.436523
11008.859375
10978.166992
11054.477539
11059.361328
11084.591797
11074.262695
11100.201172
11086.428711
11012.330078
11056.714844
10968.521484
10912.204102
10933.984375
10941.958984
11005.979492
11047.076172
11067.112305
11060.150391
11113.747070
11047.660156
11044.407227
11049.393555
11023.810547
10971.197266
10938.686523
10966.465820
10885.187500
10919.587891
11022.449219
11060.144531
11101.719727
11141.365234
11174.166992
11197.005859
11125.049805
11025.454102
11024.175781
11009.246094
10937.562500
10938.471680
10937.259766
10933.583984
10943.589844
11004.031250
11066.380859
11028.648438
11043.541992
11021.528320
11041.879883
10938.214844
10926.421875
11009.732422
11013.255859
11006.402344
11053.578125
11069.985352
11129.527344
11124.416992
11055.299805
11094.131836
11171.276367
11114.340820
11134.029297
11239.684570
11164.958008
11105.723633
11092.382812
11145.385742
11133.636719
11022.068359
10965.375000
10982.940430
10971.794922
10953.396484
10958.606445
11003.699219
10985.980469
10928.353516
10914.104492
10934.348633
10873.718750
10954.749023
11084.775391
11108.729492
11119.877930
11055.682617
11118.506836
11082.295898
11060.727539
11065.969727
11098.727539
11096.728516
10997.447266
10955.660156
10974.591797
10995.733398
10899.063477
10954.375977
10997.641602
10924.616211
10902.873047
10964.334961
10958.941406
10945.023438
11007.743164
11044.660156
11040.943359
10932.847656
10948.342773
10964.493164
11019.775391
11115.130859
11163.910156
11165.197266
11153.663086
11151.375977
11118.058594
11000.850586
10904.939453
10852.041016
10902.186523
10912.765625
10943.287109
11023.708984
10999.772461
10956.552734
10996.950195
11024.339844
11038.030273
11000.637695
11060.104492
11160.533203
11153.246094
11079.910156
11023.149414
11057.854492
11089.413086
11047.871094
10986.913086
10992.868164
```
