## Supplementary material for "Functional connectivity across the human subcortical auditory system using an autoregressive matrix-Gaussian copula graphical model approach with partial correlations": Code: roi-15_mean_ts.txt

```
10864.736328
10772.869141
10714.226562
10684.505859
10706.266602
10716.513672
10715.444336
10702.149414
10706.711914
10677.548828
10616.183594
10619.994141
10557.941406
10557.447266
10631.657227
10710.068359
10749.942383
10724.056641
10729.752930
10706.309570
10657.200195
10650.857422
10659.826172
10661.927734
10636.567383
10635.688477
10664.510742
10679.580078
10623.488281
10614.702148
10693.146484
10714.032227
10695.757812
10719.261719
10746.259766
10722.983398
10701.575195
10681.703125
10659.272461
10628.880859
10602.908203
10643.094727
10683.249023
10642.198242
10497.973633
10557.717773
10637.055664
10675.824219
10676.120117
10681.333008
10697.818359
10701.739258
10671.755859
10571.201172
10611.389648
10654.708984
10678.087891
10714.139648
10736.798828
10725.693359
10670.439453
10585.828125
10586.936523
10595.118164
10586.007812
10636.056641
10673.752930
10689.006836
10598.321289
10619.886719
10650.073242
10634.139648
10650.912109
10674.390625
10664.919922
10639.082031
10623.710938
10650.534180
10639.513672
10606.277344
10599.701172
10649.474609
10662.853516
10650.804688
10622.152344
10644.273438
10675.111328
10645.619141
10641.489258
10658.655273
10663.417969
10620.952148
10557.983398
10634.919922
10667.065430
10688.418945
10724.969727
10723.535156
10747.401367
10737.983398
10701.705078
10685.729492
10692.306641
10701.350586
10687.030273
10664.503906
10705.275391
10727.333984
10716.737305
10688.980469
10710.560547
10696.024414
10648.489258
10619.153320
10573.931641
10645.868164
10629.306641
10642.743164
10684.570312
10687.935547
10633.744141
10605.451172
10605.368164
10615.962891
10619.200195
10574.465820
10597.735352
10623.375000
10613.629883
10587.531250
10613.293945
10652.433594
10663.486328
10631.810547
10641.641602
10651.125000
10640.894531
10592.706055
10564.936523
10552.955078
10598.843750
10579.881836
10621.433594
10670.194336
10690.772461
10658.285156
10583.830078
10580.713867
10620.561523
10606.368164
10607.308594
10637.823242
10667.172852
10638.978516
10582.892578
10608.247070
10634.249023
10623.047852
10610.408203
10629.000000
10660.475586
10703.898438
10698.430664
10658.211914
10622.669922
10655.178711
10651.646484
10618.704102
10615.850586
10647.459961
10632.719727
10611.168945
10607.199219
10631.423828
10601.445312
10617.429688
10629.621094
10661.701172
10619.672852
10628.188477
10641.341797
10630.984375
10598.548828
10569.448242
10515.892578
10527.706055
10568.884766
10555.794922
10605.178711
10597.672852
10573.359375
10549.824219
10535.060547
10497.599609
10521.924805
10536.600586
10590.601562
10641.648438
10634.238281
10625.049805
10627.967773
10612.806641
10619.160156
10593.998047
10544.485352
10541.419922
10572.531250
10574.111328
10546.638672
10518.629883
10576.740234
10608.753906
10622.216797
10606.653320
10642.475586
10670.948242
10638.006836
10615.802734
10651.951172
10655.627930
10621.331055
10610.553711
10613.340820
10626.350586
10594.632812
10552.360352
10584.601562
10512.914062
10566.540039
10601.623047
10654.619141
10687.201172
10703.093750
10625.647461
10611.887695
10543.456055
10577.486328
10558.831055
10581.024414
10582.335938
10589.483398
10544.129883
10512.341797
10578.289062
10593.379883
10582.778320
10616.657227
10630.578125
10600.708008
10506.921875
10483.676758
10552.844727
10557.049805
10581.735352
10652.675781
10708.365234
10703.159180
10669.356445
10600.644531
10600.330078
10608.387695
10593.146484
10534.481445
10530.976562
10557.868164
10523.958008
10517.540039
10449.961914
10500.094727
10506.001953
10523.360352
10568.636719
10605.777344
10595.953125
10569.149414
10588.076172
10582.841797
10533.182617
10541.027344
10551.873047
10567.556641
10547.039062
10537.310547
10568.789062
10593.351562
10557.631836
10584.287109
10606.182617
10605.565430
10570.240234
10568.660156
10582.763672
10601.403320
10574.174805
10598.473633
10589.869141
10582.218750
10533.939453
10527.286133
10553.625977
10597.611328
10625.172852
10624.874023
10578.509766
10602.887695
10619.046875
10588.438477
10550.169922
10502.804688
10557.303711
10564.768555
10582.211914
10627.340820
10650.764648
10614.632812
10544.806641
10502.220703
10538.452148
10554.377930
10542.764648
10584.135742
10634.436523
10598.018555
10567.591797
10567.029297
10565.384766
10527.567383
10514.743164
10525.903320
10525.044922
10509.171875
10492.823242
10520.948242
10528.616211
10544.980469
10602.791992
10631.192383
10575.662109
10538.247070
10566.040039
10511.474609
10494.483398
10528.313477
10488.218750
10484.220703
10527.846680
10558.770508
10549.942383
10511.625000
10552.408203
10556.088867
10532.138672
10508.515625
10568.584961
10601.002930
10593.690430
10547.423828
10495.120117
10536.294922
10555.223633
10543.682617
10612.224609
10649.004883
10659.905273
10600.973633
10596.208008
10585.302734
10579.545898
10539.358398
10536.659180
10560.205078
10589.035156
10565.220703
10525.535156
10511.599609
10558.316406
10540.859375
10575.537109
10597.733398
10613.450195
10567.656250
10570.410156
10559.648438
10545.159180
10524.355469
10563.540039
10574.538086
10544.974609
10516.453125
10530.245117
10528.460938
10510.853516
10510.627930
10520.902344
10546.553711
10526.828125
10541.131836
10572.493164
10536.764648
10518.505859
10546.765625
10564.365234
10560.829102
10554.038086
10517.207031
10540.249023
10562.790039
10540.849609
10524.867188
10540.303711
10551.431641
10540.706055
10505.878906
10551.482422
10571.664062
10539.949219
10515.160156
10478.845703
10541.453125
10536.345703
10573.544922
10607.888672
10595.975586
10563.045898
10578.090820
10546.847656
10486.313477
10484.520508
10506.832031
10512.024414
10491.820312
10513.226562
10526.706055
10531.008789
10497.824219
10518.090820
10513.038086
10489.595703
10487.641602
10500.291016
10513.440430
10497.807617
10509.419922
10546.492188
10538.567383
10500.863281
10479.670898
10484.747070
10535.791016
10548.884766
10628.041992
10639.951172
10614.718750
10557.466797
10564.258789
10560.050781
10530.883789
10487.686523
10476.524414
10564.562500
10577.807617
10608.345703
10655.502930
10659.849609
10649.380859
10631.301758
10553.110352
10558.992188
10557.726562
10522.536133
10489.509766
10530.811523
10553.032227
10534.906250
10504.368164
10532.989258
10559.202148
10563.924805
10524.200195
10544.907227
10566.702148
10579.724609
10513.816406
10530.705078
10518.921875
10507.450195
10492.652344
10509.851562
10541.913086
10526.009766
10557.083984
10505.791992
10505.186523
10492.598633
10535.266602
10559.958984
10527.461914
10506.531250
10515.052734
10490.231445
10426.239258
10432.245117
10444.253906
10447.163086
10426.897461
10455.044922
10491.108398
10509.120117
10471.229492
10507.905273
10521.430664
10504.810547
10502.310547
10534.135742
10555.253906
10506.022461
10512.115234
10467.230469
10523.633789
10573.863281
10577.704102
10596.057617
10646.249023
10644.005859
10542.179688
10505.219727
10521.587891
10509.682617
10472.934570
10496.208008
10489.960938
10502.192383
10478.202148
10494.770508
10440.789062
10489.342773
10502.795898
10494.829102
10580.238281
10605.062500
10583.431641
10527.802734
10477.824219
10501.707031
10503.348633
10483.968750
10452.166016
10470.410156
10460.348633
10444.622070
10444.908203
10401.836914
10437.077148
10470.409180
10534.657227
10565.491211
10578.930664
10542.412109
10545.609375
10520.468750
10465.486328
10492.912109
10518.913086
10535.574219
10496.606445
10498.717773
10548.815430
10539.412109
10496.857422
10479.629883
10492.349609
10472.715820
10440.882812
10483.087891
10490.465820
10487.571289
10505.250000
10525.043945
10515.832031
10501.725586
10506.026367
10531.367188
10494.264648
10496.757812
10528.210938
10563.147461
10546.731445
10596.640625
10604.372070
10594.170898
10556.651367
10592.713867
10589.023438
10590.946289
10540.531250
10521.061523
10555.778320
10598.232422
10566.249023
10541.482422
10601.633789
10616.469727
10615.291992
10563.165039
10553.656250
10585.894531
10578.279297
10530.653320
10497.468750
10545.247070
10565.749023
10538.321289
10540.670898
10589.983398
10599.068359
10544.507812
10545.080078
10557.733398
10536.298828
10476.564453
10506.215820
10520.375000
10499.835938
10481.207031
10540.405273
10572.085938
10529.927734
10528.613281
10573.951172
10579.202148
10521.174805
10477.218750
10506.758789
10518.583984
10522.029297
10516.098633
10555.741211
10568.225586
10505.343750
10498.766602
10512.666992
10495.594727
10476.600586
10477.597656
10498.453125
10566.388672
10568.282227
10627.666016
10669.937500
10652.708008
10583.820312
10465.731445
10481.055664
10494.294922
10508.934570
10544.719727
10583.722656
10551.951172
10570.838867
10578.562500
10562.918945
10509.288086
10522.053711
10537.851562
10531.518555
10540.208008
10553.637695
10575.986328
10531.604492
10523.875000
10526.342773
10520.954102
10469.927734
10499.809570
10541.525391
10560.593750
10545.427734
10574.317383
10575.057617
10569.822266
10536.854492
10557.692383
10541.251953
10537.238281
10484.333008
10516.707031
10545.449219
10536.993164
10530.291016
10551.647461
10592.675781
10563.458008
10576.551758
10596.582031
10580.949219
10537.074219
10538.673828
10538.596680
10501.834961
10524.270508
10541.195312
10570.527344
10525.149414
10524.293945
10540.815430
10564.047852
10538.676758
10478.319336
10458.084961
10496.004883
10477.612305
10457.595703
10451.325195
10424.840820
10433.628906
10451.720703
10501.726562
10546.318359
10538.745117
10537.827148
10530.428711
10533.563477
10516.298828
10482.530273
10456.224609
10469.242188
10473.552734
10463.365234
10522.466797
10574.606445
10551.492188
10574.240234
10561.324219
10554.086914
10513.211914
10547.833984
10550.572266
10533.012695
10529.573242
10520.113281
10532.262695
10496.679688
10501.235352
10508.377930
10517.021484
10519.187500
10504.060547
10513.057617
10467.515625
10456.455078
10467.999023
10483.632812
10465.504883
10500.347656
10528.673828
10497.694336
10457.085938
10483.204102
10481.935547
10500.224609
10458.764648
10460.376953
10490.917969
10530.375977
10536.980469
10492.645508
10521.566406
10531.828125
10490.313477
10485.663086
10473.729492
10460.621094
10451.835938
10407.021484
10442.702148
10510.681641
10502.098633
10514.331055
10543.437500
10488.088867
10507.412109
10516.334961
10513.799805
10463.674805
10505.225586
10496.264648
10478.774414
10451.037109
10479.280273
10513.774414
10495.550781
10470.000000
10487.564453
10496.186523
10448.517578
10429.872070
10448.262695
10457.234375
10430.916992
10427.893555
10435.833984
10452.637695
10408.234375
10461.165039
10469.609375
10478.742188
10456.427734
10458.507812
10461.397461
10450.169922
10444.101562
10495.581055
10499.485352
10512.439453
10479.482422
10517.190430
10522.775391
10550.322266
10507.031250
10502.617188
10523.108398
10492.570312
10491.112305
10535.079102
10546.784180
10491.395508
10512.285156
10535.055664
10560.564453
10497.005859
10512.565430
10511.336914
10502.736328
10457.625977
10468.940430
10509.083008
10510.292969
10458.599609
10469.180664
10461.063477
10428.245117
10412.282227
10438.998047
10484.578125
10472.976562
10469.072266
10486.155273
10479.879883
10476.353516
10467.724609
10481.166992
10483.769531
10428.350586
10426.487305
10453.474609
10452.100586
10417.074219
10449.087891
10458.654297
10444.375977
10450.218750
10482.852539
10489.202148
10451.563477
10468.955078
10481.274414
10438.872070
10407.896484
10394.317383
10440.080078
10454.110352
10532.390625
10554.149414
10540.666992
10488.005859
10497.843750
10481.737305
10456.476562
10463.327148
10455.006836
10481.518555
10431.922852
10454.155273
10471.318359
10487.771484
10461.716797
10478.914062
10492.117188
10499.067383
10472.219727
10481.210938
10497.227539
10522.995117
10458.562500
10493.773438
10508.923828
10528.477539
10522.530273
10468.343750
10457.735352
```
