## Supplementary material for "Functional connectivity across the human subcortical auditory system using an autoregressive matrix-Gaussian copula graphical model approach with partial correlations": Code: roi-00_mean_ts.txt

```
9866.105469
9896.525391
9928.729492
9939.288086
9932.764648
9909.639648
9896.924805
9860.020508
9858.366211
9869.760742
9909.100586
9896.380859
9862.409180
9855.952148
9874.511719
9884.402344
9873.048828
9866.416992
9858.418945
9857.893555
9862.294922
9880.103516
9889.268555
9892.526367
9876.086914
9887.363281
9874.114258
9866.834961
9859.151367
9863.271484
9873.492188
9846.584961
9869.167969
9885.624023
9866.400391
9887.125977
9913.560547
9907.414062
9899.023438
9898.845703
9891.610352
9886.397461
9833.943359
9865.774414
9884.927734
9875.679688
9848.311523
9852.656250
9863.098633
9878.272461
9863.465820
9851.730469
9863.333984
9885.106445
9859.703125
9844.060547
9862.981445
9878.748047
9852.175781
9850.536133
9875.197266
9881.770508
9857.944336
9876.420898
9888.628906
9857.347656
9832.806641
9858.061523
9832.535156
9833.158203
9837.753906
9855.694336
9866.025391
9861.925781
9861.727539
9876.113281
9868.664062
9871.519531
9872.552734
9877.118164
9866.685547
9849.345703
9848.567383
9899.361328
9878.072266
9894.000977
9912.035156
9903.975586
9886.114258
9869.878906
9874.500977
9856.571289
9853.581055
9871.978516
9872.368164
9850.582031
9865.159180
9858.641602
9841.628906
9828.013672
9836.980469
9829.670898
9801.107422
9802.693359
9854.610352
9824.956055
9843.078125
9826.790039
9858.726562
9831.518555
9819.583008
9836.603516
9835.227539
9810.342773
9827.833008
9810.366211
9838.058594
9814.008789
9804.004883
9850.729492
9870.294922
9824.078125
9807.809570
9834.381836
9746.733398
9753.673828
9820.398438
9875.595703
9905.313477
9882.843750
9862.751953
9854.978516
9844.835938
9860.469727
9799.591797
9854.690430
9854.909180
9855.379883
9876.678711
9877.387695
9817.629883
9805.543945
9807.708984
9813.499023
9794.026367
9821.625000
9852.890625
9846.615234
9822.471680
9825.061523
9844.656250
9843.102539
9834.072266
9815.002930
9834.223633
9800.171875
9789.528320
9795.735352
9826.225586
9814.824219
9828.897461
9815.061523
9828.379883
9809.894531
9814.954102
9825.748047
9816.150391
9816.439453
9837.908203
9842.695312
9830.890625
9819.030273
9822.574219
9793.182617
9781.299805
9789.509766
9813.826172
9790.677734
9805.542969
9819.578125
9796.945312
9790.797852
9785.193359
9802.718750
9777.003906
9794.258789
9848.758789
9839.281250
9825.003906
9852.051758
9848.791016
9830.950195
9842.151367
9847.170898
9800.800781
9794.456055
9784.343750
9835.056641
9859.832031
9842.026367
9849.029297
9884.918945
9830.837891
9814.084961
9842.998047
9815.741211
9789.925781
9792.041992
9816.503906
9800.268555
9802.963867
9799.625977
9801.282227
9790.109375
9784.204102
9786.696289
9775.303711
9758.407227
9741.912109
9767.593750
9792.812500
9777.151367
9788.683594
9791.108398
9793.711914
9775.266602
9777.755859
9795.965820
9771.548828
9774.376953
9786.888672
9767.429688
9748.069336
9758.180664
9778.231445
9771.835938
9793.872070
9819.643555
9833.965820
9796.424805
9765.737305
9760.187500
9773.335938
9766.026367
9751.843750
9754.586914
9780.687500
9782.548828
9755.860352
9782.019531
9794.531250
9779.632812
9765.628906
9777.515625
9790.277344
9786.708984
9788.851562
9817.122070
9810.233398
9813.297852
9799.068359
9816.285156
9810.480469
9803.043945
9796.299805
9846.208984
9810.819336
9822.537109
9839.822266
9834.614258
9797.788086
9789.324219
9777.534180
9788.119141
9790.104492
9813.800781
9830.806641
9810.124023
9811.600586
9800.033203
9784.149414
9784.821289
9774.958984
9790.479492
9761.601562
9750.174805
9749.539062
9765.912109
9773.236328
9780.895508
9793.594727
9780.414062
9772.159180
9766.248047
9776.695312
9753.859375
9770.694336
9777.944336
9785.054688
9774.475586
9785.524414
9794.702148
9778.141602
9777.254883
9771.669922
9756.319336
9735.145508
9768.527344
9750.652344
9741.793945
9776.393555
9785.335938
9767.624023
9771.557617
9802.058594
9794.429688
9754.020508
9735.212891
9818.919922
9814.808594
9786.000000
9774.222656
9811.431641
9813.622070
9792.518555
9776.434570
9796.936523
9796.026367
9764.127930
9775.096680
9790.791016
9778.315430
9764.606445
9750.390625
9755.782227
9739.777344
9734.843750
9749.751953
9751.029297
9711.873047
9735.774414
9744.137695
9730.050781
9747.001953
9752.443359
9746.588867
9759.750000
9783.737305
9779.587891
9762.807617
9744.708008
9754.754883
9813.203125
9812.830078
9794.891602
9808.174805
9831.503906
9793.091797
9804.750977
9782.272461
9752.663086
9759.284180
9773.384766
9854.026367
9828.739258
9769.723633
9704.622070
9658.478516
9726.879883
9759.699219
9771.833984
9803.402344
9801.961914
9813.692383
9814.712891
9802.249023
9763.329102
9779.041016
9797.466797
9807.140625
9792.078125
9780.558594
9788.792969
9774.620117
9763.394531
9774.799805
9787.672852
9764.779297
9769.147461
9748.120117
9787.516602
9760.178711
9775.655273
9790.247070
9762.383789
9765.065430
9782.107422
9799.679688
9776.083984
9789.233398
9808.918945
9819.507812
9794.763672
9824.552734
9837.315430
9799.987305
9790.810547
9789.998047
9789.255859
9777.156250
9764.009766
9764.403320
9751.551758
9744.237305
9744.274414
9742.722656
9761.751953
9792.110352
9771.495117
9789.488281
9837.664062
9815.259766
9795.467773
9804.725586
9801.550781
9771.456055
9770.043945
9770.403320
9776.128906
9766.368164
9810.561523
9824.834961
9837.136719
9806.227539
9792.086914
9798.934570
9795.729492
9796.391602
9796.666992
9825.592773
9819.427734
9803.113281
9775.110352
9775.831055
9785.577148
9787.930664
9807.609375
9831.242188
9846.029297
9816.780273
9814.395508
9792.564453
9785.328125
9803.552734
9803.675781
9787.530273
9788.783203
9802.676758
9821.047852
9831.807617
9813.027344
9793.792969
9800.745117
9789.372070
9748.859375
9756.150391
9766.079102
9765.266602
9776.340820
9796.957031
9815.833984
9795.023438
9809.656250
9819.632812
9820.948242
9782.641602
9789.772461
9764.358398
9746.017578
9743.842773
9756.143555
9753.485352
9744.351562
9762.395508
9761.778320
9748.706055
9763.538086
9786.018555
9776.645508
9796.331055
9790.843750
9796.211914
9749.129883
9776.789062
9768.468750
9784.554688
9786.970703
9806.247070
9804.183594
9811.127930
9818.316406
9814.041016
9807.687500
9798.409180
9787.003906
9803.276367
9828.183594
9811.860352
9812.152344
9814.739258
9798.120117
9769.412109
9739.422852
9745.929688
9736.461914
9744.330078
9778.030273
9791.398438
9779.854492
9786.934570
9785.048828
9763.654297
9771.107422
9785.342773
9768.637695
9777.969727
9787.489258
9777.488281
9767.765625
9772.121094
9790.609375
9753.375977
9747.889648
9771.276367
9781.211914
9792.507812
9802.485352
9819.621094
9786.886719
9785.012695
9783.391602
9771.545898
9789.391602
9783.343750
9787.917969
9762.029297
9790.602539
9815.053711
9803.928711
9812.693359
9800.233398
9787.796875
9766.171875
9793.367188
9776.259766
9768.725586
9769.715820
9801.020508
9791.453125
9788.807617
9793.594727
9780.900391
9783.916016
9800.994141
9807.625977
9813.653320
9808.407227
9808.112305
9791.385742
9792.808594
9775.065430
9742.342773
9757.607422
9753.937500
9755.614258
9767.041992
9764.315430
9786.383789
9776.940430
9771.035156
9738.170898
9753.582031
9754.438477
9776.872070
9811.120117
9815.873047
9830.458984
9850.195312
9832.000000
9802.944336
9764.820312
9755.705078
9755.958984
9748.130859
9759.925781
9799.491211
9820.681641
9802.808594
9785.940430
9797.060547
9777.541992
9756.213867
9745.608398
9760.435547
9762.896484
9764.387695
9740.761719
9755.919922
9759.565430
9804.163086
9808.681641
9790.264648
9762.476562
9742.624023
9731.784180
9740.563477
9741.883789
9725.844727
9728.900391
9740.510742
9725.864258
9696.518555
9704.750977
9734.662109
9742.857422
9725.009766
9726.360352
9729.100586
9748.166992
9774.189453
9751.679688
9745.691406
9747.063477
9766.461914
9732.932617
9720.690430
9726.451172
9743.613281
9760.856445
9755.209961
9766.775391
9792.601562
9808.583984
9842.826172
9899.082031
9899.116211
9846.098633
9806.843750
9810.227539
9795.860352
9789.457031
9794.424805
9804.446289
9784.453125
9773.602539
9761.742188
9758.524414
9767.007812
9736.827148
9770.202148
9776.656250
9781.901367
9781.026367
9782.479492
9785.893555
9765.758789
9748.004883
9757.085938
9787.750977
9787.001953
9796.539062
9826.773438
9790.580078
9776.936523
9790.386719
9773.662109
9767.768555
9791.156250
9781.998047
9757.931641
9761.685547
9778.334961
9773.732422
9773.757812
9792.474609
9788.508789
9766.817383
9771.983398
9748.778320
9807.265625
9779.111328
9798.354492
9799.597656
9786.500000
9766.395508
9755.710938
9754.898438
9745.076172
9731.702148
9682.922852
9719.578125
9761.123047
9792.331055
9819.161133
9787.390625
9818.683594
9814.969727
9781.150391
9765.145508
9760.449219
9786.518555
9763.208984
9781.134766
9771.197266
9772.209961
9784.685547
9784.350586
9767.233398
9763.714844
9755.486328
9763.353516
9782.785156
9812.925781
9828.350586
9816.193359
9806.660156
9804.483398
9803.283203
9776.439453
9817.919922
9813.537109
9781.922852
9779.308594
9777.696289
9777.024414
9772.602539
9790.897461
9754.733398
9757.630859
9797.365234
9789.041016
9772.319336
9785.807617
9790.309570
9802.916016
9778.227539
9762.755859
9754.926758
9720.824219
9742.720703
9759.198242
9763.666992
9748.273438
9763.752930
9772.680664
9756.675781
9753.448242
9754.500000
9755.516602
9742.137695
9784.256836
9680.815430
9662.606445
9776.513672
9830.654297
9840.423828
9831.847656
9799.835938
9769.256836
9744.560547
9763.508789
9779.544922
9786.259766
9820.117188
9858.092773
9877.745117
9857.780273
9842.743164
9800.667969
9752.198242
9763.769531
9743.914062
9772.281250
9772.517578
9763.798828
9772.729492
9760.305664
9746.158203
9694.747070
9698.655273
9707.412109
9722.157227
9756.170898
9784.072266
9787.097656
9763.422852
9783.720703
9759.406250
9736.509766
9749.479492
9772.605469
9714.673828
9724.543945
9738.043945
9720.070312
9732.390625
9747.458008
9748.399414
9729.509766
9726.589844
9732.802734
9744.359375
9776.347656
9831.740234
9823.108398
9819.142578
9806.163086
9795.654297
9761.558594
9746.951172
9777.318359
9762.016602
9811.207031
9729.319336
9773.602539
9757.686523
9762.137695
9785.782227
9777.911133
9758.172852
9754.091797
9668.264648
9692.073242
9740.804688
9777.434570
9784.261719
9791.835938
9774.204102
9767.978516
9754.962891
9753.470703
9732.207031
9741.716797
9764.851562
9770.375000
9763.352539
9770.708984
9800.912109
9820.189453
9824.463867
9852.682617
9817.755859
9814.714844
9766.202148
9770.867188
9790.223633
9824.436523
9843.516602
9852.469727
9814.497070
9806.714844
9796.494141
9777.975586
9778.142578
9790.204102
9770.234375
9757.245117
9739.401367
9727.430664
9704.931641
9728.042969
9734.414062
9734.697266
9746.195312
9765.943359
9790.042969
9789.369141
9795.739258
9782.220703
9754.884766
9767.033203
9794.178711
9832.397461
9875.388672
9891.640625
9870.552734
9852.291016
9822.952148
9803.196289
9757.396484
9760.871094
9767.688477
9785.413086
9743.028320
9750.292969
9757.982422
9779.344727
9759.916992
9763.281250
9776.497070
```
