## Supplementary material for "Functional connectivity across the human subcortical auditory system using an autoregressive matrix-Gaussian copula graphical model approach with partial correlations": Code: roi-01_mean_ts.txt

```
10667.965820
10699.595703
10732.250977
10777.627930
10761.867188
10744.584961
10723.992188
10652.228516
10639.100586
10624.602539
10660.512695
10650.576172
10653.058594
10668.791016
10719.833984
10675.525391
10682.337891
10641.713867
10628.870117
10639.023438
10646.542969
10687.218750
10663.342773
10693.236328
10715.810547
10669.584961
10686.372070
10662.141602
10639.109375
10659.303711
10650.926758
10610.924805
10611.245117
10710.150391
10677.244141
10641.551758
10692.635742
10684.122070
10685.543945
10668.399414
10634.400391
10657.065430
10604.684570
10621.492188
10644.832031
10660.485352
10604.175781
10586.432617
10614.676758
10624.650391
10566.674805
10618.675781
10590.423828
10647.329102
10586.952148
10578.992188
10611.773438
10651.021484
10577.832031
10645.065430
10611.952148
10610.447266
10604.244141
10592.749023
10644.837891
10673.238281
10675.750000
10619.750977
10622.175781
10626.479492
10584.755859
10601.194336
10604.950195
10656.982422
10628.691406
10659.110352
10656.100586
10627.415039
10626.017578
10651.110352
10642.663086
10638.858398
10588.007812
10614.474609
10635.052734
10601.460938
10611.569336
10597.247070
10586.201172
10557.930664
10600.823242
10563.231445
10542.233398
10613.972656
10590.461914
10595.220703
10611.434570
10740.662109
10655.502930
10588.110352
10616.261719
10644.424805
10594.426758
10592.115234
10704.147461
10610.794922
10621.816406
10586.675781
10610.289062
10676.073242
10627.244141
10686.067383
10700.799805
10601.784180
10627.912109
10617.797852
10597.305664
10636.022461
10624.459961
10612.161133
10699.587891
10610.191406
10582.571289
10608.306641
10515.549805
10567.065430
10699.182617
10676.039062
10703.850586
10688.639648
10658.566406
10602.538086
10598.478516
10576.982422
10459.834961
10587.051758
10614.540039
10594.361328
10660.232422
10703.667969
10577.698242
10560.935547
10572.083984
10606.875977
10591.426758
10591.921875
10659.421875
10663.062500
10589.330078
10622.605469
10668.781250
10654.009766
10613.397461
10611.429688
10619.843750
10583.789062
10559.808594
10550.359375
10583.277344
10566.580078
10606.263672
10548.464844
10581.849609
10565.329102
10549.158203
10507.586914
10548.874023
10590.226562
10566.763672
10584.308594
10586.044922
10598.851562
10624.723633
10568.736328
10538.148438
10606.902344
10639.624023
10631.201172
10567.932617
10660.070312
10622.977539
10592.898438
10534.322266
10611.516602
10564.532227
10601.961914
10630.439453
10647.750977
10617.522461
10662.821289
10614.419922
10595.687500
10640.627930
10652.386719
10568.464844
10514.005859
10500.194336
10628.174805
10665.451172
10738.830078
10634.073242
10702.152344
10646.707031
10530.493164
10535.932617
10590.240234
10615.587891
10564.754883
10645.433594
10587.995117
10515.423828
10613.882812
10625.308594
10607.319336
10559.083984
10567.196289
10637.258789
10573.676758
10506.389648
10606.517578
10617.404297
10570.359375
10550.919922
10607.060547
10591.627930
10590.368164
10579.314453
10601.372070
10603.369141
10542.715820
10564.338867
10609.500000
10582.193359
10513.031250
10572.032227
10552.302734
10510.343750
10507.080078
10568.272461
10592.919922
10553.544922
10519.981445
10543.689453
10581.561523
10575.096680
10550.961914
10595.305664
10615.956055
10584.236328
10574.004883
10573.496094
10567.340820
10536.574219
10509.306641
10539.917969
10522.849609
10523.439453
10510.108398
10558.757812
10540.601562
10538.326172
10599.683594
10596.604492
10552.696289
10511.041016
10598.281250
10553.312500
10561.430664
10610.196289
10543.904297
10587.536133
10477.614258
10501.891602
10508.227539
10525.178711
10550.595703
10523.237305
10542.333984
10569.446289
10578.066406
10562.494141
10562.391602
10527.236328
10535.916016
10499.071289
10522.869141
10507.130859
10520.619141
10519.240234
10514.482422
10537.139648
10511.432617
10529.263672
10546.784180
10554.457031
10488.697266
10511.333984
10515.536133
10512.178711
10529.593750
10552.386719
10551.753906
10499.682617
10521.448242
10563.757812
10521.895508
10541.626953
10550.328125
10518.884766
10491.308594
10584.546875
10642.332031
10578.666992
10531.230469
10627.479492
10623.746094
10556.073242
10489.228516
10607.549805
10642.003906
10580.349609
10584.303711
10549.382812
10569.257812
10489.699219
10458.726562
10476.933594
10511.003906
10479.388672
10488.341797
10571.913086
10520.795898
10444.040039
10483.627930
10549.428711
10495.009766
10458.662109
10510.902344
10536.292969
10499.717773
10480.807617
10535.812500
10525.455078
10450.812500
10480.372070
10525.314453
10458.166016
10529.962891
10562.167969
10449.203125
10495.856445
10469.377930
10586.258789
10576.494141
10545.372070
10635.753906
10623.939453
10591.140625
10600.580078
10612.959961
10569.342773
10476.135742
10482.433594
10586.451172
10593.738281
10559.193359
10530.837891
10443.780273
10643.123047
10639.610352
10624.153320
10655.175781
10617.750000
10605.785156
10647.688477
10651.201172
10629.349609
10561.728516
10590.747070
10637.617188
10543.814453
10538.793945
10607.407227
10552.346680
10552.092773
10607.766602
10589.823242
10562.197266
10496.874023
10469.459961
10580.305664
10562.557617
10532.583984
10599.608398
10593.012695
10531.231445
10607.894531
10616.314453
10567.171875
10541.354492
10620.268555
10624.329102
10529.191406
10577.529297
10597.584961
10563.276367
10540.643555
10531.882812
10515.943359
10490.511719
10439.819336
10523.638672
10492.092773
10547.149414
10515.915039
10510.605469
10514.541992
10544.715820
10514.167969
10512.182617
10556.916016
10579.169922
10590.541016
10538.151367
10532.440430
10525.534180
10552.095703
10451.207031
10494.151367
10552.661133
10595.842773
10599.523438
10578.781250
10558.276367
10546.947266
10563.078125
10565.798828
10597.608398
10541.336914
10637.143555
10611.797852
10592.659180
10511.000977
10540.939453
10532.347656
10520.016602
10575.837891
10580.379883
10598.658203
10526.226562
10566.894531
10618.935547
10493.625977
10513.639648
10504.954102
10522.117188
10511.913086
10593.067383
10520.873047
10587.338867
10611.129883
10556.188477
10586.485352
10530.317383
10503.435547
10463.419922
10551.193359
10520.617188
10526.279297
10538.930664
10599.948242
10558.192383
10591.907227
10580.604492
10583.789062
10518.261719
10534.288086
10540.279297
10446.767578
10493.022461
10502.161133
10507.049805
10468.325195
10557.620117
10593.938477
10551.485352
10539.520508
10607.302734
10645.057617
10579.477539
10608.573242
10611.395508
10587.187500
10606.939453
10604.710938
10549.299805
10518.274414
10543.622070
10583.526367
10567.002930
10538.814453
10546.925781
10533.147461
10533.067383
10520.154297
10552.148438
10583.009766
10633.744141
10645.165039
10634.873047
10606.136719
10528.727539
10496.610352
10537.370117
10529.046875
10490.753906
10558.255859
10591.826172
10588.917969
10529.864258
10602.233398
10530.599609
10528.624023
10590.004883
10529.755859
10548.078125
10561.384766
10554.288086
10535.712891
10522.857422
10584.657227
10548.948242
10524.226562
10566.842773
10588.117188
10593.361328
10597.745117
10624.123047
10569.444336
10548.161133
10520.997070
10516.699219
10535.416016
10515.807617
10562.014648
10516.627930
10547.425781
10596.636719
10573.247070
10612.575195
10611.078125
10526.300781
10538.106445
10521.933594
10497.385742
10435.179688
10489.793945
10556.846680
10560.583008
10541.376953
10609.075195
10548.479492
10574.152344
10528.108398
10583.595703
10596.959961
10563.622070
10615.789062
10532.286133
10539.351562
10574.602539
10483.315430
10502.253906
10510.928711
10524.257812
10501.860352
10519.290039
10585.726562
10539.381836
10551.419922
10577.693359
10513.286133
10498.962891
10447.087891
10565.413086
10577.894531
10597.082031
10606.656250
10561.990234
10563.596680
10522.602539
10481.504883
10483.860352
10448.855469
10465.846680
10534.645508
10630.367188
10580.542969
10510.277344
10571.854492
10528.165039
10514.344727
10499.594727
10473.909180
10518.998047
10511.961914
10520.840820
10551.832031
10556.069336
10538.496094
10602.630859
10549.437500
10510.213867
10471.625000
10437.709961
10443.132812
10411.650391
10411.663086
10446.920898
10556.092773
10485.153320
10460.383789
10423.048828
10494.408203
10534.512695
10538.430664
10484.703125
10491.972656
10508.046875
10587.500000
10583.750977
10564.161133
10499.303711
10542.483398
10557.740234
10515.101562
10499.599609
10521.965820
10554.460938
10492.782227
10506.599609
10510.773438
10572.021484
10508.841797
10572.881836
10571.995117
10540.002930
10506.541016
10555.009766
10575.320312
10551.542969
10545.645508
10502.245117
10544.078125
10551.442383
10443.051758
10503.597656
10538.334961
10469.318359
10507.016602
10558.443359
10527.415039
10475.634766
10524.959961
10552.047852
10484.580078
10496.988281
10566.218750
10584.123047
10514.214844
10519.473633
10618.846680
10552.404297
10521.034180
10578.821289
10558.764648
10539.306641
10610.162109
10589.342773
10602.301758
10559.157227
10550.282227
10538.106445
10571.084961
10600.855469
10571.613281
10537.166992
10629.916016
10519.134766
10686.419922
10615.255859
10645.192383
10601.027344
10579.593750
10489.710938
10515.546875
10459.898438
10472.998047
10487.710938
10434.314453
10464.937500
10517.694336
10541.810547
10624.796875
10568.900391
10587.715820
10531.819336
10543.247070
10520.540039
10515.897461
10520.524414
10476.002930
10549.035156
10600.926758
10504.994141
10547.864258
10598.626953
10561.575195
10537.088867
10556.863281
10576.448242
10494.130859
10549.997070
10660.073242
10598.919922
10594.115234
10595.620117
10565.492188
10498.772461
10545.597656
10547.575195
10574.988281
10568.187500
10536.632812
10501.169922
10449.244141
10531.145508
10487.936523
10438.062500
10480.621094
10490.954102
10486.165039
10526.777344
10547.316406
10566.365234
10531.184570
10515.982422
10483.817383
10427.299805
10407.923828
10504.726562
10535.433594
10503.802734
10561.374023
10531.750000
10529.050781
10527.678711
10554.535156
10527.127930
10489.831055
10519.474609
10424.762695
10383.495117
10570.397461
10581.847656
10595.102539
10596.268555
10620.465820
10514.326172
10443.847656
10533.538086
10497.623047
10481.823242
10517.724609
10593.952148
10655.928711
10677.595703
10679.688477
10640.450195
10590.663086
10539.761719
10515.626953
10605.215820
10571.981445
10559.531250
10543.271484
10571.916992
10518.597656
10403.146484
10425.390625
10469.833984
10432.824219
10487.131836
10529.145508
10513.486328
10532.283203
10565.808594
10547.336914
10438.149414
10520.708984
10522.738281
10432.113281
10493.938477
10535.769531
10502.789062
10508.494141
10515.645508
10521.391602
10470.970703
10496.080078
10503.560547
10519.517578
10490.296875
10595.894531
10548.296875
10588.819336
10539.306641
10611.485352
10537.977539
10428.118164
10485.578125
10519.104492
10656.802734
10616.881836
10732.902344
10663.175781
10618.415039
10554.824219
10571.970703
10540.080078
10539.483398
10417.626953
10460.102539
10574.434570
10568.997070
10570.736328
10634.083008
10570.171875
10540.893555
10511.536133
10528.203125
10516.244141
10495.341797
10519.052734
10530.634766
10468.524414
10473.933594
10481.258789
10553.194336
10555.580078
10644.630859
10595.244141
10625.755859
10551.185547
10507.404297
10524.689453
10566.433594
10612.145508
10613.185547
10537.118164
10600.972656
10553.220703
10582.948242
10577.450195
10569.114258
10553.215820
10467.981445
10495.280273
10462.557617
10453.667969
10484.479492
10497.714844
10454.476562
10492.176758
10513.645508
10538.011719
10557.823242
10516.792969
10541.402344
10575.530273
10517.294922
10592.600586
10588.707031
10606.444336
10733.950195
10662.500000
10704.958984
10629.000000
10653.630859
10549.261719
10456.048828
10539.623047
10581.919922
10550.939453
10490.038086
10538.723633
10586.083008
10543.792969
10495.415039
10534.676758
```
