## Supplementary material for "Functional connectivity across the human subcortical auditory system using an autoregressive matrix-Gaussian copula graphical model approach with partial correlations": Code: roi-02_mean_ts.txt

```
10933.907227
10965.028320
11012.952148
11023.872070
11033.295898
11007.983398
10982.808594
10929.572266
10925.512695
10901.482422
10916.211914
10904.252930
10899.425781
10931.339844
10923.724609
10920.796875
10936.053711
10923.761719
10921.226562
10897.583008
10916.118164
10925.005859
10911.313477
10932.372070
10945.982422
10942.615234
10907.270508
10922.698242
10933.503906
10947.284180
10927.364258
10943.653320
10952.191406
10970.562500
10929.538086
10907.258789
10961.189453
10950.535156
10960.242188
10974.224609
10941.427734
10938.301758
10927.951172
10925.415039
10948.798828
10948.083984
10927.318359
10914.960938
10931.181641
10939.103516
10920.693359
10934.609375
10942.546875
10929.762695
10933.744141
10945.447266
10935.769531
10946.686523
10936.395508
10978.973633
10979.834961
10977.024414
10980.578125
10994.861328
10994.222656
10975.716797
10954.225586
10944.443359
10918.080078
10928.048828
10934.061523
10927.850586
10925.152344
10953.737305
10981.590820
10974.797852
10953.262695
10969.452148
10981.304688
10979.134766
10990.959961
10975.350586
10901.615234
10966.257812
10969.247070
10969.607422
10984.918945
10972.335938
10945.482422
10924.036133
10934.247070
10934.052734
10932.064453
10929.354492
10947.428711
10968.342773
10975.406250
10971.166016
10962.260742
10956.579102
10940.616211
10923.337891
10912.589844
10959.271484
10971.763672
10952.177734
10952.996094
10932.888672
10933.058594
10923.418945
10946.911133
10946.073242
10970.401367
10918.287109
10916.055664
10925.429688
10925.708984
10933.282227
10949.624023
10971.034180
10989.500977
10950.029297
10907.580078
10949.333008
10862.176758
10877.281250
10960.169922
11002.874023
11011.120117
11006.684570
11023.533203
10992.816406
10946.169922
10955.366211
10915.539062
10919.941406
10951.081055
10976.626953
10983.406250
10962.114258
10933.816406
10919.158203
10929.771484
10920.736328
10916.680664
10939.465820
10980.370117
10958.091797
10938.992188
10952.978516
10977.736328
10985.591797
10956.131836
10973.652344
10984.245117
10971.599609
10958.539062
10942.287109
10962.553711
10966.705078
10957.762695
10946.636719
10958.984375
10950.327148
10945.952148
10928.308594
10909.265625
10933.237305
10967.984375
10959.873047
10959.912109
10961.577148
10969.901367
10945.179688
10941.144531
10966.749023
10974.071289
10976.735352
10979.070312
10995.174805
10980.940430
10969.251953
10943.865234
10949.317383
10956.428711
10966.182617
10989.666016
10996.482422
11004.186523
11012.190430
10998.449219
10994.342773
10991.538086
11008.472656
10963.275391
10969.291992
10955.135742
10989.499023
11017.507812
11024.499023
11038.501953
11030.120117
11000.777344
10981.024414
10966.518555
10962.975586
10946.208984
10947.210938
10982.328125
10980.839844
10965.852539
10991.077148
10976.054688
10979.371094
10990.648438
10984.522461
10958.150391
10949.246094
10964.617188
10976.026367
10953.539062
10975.196289
10975.583984
10981.177734
10971.350586
10975.685547
10994.605469
10966.426758
10962.748047
10991.857422
10976.275391
10953.734375
10948.961914
10967.262695
10978.195312
10950.036133
10968.748047
10999.704102
11006.162109
10991.146484
10975.964844
10973.939453
10976.597656
10967.707031
10977.708984
10985.902344
11007.704102
10981.316406
10993.106445
10997.963867
10989.625977
10994.257812
10984.556641
10976.512695
10947.278320
10975.707031
10970.140625
10960.192383
10974.727539
10969.771484
10989.856445
10982.393555
10986.311523
10977.603516
10916.599609
10981.917969
10969.394531
11004.240234
11037.248047
10987.923828
10972.024414
10975.295898
10953.520508
10949.999023
10985.784180
11008.215820
10939.000977
10953.267578
11016.147461
11001.226562
10961.368164
10970.171875
10981.035156
10973.252930
10960.518555
10954.634766
10964.134766
10948.969727
10945.216797
10977.191406
10965.649414
10953.914062
10985.016602
10971.502930
10976.541992
10957.141602
10969.917969
10990.177734
10978.977539
10993.556641
11007.290039
10983.445312
10972.246094
10990.208008
10994.690430
10963.171875
10944.924805
10981.174805
10984.487305
10997.436523
11002.688477
10995.347656
11003.463867
10998.731445
11041.539062
11009.259766
10978.248047
10926.375977
10967.058594
11001.717773
10986.642578
10995.530273
10990.779297
10998.994141
10986.350586
10982.505859
10964.287109
10962.609375
10966.321289
10984.895508
10980.297852
10974.622070
10965.987305
10968.083984
10964.260742
10954.629883
10966.774414
10942.528320
10942.607422
10949.247070
10950.017578
10945.407227
10973.148438
10976.704102
10960.393555
10950.838867
10978.746094
10986.404297
10963.021484
10967.166992
10974.681641
10960.394531
10978.726562
10966.607422
10985.191406
11037.259766
10978.445312
10980.881836
11044.679688
10981.279297
10980.721680
10998.028320
11021.995117
11097.662109
11053.011719
10999.522461
10919.199219
10840.288086
10935.886719
10950.443359
10968.147461
11038.634766
11016.985352
11010.470703
11033.694336
11018.195312
10997.309570
10957.088867
10977.866211
10972.397461
10967.287109
10985.074219
10969.545898
10959.695312
10987.925781
10973.752930
10960.490234
10982.965820
10989.092773
10922.983398
10951.176758
10965.839844
10978.661133
11001.558594
10961.438477
10965.326172
11004.443359
11000.734375
10971.162109
10987.293945
10989.314453
10988.879883
11014.363281
11002.119141
10985.204102
10971.333984
10964.935547
10955.511719
10935.487305
10948.230469
10961.871094
10938.847656
10936.699219
10944.667969
10923.767578
10912.109375
10956.358398
10995.047852
10947.362305
10926.992188
11021.714844
10979.539062
10953.301758
10960.287109
10962.075195
10924.494141
10910.465820
10938.416992
10930.253906
10950.973633
10982.570312
11027.646484
11000.360352
10973.449219
10985.636719
10986.206055
10974.435547
10967.389648
11000.706055
10979.068359
10961.293945
10954.338867
10952.049805
10945.092773
10948.908203
10984.695312
10995.634766
10997.524414
11003.260742
11007.364258
10986.580078
10981.296875
10971.447266
10976.952148
10953.458008
10968.240234
10982.895508
10974.765625
10946.946289
10974.327148
10971.352539
10984.741211
10969.769531
10951.025391
10952.356445
10929.294922
10917.758789
10932.590820
10960.730469
10956.399414
10978.305664
11003.707031
10993.402344
10974.389648
10973.319336
10963.195312
10941.645508
10926.335938
10936.938477
10938.994141
10911.690430
10940.059570
10963.345703
10958.793945
10954.906250
10975.515625
10978.459961
10961.898438
11009.437500
11000.649414
10994.541992
10986.282227
11010.450195
10989.287109
10970.095703
10999.633789
10992.850586
10972.210938
11023.079102
11006.330078
10984.678711
11011.633789
10983.931641
10968.785156
10966.612305
10925.190430
10983.737305
10977.239258
10982.439453
10977.035156
10950.131836
10952.820312
10921.151367
10915.370117
10910.234375
10937.362305
10938.755859
10965.736328
10965.955078
10963.739258
10959.829102
10946.851562
10947.118164
10939.644531
10949.526367
10967.677734
10973.967773
10951.158203
10948.841797
10965.028320
10971.657227
10946.498047
10959.290039
10985.782227
10969.424805
10961.665039
11000.823242
10996.862305
10962.408203
10940.949219
10967.666992
10972.005859
10945.131836
10952.861328
10983.216797
10961.849609
10934.339844
10974.795898
11003.043945
11014.646484
10992.538086
10964.043945
10961.934570
10968.626953
10932.815430
10948.824219
10974.957031
11004.271484
10976.513672
10985.951172
10998.269531
10967.799805
10956.484375
10972.848633
10987.766602
10946.733398
10984.809570
10998.604492
10961.065430
10935.360352
10949.586914
10921.316406
10888.951172
10906.100586
10930.895508
10940.525391
10935.877930
10949.779297
10955.024414
10916.585938
10919.433594
10939.563477
10927.968750
10846.653320
10939.850586
10942.616211
10951.445312
10984.812500
10973.448242
10922.237305
10906.627930
10933.638672
10896.024414
10888.660156
10915.479492
10975.376953
10973.300781
10951.391602
10939.388672
10953.629883
10937.416992
10903.447266
10890.750977
10931.484375
10926.767578
10900.370117
10867.253906
10892.750000
10924.546875
10964.069336
10983.087891
10971.141602
10950.249023
10913.981445
10871.334961
10888.049805
10897.193359
10900.804688
10901.610352
10930.644531
10888.973633
10874.347656
10870.100586
10908.831055
10923.830078
10897.307617
10901.839844
10907.365234
10930.348633
10983.173828
10933.403320
10955.266602
10958.672852
10940.694336
10914.087891
10906.784180
10920.236328
10918.032227
10929.921875
10957.974609
10963.153320
10989.568359
11000.292969
11036.721680
11047.227539
11049.982422
11041.107422
10996.884766
10949.405273
10967.183594
10948.536133
10970.032227
10953.284180
10919.226562
10914.516602
10926.231445
10929.852539
10919.905273
10922.973633
10921.613281
10933.889648
10936.083984
10947.415039
10938.482422
10949.031250
10935.722656
10921.229492
10952.075195
10971.267578
10957.282227
10969.262695
10975.785156
10957.175781
10945.771484
10963.838867
10941.402344
10946.140625
10963.842773
10961.976562
10942.284180
10948.092773
10971.768555
10932.556641
10983.101562
10983.823242
10942.526367
10962.484375
10981.628906
10904.922852
10968.535156
10956.657227
11013.000977
11014.454102
10984.789062
10995.829102
10958.772461
10926.842773
10925.183594
10943.551758
10824.345703
10886.156250
10945.237305
10960.212891
10984.541016
10980.306641
10969.845703
10946.746094
10941.712891
10943.160156
10924.875977
10939.855469
10937.779297
10951.908203
10940.369141
10949.343750
10939.959961
10950.155273
10944.819336
10960.978516
10951.022461
10953.647461
10998.631836
11028.067383
11005.832031
11022.877930
11002.077148
10963.373047
10961.225586
10892.167969
10902.130859
10917.185547
10909.868164
10941.178711
10899.334961
10904.341797
10907.516602
10878.431641
10873.452148
10888.537109
10911.304688
10915.756836
10911.492188
10907.229492
10914.867188
10927.802734
10907.190430
10868.458008
10861.878906
10872.043945
10883.275391
10907.017578
10907.517578
10940.954102
10940.234375
10912.095703
10920.293945
10904.364258
10911.823242
10892.619141
10901.848633
10895.942383
10798.902344
10796.951172
10917.405273
10968.200195
10984.646484
10996.704102
10965.802734
10914.074219
10896.512695
10928.285156
10934.636719
10968.947266
10995.991211
11016.343750
11041.917969
11054.195312
11029.124023
10987.238281
10975.874023
10958.295898
10883.868164
10897.756836
10886.769531
10923.698242
10931.056641
10876.933594
10859.517578
10863.489258
10826.491211
10816.698242
10875.069336
10902.357422
10900.353516
10922.768555
10940.851562
10933.847656
10909.073242
10886.962891
10902.330078
10881.611328
10891.082031
10876.153320
10869.295898
10864.752930
10883.445312
10888.667969
10895.635742
10903.765625
10912.196289
10899.782227
10916.382812
10978.271484
10978.570312
10992.849609
10993.675781
10978.158203
10935.798828
10892.062500
10793.044922
10868.033203
10910.425781
10941.492188
10915.192383
10937.418945
10883.952148
10906.241211
10911.416992
10834.678711
10889.775391
10884.659180
10772.027344
10834.692383
10885.412109
10873.769531
10933.786133
10943.815430
10921.939453
10888.561523
10877.248047
10880.055664
10870.568359
10868.036133
10860.146484
10857.854492
10874.288086
10888.137695
10886.048828
10938.795898
10942.989258
10937.067383
10946.083984
10927.511719
10893.726562
10881.334961
10927.729492
10961.845703
10970.791016
11011.901367
10934.776367
10945.926758
10888.496094
10896.419922
10916.050781
10894.999023
10869.711914
10871.335938
10839.002930
10819.203125
10810.156250
10837.175781
10817.668945
10828.164062
10854.374023
10883.010742
10918.871094
10935.404297
10925.204102
10889.925781
10884.949219
10904.392578
10926.298828
10980.410156
11024.354492
11063.743164
11026.862305
10984.384766
10961.313477
10897.565430
10855.352539
10860.591797
10888.458984
10874.861328
10851.324219
10841.711914
10849.436523
10848.783203
10842.163086
10842.826172
10843.881836
```
