## Supplementary material for "Functional connectivity across the human subcortical auditory system using an autoregressive matrix-Gaussian copula graphical model approach with partial correlations": Code: roi-03_mean_ts.txt

```
11163.647461
11183.016602
11211.561523
11184.837891
11089.852539
11105.629883
11152.578125
11001.453125
11029.500977
11022.405273
11108.371094
11080.652344
11038.607422
11113.190430
11067.750977
11044.120117
11021.343750
11144.362305
11053.921875
10988.879883
11082.078125
11149.235352
11126.235352
11036.449219
11162.140625
11188.158203
11117.582031
11086.424805
11164.621094
11161.835938
11151.975586
11095.245117
11181.715820
11177.876953
11153.783203
11064.631836
11133.242188
11109.094727
11031.508789
11177.587891
11151.591797
11154.092773
11106.645508
11144.059570
11185.725586
11140.097656
11058.621094
11145.368164
11156.971680
11105.760742
11017.573242
11086.337891
11112.006836
11141.045898
11076.920898
11131.642578
11094.802734
11056.004883
11009.781250
11077.675781
11076.187500
11094.749023
11103.150391
11157.981445
11171.652344
11110.130859
11143.369141
11148.507812
11057.404297
11136.820312
11155.675781
11125.618164
11025.712891
11162.989258
11140.583984
11149.562500
11134.016602
11159.690430
11107.282227
11119.751953
11082.802734
11171.546875
11162.373047
11089.322266
11160.450195
11124.791992
11144.132812
11162.149414
11058.686523
11101.117188
11130.365234
11095.350586
11157.859375
11172.988281
11078.498047
11153.360352
11220.182617
11225.740234
11183.502930
11163.639648
11089.297852
11032.216797
11095.212891
11228.008789
11173.215820
11141.840820
11121.640625
11239.799805
11100.472656
11014.437500
11131.764648
11194.016602
11218.663086
11095.103516
11104.725586
11171.177734
11138.841797
11134.191406
11146.624023
11194.958008
11250.626953
11104.567383
11036.575195
11148.135742
11160.283203
11040.056641
11150.244141
11226.165039
11184.716797
11115.041992
11219.943359
11129.300781
11099.656250
11117.815430
11203.087891
11063.432617
11105.389648
11163.016602
11234.234375
11199.251953
11116.649414
11042.250000
11168.168945
11110.082031
11092.783203
11154.123047
11170.677734
11244.053711
11114.810547
11116.001953
11219.043945
11277.100586
11114.180664
11114.662109
11191.737305
11150.011719
11059.290039
11129.761719
11176.021484
11175.899414
11110.745117
11216.572266
11169.837891
11170.443359
11201.898438
11119.069336
11081.998047
11141.507812
11233.930664
11229.134766
11102.444336
11136.577148
11167.351562
11193.621094
11134.886719
11162.798828
11227.452148
11138.312500
11123.859375
11223.592773
11171.588867
11139.594727
11165.322266
11130.351562
11136.539062
11184.730469
11220.719727
11229.670898
11163.129883
11206.844727
11194.756836
11102.375000
11183.389648
11225.848633
11141.250000
11137.028320
11175.157227
11172.720703
11124.601562
11216.842773
11237.286133
11251.851562
11293.582031
11188.571289
11195.690430
11237.130859
11133.278320
11136.637695
11177.564453
11222.039062
11207.576172
11250.066406
11205.360352
11180.742188
11176.610352
11187.291992
11178.915039
11095.148438
11198.755859
11204.889648
11157.375977
11143.056641
11159.145508
11146.209961
11129.328125
11141.454102
11167.857422
11182.482422
11153.129883
11122.820312
11238.325195
11186.836914
11141.797852
11145.157227
11172.811523
11120.025391
11152.212891
11213.286133
11253.549805
11215.888672
11170.606445
11172.391602
11145.081055
11130.257812
11115.135742
11175.082031
11247.110352
11215.217773
11150.062500
11173.233398
11165.308594
11183.881836
11183.137695
11169.907227
11162.685547
11207.949219
11178.365234
11187.614258
11169.139648
11142.408203
11225.109375
11180.441406
11145.314453
11247.721680
11161.112305
11074.564453
11160.875977
11133.875977
11254.882812
11207.196289
11083.629883
11153.122070
11238.398438
11116.620117
11174.447266
11275.167969
11101.010742
11137.948242
11225.132812
11188.982422
11120.376953
11114.569336
11178.458984
11168.281250
11125.326172
11215.092773
11226.586914
11152.486328
11136.104492
11229.764648
11221.525391
11115.361328
11176.898438
11179.516602
11133.475586
11142.030273
11164.457031
11241.940430
11149.610352
11178.968750
11246.190430
11209.317383
11187.616211
11184.106445
11217.983398
11176.247070
11151.670898
11147.290039
11243.998047
11178.394531
11211.569336
11222.006836
11226.203125
11201.520508
11200.072266
11279.769531
11151.919922
11226.767578
11242.283203
11206.744141
11244.795898
11233.027344
11290.553711
11235.485352
11153.187500
11159.444336
11143.744141
11171.091797
11177.685547
11208.100586
11212.555664
11235.128906
11178.782227
11195.410156
11195.203125
11164.435547
11238.239258
11225.551758
11171.851562
11204.308594
11227.031250
11224.860352
11134.958008
11243.618164
11170.050781
11166.626953
11200.242188
11222.666992
11172.974609
11192.629883
11185.027344
11184.914062
11178.775391
11155.393555
11180.296875
11320.910156
11260.800781
11210.879883
11381.197266
11276.799805
11185.507812
11277.295898
11262.026367
11262.297852
11215.367188
11162.200195
11186.808594
11110.220703
11286.373047
11274.569336
11228.001953
11321.452148
11335.725586
11211.228516
11181.115234
11234.708008
11142.808594
11139.950195
11184.423828
11268.646484
11173.291992
11212.142578
11149.081055
11175.244141
11244.281250
11161.930664
11172.466797
11154.540039
11210.509766
11188.763672
11180.550781
11152.641602
11185.592773
11224.646484
11196.770508
11134.745117
11216.567383
11199.385742
11165.702148
11149.556641
11203.501953
11159.083984
11206.868164
11207.047852
11209.954102
11153.651367
11177.308594
11186.354492
11178.793945
11179.533203
11180.584961
11153.603516
11113.328125
11210.011719
11178.955078
11076.049805
11145.915039
11248.649414
11133.762695
11088.188477
11227.772461
11200.059570
11147.977539
11177.802734
11238.747070
11128.494141
11088.979492
11108.311523
11165.915039
11113.842773
11151.767578
11251.069336
11179.748047
11138.962891
11182.252930
11219.134766
11172.974609
11208.480469
11240.052734
11197.289062
11134.921875
11156.715820
11135.694336
11119.348633
11113.711914
11192.997070
11220.194336
11215.828125
11267.346680
11186.072266
11237.942383
11163.373047
11198.369141
11167.402344
11136.560547
11148.326172
11164.362305
11158.724609
11206.996094
11143.429688
11199.956055
11240.839844
11161.918945
11116.236328
11198.419922
11142.315430
11134.292969
11166.721680
11174.171875
11203.783203
11126.857422
11208.549805
11182.055664
11193.368164
11195.173828
11154.157227
11173.332031
11158.053711
11096.953125
11174.703125
11115.994141
11191.109375
11233.791992
11185.511719
11079.859375
11188.092773
11211.135742
11148.803711
11215.418945
11273.308594
11221.242188
11103.840820
11187.545898
11141.109375
11126.722656
11213.196289
11193.174805
11138.546875
11173.139648
11178.790039
11078.713867
11151.182617
11171.222656
11118.160156
11158.319336
11231.139648
11250.492188
11101.588867
11255.390625
11266.332031
11159.963867
11156.430664
11182.887695
11133.905273
11113.359375
11194.962891
11144.661133
11158.241211
11166.300781
11184.621094
11156.555664
11130.546875
11219.861328
11187.408203
11204.533203
11133.213867
11178.561523
11198.401367
11164.639648
11195.241211
11186.384766
11186.628906
11189.277344
11231.046875
11233.636719
11186.250000
11176.915039
11249.291992
11220.460938
11227.024414
11172.643555
11243.786133
11150.876953
11128.472656
11157.267578
11214.790039
11099.434570
11104.036133
11177.954102
11292.177734
11241.229492
11152.895508
11104.665039
11188.873047
11116.673828
11080.802734
11050.660156
11164.645508
11120.413086
11132.254883
11293.417969
11237.342773
11108.896484
11254.677734
11225.260742
11149.308594
11121.146484
11229.720703
11161.309570
11127.190430
11147.000000
11190.623047
11094.715820
11098.277344
11216.677734
11138.345703
11161.582031
11192.293945
11250.373047
11134.420898
11127.727539
11171.997070
11231.501953
11167.617188
11217.924805
11238.223633
11162.754883
11293.370117
11284.244141
11173.474609
11089.020508
11153.059570
11227.570312
11152.628906
11154.393555
11220.200195
11291.420898
11179.985352
11157.153320
11189.983398
11313.416016
11144.607422
11128.266602
11138.143555
11204.545898
11115.459961
11081.190430
11089.280273
11116.805664
11191.882812
11264.630859
11243.233398
11266.854492
11189.665039
11146.741211
11163.722656
11150.658203
11092.882812
11121.297852
11207.498047
11197.483398
11138.832031
11089.693359
11158.241211
11190.853516
11223.741211
11129.236328
11141.916016
11227.517578
11244.432617
11236.279297
11214.793945
11291.401367
11258.660156
11190.806641
11235.823242
11216.547852
11154.541016
11149.747070
11248.549805
11213.053711
11264.082031
11234.811523
11262.549805
11210.148438
11219.449219
11272.187500
11192.330078
11232.083984
11250.488281
11230.029297
11223.089844
11206.864258
11152.149414
11163.916016
11103.546875
11159.258789
11189.725586
11151.369141
11170.208984
11173.531250
11209.280273
11150.067383
11173.107422
11219.618164
11241.342773
11097.195312
11213.525391
11275.975586
11110.491211
11168.455078
11197.399414
11212.427734
11109.645508
11224.934570
11192.261719
11085.953125
11182.110352
11240.632812
11084.640625
11176.696289
11296.888672
11156.052734
11204.552734
11241.424805
11130.823242
11179.282227
11254.027344
11251.831055
11127.662109
11176.229492
11216.135742
11271.689453
11153.364258
11183.446289
11116.754883
11123.331055
11118.522461
11137.768555
11069.430664
11123.621094
11169.165039
11207.915039
11123.221680
11131.997070
11165.151367
11074.908203
11068.190430
11109.869141
11095.979492
11151.751953
11218.742188
11192.382812
11148.478516
11192.751953
11194.184570
11222.968750
11168.659180
11173.729492
11114.264648
11098.921875
11198.091797
11213.274414
11236.644531
11253.825195
11215.326172
11121.185547
11197.096680
11165.675781
11147.989258
11079.530273
11108.078125
11178.534180
11112.329102
11096.452148
11138.114258
11096.536133
11072.397461
11162.685547
11149.677734
11115.147461
11129.742188
11170.819336
11103.859375
11137.764648
11040.575195
11120.497070
11067.410156
11136.071289
11106.193359
11168.143555
11195.925781
11174.375977
11147.376953
11191.106445
11101.135742
11145.284180
11159.107422
11155.043945
11156.264648
11200.630859
11028.072266
11039.407227
11165.645508
11293.944336
11153.197266
11195.732422
11216.191406
11130.682617
11062.416016
11142.046875
11107.083984
11158.248047
11085.115234
11209.913086
11159.090820
11252.748047
11200.046875
11132.200195
11158.971680
11128.128906
11136.145508
11110.305664
11132.031250
11160.161133
11147.081055
11057.437500
11059.623047
11019.140625
11034.802734
10934.232422
11130.156250
11131.101562
11070.025391
11122.501953
11165.950195
11178.948242
11107.659180
11051.878906
11134.954102
11096.092773
11075.370117
11134.786133
11116.649414
11063.691406
11056.346680
11050.177734
11105.495117
11114.263672
11053.927734
11018.725586
11019.020508
11082.216797
11103.560547
11039.459961
11126.618164
11176.645508
11082.604492
11050.333984
10719.120117
10933.930664
11011.006836
11087.278320
11277.578125
11181.559570
11140.306641
11163.970703
11151.896484
11074.704102
11095.528320
10986.784180
10924.178711
10946.029297
11101.541992
11081.558594
11060.077148
11121.050781
11059.512695
11013.138672
11019.245117
11035.399414
11037.429688
10963.963867
11033.187500
10969.083984
11066.123047
11024.944336
10963.255859
10999.907227
11123.438477
11072.757812
11052.934570
11098.185547
11065.624023
10984.974609
11032.292969
11117.867188
11121.191406
11120.084961
11144.178711
11093.900391
11130.062500
11057.126953
11162.823242
11109.466797
10963.165039
10960.288086
11039.332031
10974.458008
10917.787109
10969.665039
11021.534180
10989.050781
10978.783203
11049.361328
11046.098633
11078.410156
11041.988281
10989.927734
10977.208008
11113.620117
11103.690430
11081.458008
11123.060547
11210.333984
11189.778320
11137.753906
11101.195312
11128.729492
11101.609375
11014.041016
11049.225586
11054.838867
11022.103516
11015.873047
11049.339844
11115.124023
11036.017578
11013.959961
10988.836914
```
