## Supplementary material for "Functional connectivity across the human subcortical auditory system using an autoregressive matrix-Gaussian copula graphical model approach with partial correlations": Code: roi-04_mean_ts.txt

```
9220.990234
9248.394531
9186.604492
9672.867188
9418.003906
9448.520508
9701.691406
9598.552734
9533.990234
9794.559570
9308.208984
9432.941406
9627.027344
9268.371094
9597.966797
9286.933594
9435.005859
9505.501953
9423.562500
9707.948242
9432.433594
9619.625000
9095.433594
9362.306641
9276.223633
9672.292969
9347.800781
9699.882812
9351.592773
9208.943359
9409.490234
9475.787109
9424.686523
9459.287109
9423.051758
9092.093750
9489.207031
9392.105469
9383.162109
9297.326172
9173.402344
9493.078125
9462.312500
9046.412109
9194.351562
9180.144531
9327.287109
9134.779297
9393.164062
9362.736328
9330.519531
9278.899414
9482.992188
8899.305664
9565.537109
9457.648438
9110.287109
9428.595703
9544.515625
9355.394531
9263.000000
9611.271484
9667.031250
9032.693359
9297.965820
9567.403320
9298.316406
9145.939453
9208.340820
9462.763672
9622.205078
9211.205078
9439.257812
9592.519531
9277.484375
9142.123047
9631.241211
9292.258789
9522.812500
9118.963867
9320.998047
9447.568359
9203.582031
9467.624023
9298.521484
9332.847656
9408.382812
9526.158203
9538.810547
9191.404297
9175.025391
9486.789062
9463.824219
9169.357422
9331.408203
9452.214844
9139.392578
9389.966797
9516.004883
9569.511719
9090.700195
9354.305664
9237.188477
9214.478516
9356.082031
9501.965820
9311.554688
9670.625977
9150.076172
9321.971680
9346.236328
9062.089844
9094.250000
9018.318359
9383.671875
9215.970703
8927.003906
9363.461914
9432.761719
9409.133789
9399.528320
9490.625000
9169.257812
9025.156250
9308.974609
9304.908203
9100.594727
9075.361328
9380.644531
9390.678711
9297.357422
9244.675781
9243.418945
9083.225586
9231.679688
8986.049805
9289.003906
9551.000000
9468.405273
9340.258789
9111.523438
8912.866211
9121.408203
9442.824219
9268.139648
9218.938477
9126.777344
9094.326172
9400.136719
9144.548828
9197.101562
9546.695312
9442.037109
9286.474609
9122.742188
9319.796875
9208.195312
8971.197266
9091.597656
9578.431641
9123.843750
9009.683594
9327.644531
9772.513672
9131.228516
9139.514648
9342.653320
9261.942383
9293.787109
9262.578125
9317.861328
9205.826172
9119.089844
9168.468750
9180.130859
9173.741211
9024.974609
9312.225586
9228.363281
9327.092773
9391.597656
9062.030273
9111.926758
9039.416016
9215.791992
9147.268555
9220.610352
9266.911133
9234.704102
9093.421875
9461.525391
9402.123047
9188.862305
9198.675781
9422.856445
9107.447266
9472.810547
9137.833984
9346.691406
9315.429688
9293.894531
9154.180664
9158.753906
9240.777344
8972.751953
9333.925781
9393.130859
9272.023438
9196.566406
9587.977539
9400.699219
9258.310547
9087.283203
9226.226562
9180.148438
9299.912109
9534.838867
9405.447266
9163.433594
9034.230469
9193.102539
9107.965820
8923.238281
9089.102539
9149.139648
9092.246094
9059.095703
9285.326172
9416.390625
9245.918945
8972.068359
9065.609375
9493.084961
8804.198242
8990.648438
9147.414062
9390.714844
9207.905273
9329.727539
9063.817383
9245.253906
9189.833984
9079.179688
9205.562500
9333.484375
9014.715820
9237.338867
9035.612305
9231.345703
8920.593750
9118.025391
9036.059570
9039.765625
9081.997070
9326.339844
9183.877930
9132.255859
9047.816406
9176.712891
9170.091797
9370.076172
9026.468750
9241.947266
9194.309570
8675.208008
9142.888672
9190.869141
9321.908203
9082.013672
9318.500000
9167.528320
8857.339844
9232.337891
9242.221680
9074.855469
8878.916016
9024.589844
9409.515625
9026.431641
8920.245117
9338.447266
9221.720703
8983.787109
9106.375000
9234.644531
9073.585938
9024.929688
9292.012695
9160.903320
9184.330078
9301.804688
9121.364258
9142.571289
9262.827148
9050.785156
9348.884766
9014.037109
9289.996094
9310.783203
9068.943359
8878.431641
9263.095703
9161.031250
9171.072266
8922.216797
9323.785156
9049.156250
8970.327148
9434.701172
9084.962891
9294.502930
9013.356445
9507.853516
9239.199219
9093.181641
9072.933594
9309.701172
9337.778320
9202.996094
9253.820312
9241.115234
9057.030273
9136.602539
9237.277344
9110.552734
8988.488281
8829.617188
9312.833008
8902.608398
8951.264648
8903.066406
9040.101562
8873.831055
9298.488281
9103.724609
8910.845703
8982.611328
8987.058594
9203.804688
9054.087891
8859.828125
9183.783203
9062.193359
9177.472656
9120.695312
9118.791016
8975.615234
8887.695312
8760.248047
9120.476562
9017.364258
9178.773438
9044.984375
9227.175781
9178.423828
9287.984375
9269.805664
9222.302734
9117.652344
9076.681641
9158.769531
8961.685547
9219.373047
9149.674805
9032.420898
9164.458984
8997.915039
9209.113281
8909.095703
9054.596680
8763.780273
9177.951172
8992.863281
9163.144531
8886.208984
9137.455078
8924.002930
8828.449219
8937.605469
9036.089844
9107.578125
9003.379883
9111.187500
9218.561523
9156.055664
9011.584961
9384.024414
9256.476562
9163.199219
8827.435547
9367.495117
9127.214844
9068.857422
8971.386719
8876.514648
9081.482422
8950.708984
9080.251953
9260.317383
8961.861328
9019.154297
9274.730469
9147.570312
9009.535156
9258.222656
9155.621094
9054.910156
8936.902344
9051.855469
9014.483398
8951.230469
8965.656250
9066.949219
8985.220703
9151.645508
9216.179688
9063.314453
9154.044922
9120.714844
8578.392578
9233.716797
9000.386719
8864.433594
8957.504883
8996.316406
9253.171875
9110.817383
9101.372070
9308.978516
8978.867188
9098.083984
9153.654297
8977.564453
9239.833984
8988.412109
9114.611328
9055.269531
9332.204102
9281.793945
8703.027344
9090.065430
9164.498047
9049.645508
8745.972656
9225.531250
9191.305664
8695.837891
9338.575195
9272.208008
9237.056641
8971.492188
9424.955078
9250.289062
8946.447266
9041.271484
9127.159180
9093.345703
8886.714844
8674.558594
9111.207031
9345.250977
9416.843750
9042.208984
9325.503906
9195.720703
9131.628906
9166.887695
9308.845703
8920.126953
8988.916016
9319.550781
8944.271484
8941.925781
9101.845703
9263.919922
9125.508789
8830.181641
9173.138672
8943.159180
8987.132812
9056.310547
9049.809570
9123.511719
9183.382812
9322.320312
9053.132812
9038.902344
9075.664062
9103.716797
9202.587891
9305.783203
9280.884766
9143.516602
9213.029297
9205.303711
9085.336914
9043.318359
9012.566406
9105.788086
9209.150391
8734.763672
9009.292969
9157.075195
9412.546875
9145.782227
9033.076172
9106.066406
9248.289062
8916.257812
9007.455078
9485.093750
9459.693359
8961.162109
9110.205078
9150.636719
9013.833008
9037.654297
9388.583984
9020.199219
9253.398438
9456.656250
9338.572266
8894.575195
9033.798828
9558.554688
8968.257812
8972.453125
9211.632812
9087.718750
9104.487305
9187.872070
9192.447266
9044.300781
8832.890625
9119.570312
9546.267578
9112.394531
9489.400391
9276.466797
9203.911133
9090.767578
8897.294922
9321.614258
8922.513672
9035.951172
9089.219727
8836.520508
9278.607422
9292.127930
9033.371094
9381.882812
9044.631836
8764.672852
9009.245117
9136.396484
9154.606445
9006.357422
9260.104492
9159.972656
8934.847656
9205.777344
8847.166992
8927.772461
8743.750000
8990.864258
9298.085938
8928.807617
9109.248047
8922.962891
9086.750000
9093.561523
8984.904297
9199.847656
9075.724609
9248.020508
9046.165039
8860.375977
8869.136719
8727.763672
9067.725586
9135.511719
9065.371094
9185.085938
8598.362305
8915.930664
9205.232422
8939.468750
9175.199219
9024.244141
9232.249023
8964.435547
9056.074219
8968.607422
9209.414062
8836.149414
9043.775391
9225.798828
9070.332031
9053.898438
9136.840820
8933.927734
9059.463867
9062.262695
8880.822266
8780.041016
9139.076172
9177.626953
9344.161133
9508.222656
9186.513672
9128.246094
9050.492188
9076.705078
8812.999023
8877.052734
9076.802734
9142.679688
8917.427734
8841.049805
8984.772461
9097.867188
9039.643555
8847.781250
8587.772461
9121.349609
9141.250000
8821.997070
9055.584961
8617.199219
8913.632812
8938.031250
9027.531250
9337.876953
8792.805664
8926.531250
8798.425781
8828.675781
8732.384766
9190.929688
8631.583984
8556.211914
8932.105469
9235.693359
8888.179688
8923.339844
9226.666016
9196.734375
8723.166016
8856.440430
9111.188477
9082.685547
9087.500000
8785.830078
8644.089844
9045.976562
8996.312500
8952.880859
9010.950195
9220.656250
8694.037109
9174.986328
9299.724609
9209.012695
9068.603516
9019.363281
8884.223633
8870.900391
8942.544922
9133.914062
9149.353516
9008.449219
8957.263672
9273.381836
8960.498047
9066.691406
9302.346680
8751.596680
9017.564453
9003.937500
9047.627930
9155.619141
9174.007812
9186.427734
8925.772461
9087.773438
8769.246094
9151.599609
9310.945312
8811.733398
9200.177734
8771.538086
8906.629883
9032.230469
9131.003906
9240.212891
8787.914062
9021.990234
9171.861328
9246.518555
9086.677734
9076.473633
9182.647461
9234.283203
9033.046875
9092.175781
9223.164062
9439.791016
9135.625000
8977.056641
9151.461914
9177.546875
9113.748047
8823.199219
8997.576172
9323.185547
8855.878906
8785.822266
9245.886719
8971.923828
8830.068359
9334.906250
8978.550781
9136.822266
8986.023438
9127.722656
9230.900391
9122.927734
8962.515625
9248.490234
8883.689453
9218.267578
9025.350586
9309.507812
9118.783203
8940.667969
8798.973633
9126.621094
8836.784180
9095.965820
9070.392578
9170.598633
9042.355469
9021.985352
8872.180664
9023.070312
9072.157227
9153.226562
9274.859375
9303.020508
8774.251953
9106.260742
9165.371094
9054.152344
9103.576172
9039.992188
9291.457031
8745.160156
9448.429688
9177.064453
9027.002930
9094.441406
9114.236328
9044.472656
9239.531250
9426.483398
9255.382812
9210.039062
9176.880859
9149.580078
8981.154297
9002.249023
9322.884766
8936.212891
8816.417969
9163.664062
9202.550781
9056.480469
8863.523438
9520.800781
9319.066406
8905.359375
9259.990234
9241.595703
8989.783203
9212.820312
8958.494141
8990.583984
9333.994141
9079.541992
8958.195312
9006.580078
9141.382812
8874.074219
9092.003906
9445.209961
9033.871094
9066.668945
9502.634766
8891.324219
8956.523438
9094.617188
9178.907227
8871.374023
9022.138672
9447.412109
9147.929688
9008.654297
9142.945312
9337.447266
8708.142578
9091.070312
9285.042969
8961.337891
9274.121094
9146.585938
9208.042969
9174.673828
9275.742188
9196.544922
9023.428711
8998.882812
9276.256836
9137.913086
8912.659180
9244.103516
9006.664062
8747.555664
9219.119141
9044.345703
9227.544922
9321.473633
9214.248047
8893.792969
8965.165039
9121.701172
9296.546875
9214.545898
9074.570312
9203.425781
9160.859375
9214.225586
9009.141602
8852.380859
9173.220703
9093.798828
8988.701172
9141.093750
8899.007812
9006.092773
8879.724609
9050.529297
9071.315430
9033.195312
8972.861328
8953.731445
8909.226562
9148.906250
9274.824219
8914.964844
8971.863281
9184.570312
9442.507812
9124.130859
9254.087891
9019.109375
8905.980469
8825.820312
9064.669922
9162.218750
8970.439453
9207.609375
9096.332031
9183.689453
9104.199219
9085.103516
9242.140625
9418.507812
9184.636719
8991.758789
9183.740234
9183.791016
9112.188477
9259.632812
8973.230469
8957.978516
9209.029297
9029.742188
8802.261719
9111.396484
9583.772461
9069.166016
9131.058594
9325.605469
9220.378906
8966.958984
8936.806641
9164.361328
9404.056641
9079.820312
8765.306641
```
