## Supplementary material for "Functional connectivity across the human subcortical auditory system using an autoregressive matrix-Gaussian copula graphical model approach with partial correlations": Code: roi-05_mean_ts.txt

```
9420.044922
9135.680664
9220.325195
9615.327148
9212.349609
9343.690430
9568.708984
9267.220703
8708.554688
9710.293945
9384.122070
9001.832031
9460.057617
9259.843750
9186.643555
9293.215820
9259.845703
9134.274414
9103.036133
9285.590820
9332.939453
9379.878906
9357.486328
9426.129883
9213.363281
9344.283203
9412.964844
9657.217773
9027.287109
9211.013672
9215.443359
9739.256836
9203.410156
9164.579102
9546.556641
9421.373047
9135.262695
9197.064453
9679.880859
9135.221680
9345.376953
9533.294922
9399.683594
9000.055664
9224.508789
9198.308594
9174.035156
9217.511719
9288.080078
9122.478516
9063.761719
9258.873047
9182.405273
8938.551758
9477.483398
9357.388672
9146.867188
9243.284180
9181.337891
9158.159180
9092.670898
9440.169922
9490.206055
9102.691406
9296.314453
9325.403320
9550.633789
9227.356445
9296.260742
9410.658203
9445.403320
9301.120117
9255.518555
9480.480469
9219.047852
9247.545898
9251.048828
9396.266602
9484.509766
9227.678711
9508.892578
9331.586914
9114.617188
9290.862305
9321.320312
9239.210938
9374.477539
9315.572266
9058.731445
9252.365234
9216.081055
9390.852539
9270.921875
9033.048828
9379.410156
9241.774414
9469.065430
8991.157227
9528.644531
9195.964844
9068.914062
9177.096680
9362.760742
9160.707031
9089.202148
9352.062500
8999.321289
9377.554688
9123.792969
9315.887695
9360.842773
9077.912109
9313.267578
9400.184570
9543.501953
9260.505859
8849.157227
9153.140625
9383.617188
9304.754883
9303.936523
9258.819336
9554.878906
9210.300781
9222.210938
9240.285156
9389.905273
9210.414062
9269.252930
9462.479492
9198.563477
9171.266602
9136.243164
9105.384766
9283.519531
9202.900391
9430.566406
9494.080078
9229.933594
9502.717773
9295.090820
9234.648438
9267.479492
9460.584961
9280.588867
9142.244141
9380.756836
9425.841797
9230.527344
9257.685547
9279.262695
9220.906250
9393.759766
9379.674805
9313.593750
9255.244141
9053.969727
9185.664062
9251.666992
9270.377930
9304.996094
9017.500977
9188.636719
9466.736328
9431.454102
9044.404297
9305.204102
9204.172852
9161.268555
9370.579102
8933.134766
9343.577148
9571.625977
9190.150391
9048.808594
9392.396484
9444.400391
9179.513672
9095.528320
9337.453125
9166.356445
9134.954102
9013.067383
9204.892578
9512.909180
9148.682617
9193.192383
9294.890625
9021.328125
9275.777344
9247.500000
9315.551758
9450.349609
9379.535156
9266.678711
9144.381836
9305.459961
8941.663086
8951.028320
9288.994141
9149.266602
9188.065430
9240.550781
9360.201172
9369.215820
9381.205078
9280.705078
9299.519531
9576.472656
9528.700195
9491.459961
8946.211914
9156.324219
9325.872070
9307.244141
8921.048828
9489.407227
9356.401367
9464.025391
9019.513672
9456.900391
9285.087891
9180.313477
9224.151367
9556.997070
9244.138672
9240.814453
8859.137695
9422.129883
9276.932617
9234.373047
9160.310547
9543.331055
9552.531250
9086.071289
9245.280273
9252.812500
9404.013672
8871.126953
9374.567383
9228.473633
9154.363281
8962.022461
9240.098633
9339.071289
9204.526367
9243.396484
9263.109375
9317.832031
9099.996094
9345.686523
9590.594727
9372.139648
9087.016602
9398.276367
9638.694336
9210.964844
9071.028320
9110.062500
9081.161133
9065.196289
8878.636719
9534.697266
9408.485352
8706.012695
9259.228516
9422.794922
9637.816406
9559.126953
8940.397461
9008.105469
9075.373047
9200.219727
9177.927734
9073.733398
9448.831055
9328.494141
9320.412109
9543.958008
9374.804688
9009.794922
9386.958984
9285.730469
9113.370117
9325.141602
9430.123047
9283.383789
9419.906250
9373.525391
9239.457031
9255.330078
9241.071289
9385.833008
9404.563477
9085.406250
9374.891602
9300.091797
9064.674805
9019.893555
9403.939453
9328.725586
9018.364258
9277.603516
9214.526367
9334.986328
9018.075195
9178.258789
9326.252930
9343.098633
9109.806641
9578.439453
9499.161133
9420.251953
9148.023438
9378.510742
9147.234375
9172.657227
9210.115234
9220.065430
9017.911133
9071.848633
9252.201172
9183.641602
9229.555664
8992.545898
9113.149414
8967.991211
9246.806641
9234.607422
8802.441406
9229.704102
9070.968750
9012.041992
9032.600586
9297.211914
9015.162109
8755.195312
8785.481445
9309.315430
9177.237305
9066.108398
9367.901367
9286.850586
9048.208984
8859.617188
9205.583984
9404.765625
9134.016602
9212.958008
9242.376953
9117.773438
9035.579102
9002.987305
9134.460938
9174.328125
9478.023438
9030.382812
9720.768555
9307.796875
8948.937500
9084.070312
9374.296875
9143.610352
9415.815430
9109.847656
9261.422852
9265.746094
9223.441406
9243.709961
9147.065430
8843.892578
9257.646484
9074.686523
8999.577148
9300.053711
9477.911133
9196.639648
9036.736328
9355.587891
9236.508789
9474.373047
9246.782227
9161.705078
9154.594727
8904.858398
9308.495117
9541.004883
9411.608398
9216.032227
9196.219727
9118.301758
9160.058594
8833.980469
8910.927734
8970.827148
9222.132812
9092.523438
9252.039062
9405.354492
8871.634766
9329.204102
9467.443359
9316.751953
8732.508789
9052.563477
9149.575195
8897.144531
8730.011719
9186.071289
9282.274414
9293.668945
8880.280273
9194.220703
9272.573242
9001.939453
9139.493164
9635.129883
9274.441406
9140.226562
9289.514648
9213.937500
8888.184570
9341.517578
9258.585938
9148.887695
8961.009766
9186.631836
9072.532227
9084.500977
8981.591797
9596.906250
9142.620117
9045.880859
9368.058594
9152.824219
9020.502930
8975.919922
9056.712891
9486.626953
9143.096680
9354.443359
9535.752930
9319.537109
8999.500977
9084.916016
9328.212891
9085.748047
9301.632812
9342.143555
9048.266602
9029.095703
9464.115234
9204.721680
8948.226562
9294.037109
9520.334961
9325.640625
9206.677734
9006.532227
8869.518555
9165.052734
9477.150391
9219.273438
9369.407227
9095.497070
9118.029297
9349.573242
9077.959961
8879.690430
8729.191406
9250.337891
9361.683594
8864.568359
9285.483398
9418.174805
9538.061523
8942.409180
9221.878906
9372.869141
9166.448242
8986.898438
9187.495117
8837.378906
9036.694336
9225.946289
9208.753906
9127.703125
9189.826172
9242.034180
9189.828125
9092.200195
9587.072266
9281.718750
9183.054688
9311.758789
9331.289062
9074.946289
9059.994141
9191.406250
9058.422852
8879.392578
9597.882812
9447.379883
9126.954102
9304.997070
9074.158203
8938.738281
9237.809570
9482.142578
9035.839844
9301.611328
9491.212891
9045.083984
8929.989258
9238.772461
8898.380859
8953.600586
9613.392578
9213.222656
8833.475586
9245.994141
9241.368164
9047.233398
9185.983398
9246.725586
9509.604492
9410.072266
9192.995117
9241.994141
9052.942383
9063.298828
9252.666016
8977.057617
9389.932617
9372.434570
9314.083008
9230.966797
9157.148438
9249.354492
9000.704102
9229.286133
9024.208984
8966.125977
8901.132812
9229.134766
9061.640625
9157.028320
9091.724609
9157.681641
9191.166016
9190.708984
9438.853516
9411.635742
9327.891602
9087.800781
8873.362305
9099.750000
9058.958984
9004.072266
9433.033203
9270.708008
8977.180664
9387.876953
9084.729492
9017.279297
8881.793945
9411.681641
9088.010742
9141.610352
9064.456055
9494.545898
9196.652344
8948.481445
9344.947266
9147.799805
9016.031250
9099.016602
9214.250977
9080.965820
8703.813477
9404.208008
9334.371094
9251.033203
8748.755859
8969.569336
9236.666016
9057.654297
9092.291992
9227.738281
9162.823242
9333.627930
9133.706055
9254.295898
9152.497070
9398.015625
9088.409180
9146.589844
9087.758789
9069.750977
9294.644531
9205.230469
9380.141602
9300.073242
9164.903320
9163.527344
8957.870117
9249.448242
9516.284180
9642.328125
9284.335938
9190.337891
9300.954102
9105.416016
8977.991211
9078.316406
9445.017578
9203.379883
8988.533203
9130.711914
9196.822266
9320.797852
9014.768555
8722.153320
8995.615234
9169.452148
9283.406250
8737.300781
9079.543945
9013.660156
8901.348633
8994.094727
9507.238281
9242.001953
9109.484375
9231.084961
9132.895508
9062.614258
9178.522461
9161.506836
9462.889648
8957.600586
9330.682617
9234.867188
9323.180664
8807.384766
9512.343750
9296.973633
9019.770508
9158.586914
9280.249023
9036.220703
9156.724609
9030.833008
9015.921875
9191.941406
9392.687500
9193.739258
9342.385742
9013.060547
9227.578125
9419.353516
9209.716797
8926.967773
9322.973633
9285.328125
9292.591797
9336.375977
9381.193359
9280.369141
8995.354492
8830.588867
9523.850586
9290.839844
9033.651367
9142.999023
8909.710938
9126.136719
9519.685547
9447.580078
9089.423828
9448.173828
9335.897461
9208.648438
9541.093750
9682.761719
8768.842773
9700.305664
9350.414062
9064.000000
9278.331055
9153.953125
8891.641602
8958.068359
9220.520508
9115.846680
9074.759766
9177.984375
9363.682617
8995.000000
9077.457031
9521.625000
9546.587891
9097.714844
9061.615234
9437.642578
8873.548828
9194.666992
9169.458984
9281.977539
8998.197266
9401.688477
9169.825195
8947.916016
9181.611328
9258.140625
8944.935547
9393.689453
9077.787109
8999.577148
9019.929688
9463.031250
9252.308594
9070.673828
9149.510742
9243.600586
9274.117188
9226.895508
9389.802734
9095.263672
9304.473633
9082.132812
9170.482422
9588.804688
9132.801758
9450.073242
9353.394531
9234.421875
9438.469727
9390.588867
9321.678711
9282.548828
9564.943359
9458.613281
9378.566406
9176.842773
9161.688477
8761.175781
9478.891602
9148.567383
9022.167969
9298.224609
9109.961914
9402.058594
9231.746094
9374.849609
9297.169922
9003.087891
9406.039062
9414.510742
9152.681641
9019.022461
8981.539062
9424.097656
9287.836914
8986.026367
9016.750977
9344.402344
9507.764648
8926.056641
9134.280273
9021.493164
9167.849609
9170.569336
8900.572266
9150.681641
9452.181641
9452.706055
9085.319336
9520.748047
9246.343750
9023.630859
9199.679688
9091.303711
8944.715820
9309.961914
8672.112305
9288.614258
9263.635742
9314.895508
8927.047852
9107.085938
9612.068359
9231.614258
9268.899414
9398.647461
9096.135742
9242.889648
9333.785156
9322.199219
9330.097656
9261.948242
9303.824219
9076.033203
9342.604492
9348.074219
8966.873047
8819.209961
9474.524414
9228.450195
8812.815430
9007.938477
9557.176758
9323.772461
9188.920898
9412.254883
9223.249023
9311.985352
8944.187500
9342.397461
9051.717773
8880.289062
9063.000000
9095.279297
9175.038086
9028.996094
9153.387695
9096.194336
8838.772461
9317.608398
9384.487305
9144.920898
8820.977539
9011.014648
9290.017578
9319.812500
9127.810547
9369.264648
8975.754883
9126.609375
9432.888672
9207.485352
9052.276367
9106.801758
9268.600586
9397.607422
9053.905273
8929.953125
9416.288086
9410.459961
9041.267578
9063.802734
9280.104492
9232.641602
9312.115234
9342.983398
9258.573242
9166.946289
9196.017578
9171.897461
9119.721680
9018.691406
9279.869141
9562.226562
9155.337891
9126.278320
9102.051758
9279.768555
9027.167969
8843.649414
9369.577148
9363.478516
9225.928711
9348.409180
9081.804688
9242.588867
9146.575195
9493.134766
8973.038086
9109.938477
9588.630859
9325.976562
9371.659180
8991.361328
9214.367188
9067.211914
9086.311523
8961.241211
9431.047852
9114.617188
9337.000000
8990.094727
9116.355469
9171.439453
9177.055664
9176.249023
9242.755859
9027.945312
9237.763672
9235.568359
9060.880859
```
