## Supplementary material for "Functional connectivity across the human subcortical auditory system using an autoregressive matrix-Gaussian copula graphical model approach with partial correlations": Code: roi-06_mean_ts.txt

```
10050.019531
9786.620117
9986.112305
9963.645508
10242.151367
10031.570312
9853.310547
10110.618164
9907.736328
9958.997070
9853.637695
9901.466797
10058.560547
10057.966797
9809.099609
10284.544922
10014.039062
9804.812500
9761.530273
9706.140625
9875.964844
9847.231445
9894.541016
10053.691406
10095.152344
9952.731445
10000.734375
10029.697266
9820.643555
9691.416992
9857.353516
9612.705078
9840.517578
9649.825195
9859.849609
9699.556641
9988.503906
10148.931641
10187.729492
10055.244141
9970.654297
9924.024414
10003.931641
9860.385742
9757.393555
9853.249023
9748.328125
10042.946289
9955.720703
9679.892578
9814.726562
9736.911133
9743.694336
10065.453125
10129.308594
9796.443359
9798.843750
9865.904297
9868.013672
9728.956055
9885.154297
9929.015625
9910.264648
9692.678711
9861.208984
10009.949219
9974.416016
9918.011719
9768.103516
9534.826172
9544.751953
9955.755859
9803.326172
9845.016602
9952.447266
9546.435547
9794.414062
9766.955078
10115.164062
10071.109375
9753.158203
9852.259766
9433.345703
9742.003906
9882.544922
9896.247070
9789.604492
9771.607422
9802.694336
9859.973633
9881.573242
9771.607422
9725.458008
9982.841797
9984.745117
9891.617188
9793.142578
10074.524414
10059.540039
10114.700195
9707.648438
9716.726562
9803.819336
9706.858398
9865.025391
9804.238281
9853.659180
10023.806641
9610.009766
9884.556641
9948.210938
10001.996094
9691.654297
9819.488281
9707.155273
9988.882812
9817.525391
9848.729492
10073.654297
10040.310547
10086.166016
9838.478516
9901.727539
9755.474609
9908.424805
9944.108398
9927.620117
10108.726562
9792.301758
10001.232422
9934.212891
9675.260742
9778.227539
9763.004883
9429.678711
10039.733398
9744.341797
9787.410156
9989.934570
9787.686523
9970.322266
9718.777344
9849.418945
9882.106445
9970.038086
9693.019531
9890.462891
9818.281250
9782.371094
9815.406250
9849.228516
9641.962891
9846.791992
10211.142578
10015.669922
9603.320312
9643.484375
9937.877930
9986.751953
9931.359375
9920.390625
9945.968750
10017.746094
9673.298828
10048.199219
9656.497070
10006.442383
10034.562500
9933.438477
9967.121094
9744.207031
9947.374023
9854.580078
9761.927734
9848.198242
9908.168945
10013.824219
9889.365234
9914.008789
9883.634766
9693.555664
9882.902344
10197.911133
9820.754883
9753.816406
9811.740234
9714.127930
9977.761719
9844.523438
9854.765625
9792.201172
9981.292969
9895.083984
9865.707031
9800.055664
9526.989258
9874.027344
9920.458984
9660.966797
10038.606445
10061.583008
10015.173828
9815.361328
9780.516602
9879.393555
9774.583984
9999.093750
9911.144531
9735.039062
9577.289062
9817.103516
9697.039062
9958.344727
9792.126953
9843.899414
9779.925781
9609.240234
9890.908203
9914.242188
9674.633789
9936.428711
9896.971680
10009.865234
9914.293945
9768.780273
9994.304688
9662.037109
9911.527344
9679.158203
9673.431641
9677.013672
9812.251953
9614.328125
9639.833008
9570.791016
9681.372070
9689.045898
9629.228516
9883.711914
9859.888672
9620.129883
10110.824219
9992.441406
9619.788086
9742.239258
9837.760742
9861.287109
9895.836914
9642.251953
9651.216797
9892.027344
9744.985352
9678.927734
9776.069336
9958.105469
9561.060547
9893.342773
9675.531250
9854.454102
9844.570312
9873.011719
9725.153320
9686.409180
10100.001953
9589.762695
9853.036133
9701.346680
9913.117188
9734.706055
9841.401367
9824.458984
9872.054688
9594.337891
9729.177734
10026.988281
9580.259766
9932.596680
9859.267578
9912.209961
9836.273438
9663.783203
9942.283203
10015.573242
9932.019531
9856.888672
9699.310547
9748.041992
9753.430664
9801.359375
9931.347656
9679.608398
9881.300781
9881.966797
9782.662109
9872.825195
9702.169922
9800.419922
9822.613281
9622.134766
9762.479492
9775.466797
9681.768555
9547.848633
10009.042969
9876.702148
9766.039062
9691.707031
9894.972656
9699.010742
9756.368164
9842.493164
9685.339844
9707.723633
9767.400391
9779.527344
9732.574219
9765.200195
9569.048828
10011.917969
10013.844727
9843.373047
9670.019531
9610.304688
9903.848633
9716.300781
9534.779297
9561.968750
9682.265625
9674.383789
9703.660156
9783.370117
9867.007812
9708.000977
9656.279297
9826.867188
9758.630859
9839.326172
9958.173828
9590.987305
9899.563477
9715.225586
9825.484375
9715.530273
9720.311523
9539.955078
9700.455078
9762.375000
9823.562500
9717.001953
9757.294922
9702.782227
9166.624023
10083.204102
9743.713867
9801.983398
9776.602539
9904.277344
9574.311523
10085.661133
9989.107422
10192.550781
9999.284180
9853.134766
9967.588867
9802.351562
9675.949219
9646.912109
9981.962891
9530.344727
9720.593750
9790.857422
9976.189453
9974.232422
9614.870117
9982.515625
9620.374023
9839.277344
9773.064453
9667.618164
9906.134766
9929.254883
9625.091797
9852.195312
9951.896484
9755.302734
9789.407227
9823.650391
9943.331055
9705.111328
9488.142578
9528.628906
9649.143555
9694.690430
9942.034180
9708.871094
9705.082031
9739.052734
9510.381836
9523.607422
9675.044922
9783.753906
9858.013672
9806.972656
9670.633789
9882.199219
9773.107422
9849.697266
9700.748047
9785.528320
9715.348633
9882.551758
9600.193359
9853.957031
9784.767578
10077.144531
9555.168945
9652.577148
9629.882812
9771.704102
9519.941406
9676.161133
9665.759766
9774.701172
9565.448242
9815.302734
9608.365234
9924.083984
9739.224609
9881.348633
9659.451172
9719.147461
9687.101562
9878.267578
9644.541992
9890.695312
9655.635742
9620.887695
9850.732422
9584.666992
9630.654297
9799.097656
9582.497070
9870.991211
9431.566406
9926.406250
9678.808594
9592.716797
9666.482422
9807.236328
9637.721680
9714.684570
9623.748047
9716.839844
9757.919922
9774.003906
9990.567383
9655.575195
9758.329102
9787.921875
9926.535156
9815.521484
9514.474609
9606.287109
9622.066406
9824.322266
9765.949219
9558.976562
9791.866211
9450.698242
9534.445312
9850.647461
9769.324219
9794.353516
9897.925781
9865.333984
9661.375000
9404.458984
9787.405273
9836.848633
9683.222656
9707.320312
9883.126953
9951.555664
9719.092773
9628.382812
9664.950195
9834.763672
9873.791016
9773.128906
10004.376953
9645.599609
9989.658203
9720.982422
9606.019531
9942.755859
9799.611328
10039.961914
9469.701172
9636.300781
9859.273438
9823.243164
9793.330078
9557.972656
9764.121094
9903.525391
9753.360352
9725.876953
9901.271484
9862.384766
9519.134766
9511.037109
9811.550781
9498.021484
9695.508789
9536.214844
9837.458984
9676.200195
9609.562500
9789.484375
9516.739258
9535.380859
9761.475586
9742.039062
9936.208984
9647.671875
9742.875977
9724.595703
9630.186523
9710.580078
9475.634766
9618.258789
9814.921875
9453.797852
9644.287109
9557.532227
9819.876953
9884.743164
9687.802734
9703.714844
9785.103516
9762.898438
9720.443359
9745.652344
9688.706055
10097.095703
9428.140625
9572.507812
9800.802734
9752.674805
9841.359375
9690.505859
9675.748047
9635.582031
9725.344727
9641.567383
9648.363281
9668.548828
9637.117188
9792.157227
9868.913086
9705.007812
9848.898438
9682.710938
9837.000000
9987.704102
9539.307617
9659.849609
9534.205078
9755.083984
9681.566406
9570.855469
9797.434570
9864.333984
9664.650391
9774.597656
9622.437500
9840.230469
9952.443359
9625.555664
9560.424805
9660.042969
9628.085938
10040.112305
9480.074219
9768.931641
9757.230469
9616.173828
9835.287109
9660.990234
9713.283203
9838.550781
9658.822266
9494.013672
9566.240234
9508.829102
9749.296875
9721.873047
9956.665039
9609.260742
9736.128906
9688.390625
9611.790039
9630.691406
9781.548828
9652.490234
9874.177734
9878.032227
9771.242188
9937.089844
9826.945312
9842.061523
9712.253906
9737.832031
9481.711914
9660.748047
9727.711914
9792.886719
9859.187500
9612.898438
9275.007812
9510.540039
9736.865234
9593.561523
9519.783203
9831.321289
9634.706055
9820.375000
9711.697266
9699.537109
9694.775391
9769.398438
9953.497070
9685.146484
9631.850586
9650.132812
9700.308594
9568.002930
9577.578125
9706.424805
9797.237305
9527.258789
9663.307617
9815.039062
9614.434570
9450.592773
9808.041992
9446.228516
9517.991211
9464.294922
9753.955078
9393.546875
9909.654297
9529.474609
9642.939453
9745.007812
9602.081055
9625.748047
9651.952148
9468.338867
9633.682617
9320.037109
9802.443359
9749.038086
9476.972656
9768.644531
9801.164062
9561.666016
9498.988281
9844.865234
9701.235352
9561.802734
9721.651367
9735.562500
9750.950195
9601.400391
9586.107422
9484.753906
9765.233398
9550.884766
9767.300781
9756.480469
9762.746094
9699.556641
9663.894531
9786.283203
9637.554688
9541.364258
9771.556641
9518.077148
9567.949219
9757.345703
9497.391602
9570.958008
9584.968750
9827.377930
9669.715820
9548.822266
9885.039062
9774.808594
9454.333984
9792.650391
9225.449219
9713.132812
9858.357422
9594.793945
9366.733398
9453.002930
9673.845703
9745.380859
9502.015625
9672.676758
9692.798828
9604.281250
9632.586914
9730.939453
9907.479492
9737.970703
9620.079102
9579.037109
9521.615234
9524.202148
9538.242188
9734.695312
9660.589844
9799.310547
9374.945312
9425.743164
10078.269531
9851.476562
9339.447266
9730.884766
9633.029297
9741.143555
9672.270508
9715.074219
9946.380859
9696.979492
9664.931641
9657.683594
9403.512695
9687.287109
9696.776367
9701.918945
9428.412109
9503.465820
9731.681641
9718.143555
9603.370117
9444.741211
9919.883789
9985.664062
9523.837891
9779.246094
9767.522461
9826.847656
9930.697266
9667.588867
9390.438477
9573.245117
9665.667969
9715.210938
9489.382812
9581.621094
9656.757812
9717.194336
9788.236328
9766.847656
9572.590820
9700.017578
9460.945312
9661.152344
9677.425781
9675.477539
9348.692383
9735.029297
9723.126953
9721.449219
9737.976562
9864.363281
9635.534180
9741.778320
9702.106445
9554.626953
9773.539062
9801.221680
9759.263672
9583.647461
9846.800781
9549.590820
9667.853516
9879.920898
9691.869141
9541.834961
9727.744141
9860.950195
9848.406250
9751.707031
9772.683594
9684.436523
9708.376953
9709.574219
9542.192383
9574.595703
9502.789062
9703.449219
9575.462891
9880.615234
9819.518555
9793.311523
9796.359375
9488.264648
9660.278320
9865.264648
9641.330078
9701.081055
9836.845703
9573.308594
9882.787109
9677.323242
9781.185547
9730.020508
9799.576172
9946.347656
9527.391602
9881.407227
9544.861328
9908.966797
9724.263672
9907.916992
9943.704102
9483.440430
9514.443359
9597.106445
9634.379883
9543.815430
9671.935547
9793.477539
9597.886719
9659.954102
9680.194336
9513.154297
9688.130859
9534.963867
9751.857422
9644.546875
9437.862305
9862.140625
9554.796875
9647.586914
9576.153320
9616.888672
9608.958984
9752.779297
9371.704102
9765.541016
9826.650391
9720.916992
9764.849609
9700.897461
9640.134766
9573.774414
9677.841797
9880.250000
9762.606445
9444.273438
9714.394531
9870.455078
9796.431641
9691.207031
9744.448242
9804.593750
9815.014648
9522.183594
9720.503906
9538.439453
9556.933594
9468.208984
9717.443359
9609.810547
9834.535156
9888.973633
9634.390625
9641.523438
9656.446289
9901.495117
9631.682617
9754.915039
9880.458008
9834.407227
9772.681641
9841.121094
9617.980469
9709.437500
9939.115234
9578.865234
9497.594727
9591.661133
9767.064453
9741.048828
9909.698242
```
