## Supplementary material for "Functional connectivity across the human subcortical auditory system using an autoregressive matrix-Gaussian copula graphical model approach with partial correlations": Code: roi-07_mean_ts.txt

```
8591.946289
8771.389648
8727.910156
8810.030273
8796.600586
8764.311523
8985.082031
8803.749023
8791.442383
8663.349609
8726.875977
8595.716797
8783.822266
8858.382812
8678.996094
8592.552734
8803.420898
8867.680664
8535.595703
8798.953125
8854.603516
8522.545898
8659.755859
8909.701172
8685.811523
8588.953125
8749.488281
8910.891602
8708.189453
8761.324219
8743.254883
8858.594727
8689.612305
8852.847656
8728.760742
8631.407227
8800.795898
8770.843750
8885.679688
8821.381836
8642.946289
8895.502930
8840.330078
8585.941406
8595.603516
8539.351562
8656.201172
8846.094727
8779.196289
8720.774414
8807.883789
8871.933594
8658.906250
8693.399414
8826.765625
8624.061523
8612.472656
8683.647461
8630.260742
8801.323242
8742.852539
8845.108398
8681.139648
8779.914062
8588.665039
8850.002930
8751.503906
8679.769531
8570.677734
8765.102539
8789.234375
8587.899414
8653.670898
8650.076172
8775.287109
8785.546875
8588.788086
8756.219727
8630.714844
8447.675781
8888.752930
8825.249023
8530.611328
8607.003906
8679.782227
8899.740234
8768.378906
8713.494141
8742.048828
8614.298828
8694.850586
8769.819336
8767.170898
8806.299805
8763.162109
8794.801758
8916.749023
8692.843750
8624.521484
8800.253906
8739.782227
8755.166016
8864.991211
8703.974609
8820.753906
8709.592773
8817.855469
8582.300781
8718.336914
8820.777344
8877.490234
8740.098633
8701.891602
8599.594727
8761.841797
8844.597656
8763.439453
8821.032227
8790.079102
8746.468750
8856.949219
8601.821289
8694.914062
8649.626953
8545.625977
8647.125977
8735.904297
8668.330078
8666.898438
8686.210938
8730.322266
8731.996094
8695.686523
8950.116211
8446.006836
8555.127930
8706.433594
8558.777344
8594.241211
8646.661133
8801.514648
8762.133789
8513.605469
8623.278320
8898.859375
8819.647461
8777.374023
8571.634766
8729.949219
8944.749023
8686.952148
8599.164062
8689.959961
8897.226562
8811.844727
8557.167969
8651.648438
8611.223633
8688.535156
8575.591797
8666.757812
8709.538086
8571.023438
8840.785156
8693.040039
8709.135742
8805.472656
8725.467773
8586.119141
8680.510742
8675.847656
8618.118164
8840.374023
8529.650391
8896.561523
8711.898438
8645.885742
8894.320312
8761.420898
8404.441406
8776.762695
8743.500000
8561.430664
8823.004883
8679.530273
8748.964844
8589.582031
8780.614258
8678.348633
8649.503906
8778.112305
8858.001953
8733.544922
8597.441406
8866.655273
8614.690430
8549.319336
8698.993164
8738.821289
8730.832031
8725.436523
8764.874023
8662.839844
8708.194336
8818.277344
8695.022461
8710.082031
8754.750977
8570.490234
8765.755859
8601.581055
8844.450195
8634.649414
8607.547852
8693.045898
8692.847656
8574.702148
8706.623047
8811.076172
8688.685547
8664.183594
8774.065430
8731.788086
8636.422852
8640.506836
8831.799805
8635.942383
8633.692383
8760.536133
8724.659180
8828.722656
8689.641602
8734.709961
8858.449219
8765.827148
8732.617188
8732.332031
8623.693359
8633.526367
8648.409180
8920.069336
8819.836914
8781.675781
8546.577148
8770.765625
8669.956055
8697.572266
8609.472656
8709.036133
8575.556641
8644.871094
8694.300781
8679.025391
8605.053711
8555.219727
8718.813477
8696.585938
8744.411133
8750.484375
8603.055664
8700.064453
8708.907227
8932.380859
8883.998047
8318.268555
8594.605469
8726.699219
8763.476562
8834.639648
8726.459961
8808.915039
8698.941406
8671.988281
8751.825195
8794.595703
8722.253906
8649.214844
8814.730469
8709.531250
8832.608398
8721.238281
8881.196289
8632.801758
8550.084961
8610.784180
8684.600586
8571.198242
8585.135742
8816.876953
8659.204102
8506.881836
8619.553711
8803.775391
8587.263672
8647.986328
8611.845703
8738.628906
8507.928711
8868.002930
8702.092773
8854.545898
8463.026367
8638.494141
8757.155273
8724.642578
8665.738281
8679.999023
8889.555664
8802.841797
8564.800781
8724.190430
8791.561523
8713.951172
8617.893555
8698.012695
8691.959961
8619.452148
8524.535156
8506.136719
8717.271484
8677.057617
8724.869141
8849.019531
8490.968750
8757.214844
8669.338867
8662.688477
8582.733398
8730.288086
8625.201172
8725.386719
8731.082031
8764.522461
8540.868164
8740.902344
8722.233398
8564.821289
8709.975586
8673.915039
8630.177734
8414.893555
8590.768555
8853.277344
8614.860352
8534.550781
8717.034180
8665.333984
8564.904297
8473.039062
8511.420898
8551.800781
8232.831055
8596.297852
8780.550781
8529.848633
8772.835938
8832.752930
8793.064453
8667.428711
8667.883789
8826.102539
8784.350586
8762.120117
8773.729492
8780.311523
8646.346680
8645.209961
8494.153320
8566.050781
8739.309570
8551.360352
8864.204102
8750.538086
8555.282227
8753.667969
8754.362305
8651.815430
8676.891602
8688.732422
8657.968750
8561.733398
8718.389648
8592.059570
8823.500000
8737.319336
8744.429688
8758.002930
8861.342773
8781.064453
8330.695312
8628.739258
8745.790039
8557.702148
8708.594727
8708.701172
8557.180664
8658.369141
8548.816406
8780.913086
8808.422852
8774.964844
8829.963867
8725.662109
8731.644531
8709.232422
8742.473633
8818.983398
8576.050781
8468.534180
8772.514648
8628.033203
8658.433594
8720.788086
8567.020508
8560.991211
8779.399414
8697.885742
8586.508789
8557.817383
8418.293945
8564.415039
8746.909180
8710.460938
8667.881836
8675.591797
8656.336914
8690.311523
8679.426758
8702.875977
8822.702148
8865.267578
8682.511719
8449.691406
8680.772461
8717.233398
8736.397461
8678.196289
8839.696289
8748.412109
8737.864258
8574.178711
8681.760742
8752.597656
8620.821289
8690.963867
8729.545898
8686.089844
8689.820312
8849.039062
8492.119141
8751.804688
8730.195312
8641.274414
8654.810547
8549.919922
8608.519531
8612.643555
8604.166016
8533.926758
8621.674805
8754.984375
8523.547852
8656.107422
8707.464844
8576.876953
8608.555664
8710.234375
8560.076172
8836.785156
8587.079102
8616.829102
8789.864258
8745.368164
8535.103516
8702.619141
8596.519531
8694.917969
8623.261719
8581.098633
8606.738281
8734.868164
8805.670898
8651.199219
8691.212891
8725.312500
8878.640625
8585.244141
8764.670898
8715.415039
8796.313477
8560.263672
8751.113281
8565.981445
8727.302734
8607.909180
8637.574219
8677.116211
8552.261719
8692.827148
8675.147461
8638.338867
8530.662109
8470.413086
8735.527344
8735.702148
8474.550781
8567.651367
8470.443359
8699.600586
8526.969727
8725.638672
8921.795898
8579.738281
8607.540039
8653.270508
8699.704102
8693.369141
8718.302734
8607.862305
8731.394531
8739.120117
8556.430664
8542.260742
8503.872070
8710.505859
8583.629883
8551.232422
8653.005859
8758.176758
8550.571289
8566.032227
8666.944336
8717.994141
8534.886719
8797.082031
8733.771484
8634.622070
8805.600586
8547.558594
8527.699219
8739.772461
8690.790039
8743.508789
8752.641602
8652.220703
8449.523438
8567.484375
8744.091797
8541.438477
8714.265625
8821.684570
8804.766602
8662.863281
8791.482422
8560.779297
8732.015625
8643.237305
8696.118164
8747.749023
8745.818359
8752.198242
8726.727539
8544.463867
8917.571289
8622.977539
8704.753906
8784.391602
8722.071289
8773.171875
8747.666016
8706.202148
8656.586914
8735.217773
8696.243164
8927.838867
8471.207031
8705.929688
8763.521484
8690.367188
8623.077148
8770.897461
8688.217773
8623.819336
8278.289062
8544.454102
8641.059570
8762.988281
8792.925781
8658.504883
8594.575195
8744.051758
8714.563477
8604.025391
8553.763672
8652.361328
8540.318359
8668.553711
8773.990234
8559.922852
8785.953125
8492.911133
8656.975586
8731.678711
8530.081055
8520.465820
8703.831055
8642.868164
8747.191406
8775.789062
8730.717773
8789.946289
8769.981445
8729.695312
8540.059570
8485.160156
8595.875000
8722.338867
8600.525391
8570.307617
8639.295898
8580.625977
8569.557617
8597.195312
8417.666016
8585.500977
8749.945312
8714.238281
8439.597656
8376.225586
8623.159180
8691.644531
8754.554688
8653.742188
8654.127930
8539.451172
8503.922852
8726.786133
8521.815430
8747.643555
8587.161133
8528.246094
8682.022461
8547.849609
8603.511719
8608.824219
8908.802734
8734.156250
8547.690430
8681.165039
8594.374023
8609.300781
8623.256836
8603.253906
8588.655273
8643.365234
8682.076172
8533.102539
8471.618164
8819.449219
8548.266602
8809.894531
8697.324219
8752.635742
8674.789062
8750.265625
8618.597656
8651.943359
8641.834961
8670.651367
8670.200195
8718.699219
8595.790039
8579.312500
8722.666992
8906.649414
8700.407227
8750.491211
8746.806641
8651.032227
8571.104492
8680.433594
8703.672852
8658.806641
8691.079102
8599.616211
8511.977539
8878.492188
8589.321289
8329.150391
8904.613281
8822.854492
8908.380859
8731.235352
8547.325195
8862.541016
8756.500977
8688.123047
8792.380859
8707.911133
8599.042969
8698.030273
8652.452148
8662.669922
8770.484375
8649.890625
8700.269531
8471.506836
8761.577148
8652.457031
8689.466797
8765.023438
8720.363281
8680.743164
8691.788086
8689.366211
8661.023438
8637.834961
8702.048828
8625.135742
8694.177734
8681.383789
8681.265625
8399.000977
8579.057617
8808.607422
8704.069336
8769.506836
8792.133789
8705.235352
8620.824219
8643.879883
8773.073242
8861.743164
8686.854492
8825.550781
8756.505859
8595.499023
8738.704102
8659.386719
8621.930664
8701.188477
8696.339844
8620.356445
8763.760742
8783.325195
8737.408203
8684.475586
8699.704102
8718.625977
8636.956055
8659.269531
8800.895508
8654.590820
8742.155273
8710.755859
8637.853516
8496.856445
8655.902344
8748.771484
8730.124023
8730.485352
8832.858398
8632.749023
8852.662109
8686.213867
8795.362305
8872.167969
8928.951172
8769.543945
8665.469727
8761.154297
8708.911133
8626.622070
8492.730469
8703.645508
8826.848633
8806.486328
8795.424805
8997.774414
8605.333008
8707.144531
8562.169922
8535.766602
8745.948242
9037.362305
8686.417969
8780.756836
8931.070312
8754.665039
8718.784180
8681.378906
8866.600586
8636.563477
8623.891602
8816.730469
8700.421875
8716.165039
8712.667969
8822.836914
8739.906250
8761.682617
8803.634766
8784.777344
8729.290039
8699.442383
8715.529297
8810.928711
9094.954102
8840.594727
8788.416016
8564.639648
8880.247070
8855.548828
8690.065430
8738.750000
9006.368164
8697.811523
8658.985352
8877.277344
8592.253906
8825.209961
8761.319336
8750.220703
8643.563477
8817.351562
8795.060547
8827.797852
8860.644531
8736.074219
8781.675781
8742.958008
8668.587891
8581.475586
8916.558594
8746.788086
8721.139648
8795.347656
8801.457031
8837.962891
8772.156250
8729.796875
8681.254883
8790.299805
8622.428711
8664.427734
8732.497070
9036.862305
8635.065430
8890.875000
8655.210938
8755.338867
8690.685547
8770.410156
8692.005859
8968.277344
8651.026367
8791.964844
8803.149414
8936.325195
8424.996094
8877.962891
8899.425781
8554.739258
8819.069336
8769.765625
8857.535156
8920.797852
8612.650391
8558.084961
8667.708008
8601.339844
8565.071289
8965.984375
8601.368164
8555.656250
8837.039062
8834.586914
8967.534180
8592.735352
8763.827148
8750.339844
8453.695312
8813.946289
9014.690430
8810.131836
8643.961914
8996.816406
8920.349609
8762.063477
8841.233398
8763.355469
8695.355469
8856.612305
8807.055664
8839.508789
8686.363281
8840.485352
8786.855469
8525.541016
8724.231445
```
