## Supplementary material for "Functional connectivity across the human subcortical auditory system using an autoregressive matrix-Gaussian copula graphical model approach with partial correlations": Code: roi-08_mean_ts.txt

```
11351.998047
11303.095703
11212.010742
11305.268555
11154.330078
11247.367188
11317.773438
11201.490234
11062.886719
10992.584961
11303.111328
11460.714844
11192.429688
11279.481445
11305.110352
11467.376953
11285.000000
11262.872070
11172.507812
11180.132812
11213.058594
11221.429688
11235.710938
11268.037109
11177.021484
11317.416016
11356.491211
11249.979492
11274.069336
11130.512695
11221.688477
11268.446289
11185.499023
11136.532227
11071.614258
11295.056641
11295.299805
11323.788086
11364.735352
11344.108398
11265.946289
11414.169922
11378.000000
11180.738281
11180.416992
11299.173828
11173.441406
11209.810547
11184.374023
11272.531250
11274.261719
11184.375977
11226.472656
11113.892578
11247.357422
11197.018555
11052.556641
11206.472656
11279.614258
11171.045898
11100.172852
11228.906250
11166.711914
11030.248047
11160.894531
11276.769531
11228.746094
11175.450195
11164.972656
11215.388672
11174.009766
11130.851562
11286.547852
11006.991211
11287.001953
11212.638672
11194.844727
11149.821289
11249.360352
11175.312500
11123.316406
11159.538086
10704.964844
11298.677734
11368.405273
11104.084961
11185.902344
11239.383789
11108.422852
11041.730469
11063.283203
11257.831055
11241.031250
11036.212891
11104.759766
11257.541992
11218.825195
11183.322266
11105.502930
11205.725586
11042.085938
11181.388672
11187.236328
11111.193359
11177.339844
11184.801758
11228.842773
10970.770508
11278.235352
11310.084961
11244.621094
11248.511719
11215.669922
11207.740234
11086.908203
11197.778320
11174.655273
11290.498047
11273.388672
11105.458984
11067.266602
11157.622070
11080.600586
11124.767578
11016.575195
11123.457031
11127.783203
11298.868164
11132.231445
11149.864258
11315.599609
11092.647461
11072.652344
11241.856445
10763.732422
11269.808594
11246.900391
11208.224609
11160.840820
11310.316406
11234.853516
11145.471680
11035.759766
11256.205078
11204.344727
11098.091797
11112.937500
11240.282227
11260.040039
11070.856445
11210.450195
11329.923828
11277.027344
11080.801758
11188.900391
11198.695312
11068.625977
11060.394531
11096.202148
11004.375977
11060.333008
10887.522461
11006.597656
11030.780273
11056.965820
10983.518555
11056.262695
10974.750977
10980.080078
11030.758789
11011.894531
11030.689453
11007.321289
11134.410156
11057.090820
11043.187500
11074.678711
11043.378906
11054.094727
11007.785156
11218.996094
11044.525391
10905.978516
10998.405273
11153.123047
11022.781250
11125.019531
11275.810547
11043.196289
10916.166016
11128.298828
10988.972656
10980.236328
11031.585938
11073.089844
10992.316406
10560.232422
11344.705078
11215.480469
11329.294922
11173.647461
11030.552734
11233.496094
11135.250977
10978.277344
11136.793945
11156.583984
10988.718750
10977.882812
11181.016602
10989.615234
10888.907227
10994.938477
11096.705078
11086.279297
10884.084961
10997.760742
10990.225586
10993.794922
10990.404297
10911.170898
10975.795898
10999.905273
10972.208984
11001.798828
10906.267578
10999.568359
10957.736328
10933.782227
10935.381836
11003.002930
10890.350586
10931.913086
11077.115234
10869.706055
10943.305664
10941.672852
11048.584961
10942.382812
11046.560547
11037.073242
11082.958984
10912.989258
11034.762695
11047.520508
10992.496094
10885.881836
10925.436523
11054.433594
10931.883789
10865.866211
10932.458008
10984.624023
10853.434570
10912.523438
10949.701172
10960.152344
10939.719727
11003.541992
11014.025391
11041.094727
11026.949219
11021.087891
10978.300781
11016.418945
11193.533203
11274.178711
10976.732422
11065.531250
11153.065430
10938.134766
10978.011719
11082.073242
11054.792969
11133.656250
11027.481445
10953.673828
10962.433594
10994.022461
11197.708008
11073.840820
11084.384766
10907.679688
10951.025391
10942.506836
10974.352539
11005.820312
10934.741211
10812.721680
10978.845703
10991.077148
10885.306641
10922.944336
10900.784180
10927.003906
10988.128906
11030.400391
10928.388672
10878.669922
10891.315430
10852.069336
11011.241211
10949.915039
10941.532227
10919.752930
10939.375000
10860.485352
10907.589844
10992.082031
10905.798828
10854.797852
10880.141602
11047.358398
10864.164062
10873.774414
11186.468750
10925.794922
10659.430664
11290.479492
11178.052734
11068.542969
11206.193359
11079.083984
11086.959961
11003.361328
11024.486328
10867.367188
10917.482422
11153.672852
10868.033203
10942.219727
10964.386719
10919.394531
10813.178711
10951.362305
10899.445312
10992.965820
10948.990234
10886.272461
10937.360352
10970.794922
10915.985352
10978.520508
10952.508789
10836.230469
10795.233398
10964.683594
10902.468750
10846.424805
10859.877930
11047.727539
10654.297852
11249.357422
11316.456055
11015.289062
11239.766602
11325.638672
10941.868164
11065.675781
10950.375000
10896.980469
10935.701172
10830.636719
11005.625977
10978.639648
11050.045898
10892.493164
10631.460938
11103.783203
11075.674805
10961.028320
10988.572266
11033.830078
11021.568359
10870.747070
10977.825195
11145.092773
10948.731445
10873.406250
11036.355469
11057.095703
10908.900391
10832.499023
10928.196289
10988.298828
10877.768555
10823.371094
10837.406250
10818.599609
10846.980469
11078.425781
11063.928711
10918.649414
10965.748047
11080.905273
10892.758789
10916.691406
10955.712891
11003.319336
10865.318359
10968.556641
11175.228516
11119.237305
10927.529297
10939.310547
10838.420898
10949.181641
10820.708008
10881.830078
10870.913086
10908.274414
10839.303711
10731.032227
10925.644531
10866.888672
10757.616211
10722.228516
10842.258789
10769.874023
11107.971680
11264.541016
10962.675781
10966.230469
11033.043945
10972.033203
10938.422852
10881.547852
10980.333984
10944.886719
10859.111328
10920.387695
10967.622070
10952.864258
10857.301758
10959.312500
10892.717773
10861.248047
10912.066406
10961.102539
10949.594727
10878.982422
10946.395508
10852.590820
10857.512695
10875.268555
10985.184570
10916.194336
10876.829102
10980.274414
10957.866211
10861.116211
10876.362305
10796.402344
10821.566406
10735.478516
10887.630859
10796.024414
10531.999023
11176.741211
11077.743164
10855.097656
10970.277344
10887.764648
10889.624023
10906.988281
10910.804688
10793.006836
10768.980469
10928.125000
10852.249023
10807.157227
10970.666992
10892.880859
10952.068359
10908.288086
10847.539062
10857.787109
10722.814453
10752.130859
10790.840820
10748.399414
10644.772461
10898.731445
10815.496094
10779.830078
10875.222656
10841.020508
10816.242188
10838.941406
10873.674805
10823.886719
10836.694336
10832.250977
10785.118164
10850.009766
10945.357422
10942.861328
10811.017578
10818.798828
10957.645508
10849.021484
10952.400391
10872.470703
10847.305664
10656.553711
11009.368164
11277.791016
11083.593750
11083.471680
11011.717773
10890.645508
10912.600586
10860.979492
10854.648438
10911.769531
10983.779297
10875.636719
10961.253906
10966.803711
10893.904297
10764.053711
10896.123047
10786.981445
10814.722656
10861.404297
10882.406250
10784.563477
10900.070312
10904.198242
10767.781250
10877.299805
10807.660156
10805.170898
10733.747070
10836.936523
10808.179688
10722.380859
10924.449219
10903.686523
10702.906250
10766.302734
10827.746094
10804.218750
10709.653320
10859.621094
10577.743164
10999.490234
11020.159180
10979.993164
10791.018555
10948.936523
11068.947266
10784.941406
10923.626953
10824.672852
10831.642578
10835.366211
10899.729492
10876.476562
10842.283203
10929.649414
10970.860352
10788.497070
10895.803711
10970.910156
10895.736328
10891.897461
10966.455078
10920.855469
10935.805664
10814.717773
10823.156250
10812.664062
10910.894531
10890.497070
10998.133789
10822.787109
10809.349609
10864.814453
10949.166992
10802.418945
10844.764648
10716.644531
10823.666016
11172.969727
11271.594727
11005.305664
11050.470703
11066.439453
10991.144531
10856.047852
10749.179688
10849.089844
11047.639648
10894.020508
10838.684570
11065.841797
10951.978516
10960.819336
10922.681641
10876.542969
10842.869141
10832.144531
10906.587891
10907.456055
10796.673828
10862.479492
10985.852539
11146.607422
11002.764648
11023.935547
10911.230469
10768.704102
10911.876953
10755.325195
10764.589844
10988.951172
10871.603516
10791.585938
10869.185547
10945.735352
10900.931641
10813.285156
10815.657227
10784.018555
10898.709961
10830.062500
10517.763672
10907.846680
11051.471680
10887.228516
10938.614258
10918.224609
10945.456055
10753.230469
10770.077148
10891.843750
10897.763672
10824.398438
10887.110352
10880.487305
10792.698242
10943.686523
10886.865234
10876.128906
10844.750977
11013.827148
10733.326172
11167.433594
11197.382812
10891.986328
10985.334961
10830.156250
10856.675781
10915.084961
10941.981445
10919.711914
10922.518555
10991.391602
10963.080078
10875.174805
10923.658203
10919.475586
10865.858398
10777.853516
10945.041016
10895.323242
10864.612305
10805.083984
10912.014648
10859.757812
10841.720703
10881.285156
10689.419922
10651.782227
10821.684570
10817.183594
10687.822266
10841.068359
10751.439453
10829.862305
10873.710938
10745.323242
10785.415039
10856.452148
10893.049805
10768.992188
10935.263672
10932.222656
11189.747070
11081.778320
11137.144531
10951.592773
10928.586914
10987.313477
10863.373047
10816.882812
10829.704102
10678.363281
10875.479492
10694.840820
10926.227539
10778.686523
10716.729492
10895.028320
10699.271484
10708.647461
10878.912109
10723.268555
10844.882812
10761.616211
10854.531250
10721.496094
10744.282227
10737.945312
10747.373047
10811.243164
10918.891602
10793.125977
10723.485352
10768.930664
10938.425781
10854.291016
10730.760742
10978.000977
10860.326172
10785.101562
10836.417969
10577.611328
11120.459961
11151.541016
10826.532227
11006.852539
10875.960938
10763.958008
10783.142578
10813.337891
10674.646484
10738.055664
10785.825195
10748.080078
10776.676758
10804.416016
10812.645508
10883.743164
10830.170898
10733.594727
10807.672852
10837.106445
10738.320312
10700.863281
10859.742188
10750.662109
10707.680664
10819.882812
10813.395508
10783.439453
10822.467773
10780.238281
10716.264648
10835.320312
10563.252930
10652.662109
10796.269531
10830.761719
10759.263672
10725.710938
10723.860352
10759.216797
10731.079102
10474.394531
10754.916992
10600.769531
10657.539062
10647.736328
10817.277344
10829.874023
10794.594727
10839.506836
10713.705078
10654.820312
10517.825195
11165.535156
10889.408203
10892.428711
10836.740234
10752.082031
10844.047852
10841.476562
10809.398438
10661.541016
10835.612305
10830.645508
10714.154297
10872.460938
10900.895508
10747.402344
10820.339844
10689.885742
10674.052734
10691.489258
10676.173828
10640.558594
10645.282227
10679.501953
10692.918945
10657.800781
10830.569336
10642.322266
10549.726562
10574.185547
10697.633789
10611.472656
10607.855469
10657.060547
10821.032227
10833.957031
10657.844727
10642.028320
11126.218750
11115.513672
10784.146484
10887.457031
10808.656250
11098.799805
10846.039062
10858.059570
10755.772461
10697.362305
10875.123047
10838.270508
10764.340820
10664.928711
10661.561523
10780.961914
10732.169922
10749.889648
10812.711914
10860.915039
10661.190430
10815.615234
10667.678711
10661.666992
10717.387695
10731.231445
10804.739258
10658.753906
10613.148438
10822.725586
10782.146484
10798.767578
10806.135742
10819.324219
10695.170898
10735.666016
10772.481445
10856.748047
10847.906250
10670.926758
10701.743164
11143.322266
11046.603516
10958.233398
10998.994141
10884.559570
10856.989258
10864.305664
10870.194336
10821.543945
10725.340820
10759.118164
10758.763672
10882.852539
10850.124023
10705.614258
10842.319336
10962.789062
10824.710938
10783.535156
10635.869141
10786.791016
10926.271484
10952.014648
10729.725586
10698.941406
10960.560547
10883.771484
10774.663086
10889.173828
10873.852539
10605.304688
10714.340820
10781.358398
10749.889648
10732.014648
10689.551758
10851.071289
10762.857422
10609.118164
10691.935547
```
