## Supplementary material for "Functional connectivity across the human subcortical auditory system using an autoregressive matrix-Gaussian copula graphical model approach with partial correlations": Code: roi-09_mean_ts.txt

```
11585.279297
11473.284180
11303.308594
11316.739258
11328.826172
11297.388672
11292.961914
11453.336914
11457.260742
11046.093750
11440.821289
11594.325195
11630.319336
11286.507812
11323.086914
11625.309570
11388.314453
11334.055664
11365.335938
11528.289062
11313.124023
11166.446289
11412.095703
11417.675781
11271.070312
11192.194336
11515.658203
11239.902344
11306.425781
11353.808594
11383.638672
11406.399414
11416.024414
11256.989258
11164.951172
11478.047852
11462.489258
11493.977539
11452.141602
11395.946289
11427.282227
11423.341797
11410.990234
11318.930664
11209.169922
11392.387695
11419.419922
11310.925781
11192.089844
11206.752930
11456.681641
11373.673828
11160.619141
11331.650391
11294.489258
11268.951172
11222.162109
11292.461914
11367.250977
11227.551758
11251.083008
11249.464844
11182.310547
11232.086914
11187.392578
11399.944336
11227.738281
11259.699219
11283.381836
11207.365234
11080.394531
11283.672852
11283.551758
11159.637695
11253.833984
11293.727539
11240.521484
11176.689453
11218.840820
11261.456055
11255.715820
11230.225586
10852.679688
11363.969727
11472.721680
11383.186523
11191.445312
11237.583984
11317.097656
11140.264648
11155.809570
11341.586914
11198.837891
11238.715820
11347.731445
11161.169922
11253.974609
11133.255859
11366.867188
11160.202148
11299.021484
11314.648438
11266.241211
11357.364258
11176.574219
11354.592773
11219.666016
11004.059570
11630.583008
11489.269531
11468.181641
11391.767578
11230.784180
11222.367188
11229.965820
11154.958008
11280.914062
11173.583984
11234.356445
11254.272461
11180.180664
11154.983398
11246.490234
11141.048828
11061.417969
11350.982422
11097.664062
11179.757812
11174.324219
11288.094727
11232.716797
11287.469727
11235.693359
11315.542969
10786.978516
11355.246094
11326.288086
11283.809570
11348.409180
11270.545898
11229.731445
11316.306641
11274.875000
11164.199219
11312.998047
11243.625977
11126.683594
11208.399414
11324.888672
11274.854492
11092.016602
11157.688477
11280.445312
11131.033203
11095.360352
11198.125977
11259.149414
11121.627930
11127.821289
11198.062500
11155.793945
11172.418945
10948.937500
11081.702148
11037.592773
11019.343750
11014.519531
11015.523438
11036.517578
10957.178711
11174.750000
11060.162109
11161.843750
11139.741211
11188.652344
11102.293945
11033.202148
11087.175781
11197.162109
11082.871094
11097.069336
11056.024414
11099.666992
11133.037109
11095.409180
11084.355469
11039.563477
11161.494141
11186.467773
11074.882812
11112.252930
11128.607422
10943.482422
10933.863281
11082.033203
11196.371094
10535.101562
11503.928711
11399.580078
11232.138672
11376.012695
11081.968750
11215.842773
11187.944336
11148.258789
11132.584961
11146.480469
11082.009766
11017.106445
11230.469727
11065.054688
11046.126953
11011.824219
11046.677734
11045.878906
11080.816406
11064.684570
11067.433594
10969.058594
11109.931641
10959.728516
11075.133789
10954.326172
11098.488281
10982.116211
11028.538086
11043.389648
11097.439453
11150.811523
10925.670898
11036.781250
10998.190430
11150.023438
10986.193359
11084.397461
11098.711914
11047.012695
10953.544922
11048.270508
11034.531250
11078.812500
11138.686523
11052.735352
10990.356445
11012.353516
11057.000000
11015.436523
10998.414062
10978.665039
11078.458984
10973.993164
10963.829102
10951.293945
11083.844727
11008.304688
10911.527344
10981.049805
11009.550781
10965.469727
10924.675781
11025.746094
11091.949219
11043.782227
10915.589844
11128.119141
11293.415039
11292.903320
11187.961914
11155.666016
11194.052734
11077.000977
11039.831055
11079.056641
11168.773438
11015.141602
11007.509766
11087.059570
11139.343750
10953.240234
11062.194336
11224.300781
10920.292969
10995.252930
11096.019531
11073.355469
10910.930664
11035.183594
11052.888672
11066.833984
10894.825195
11016.558594
11049.704102
11100.599609
10908.636719
10990.541992
11081.694336
10942.426758
10918.244141
11185.027344
10913.153320
10860.175781
10894.857422
11057.653320
10958.601562
10810.522461
11152.541016
10880.202148
10928.862305
10876.513672
11025.564453
10895.655273
10930.050781
11097.500000
10959.724609
11011.059570
11133.781250
11152.717773
10709.858398
11188.354492
11150.833008
11086.494141
11103.803711
11170.045898
10925.923828
11013.806641
11030.800781
10947.326172
11047.711914
11160.600586
11014.068359
10968.618164
10963.199219
10940.144531
11048.224609
10948.229492
10914.204102
10927.666016
10954.189453
10978.727539
11032.226562
10977.261719
10975.274414
11017.556641
10974.988281
11043.857422
10939.268555
10974.142578
10995.531250
11012.073242
10886.275391
10967.152344
10719.290039
11450.936523
11397.514648
11267.820312
11242.488281
11406.825195
11051.857422
10937.843750
11134.243164
10984.753906
10919.116211
10932.777344
11031.398438
10857.298828
10873.102539
11048.349609
10773.650391
11385.398438
11235.099609
11157.455078
11104.368164
11142.462891
11070.356445
11037.564453
10967.695312
11071.062500
11108.475586
11062.180664
11004.881836
10980.071289
11071.844727
10913.315430
10966.038086
10837.214844
11086.534180
10906.500977
10776.257812
10811.044922
11021.735352
11285.251953
11223.717773
11166.968750
11051.118164
11130.872070
11102.166992
11003.299805
11057.101562
11015.841797
10984.222656
11058.811523
11077.549805
10987.508789
11037.812500
10923.759766
10817.951172
10900.507812
10994.646484
10968.115234
10991.610352
10852.580078
10948.260742
10891.532227
10834.488281
10814.554688
11036.281250
10833.839844
10888.449219
10764.832031
11213.714844
11281.059570
11135.130859
11114.992188
11115.709961
11000.368164
11035.363281
11020.044922
10910.958008
10943.300781
11008.385742
10882.766602
10920.731445
11115.435547
10891.393555
10958.392578
10988.705078
11011.361328
10955.759766
10905.770508
10922.677734
11045.787109
10895.162109
10850.220703
10971.580078
10897.975586
11030.675781
11036.117188
11015.433594
10920.974609
10913.816406
10929.844727
11016.877930
10875.933594
10861.862305
10870.126953
10818.772461
10902.527344
10632.710938
11103.595703
11147.063477
10892.065430
10852.705078
11086.871094
10933.985352
10942.668945
10947.635742
10841.028320
10751.492188
10851.837891
10970.577148
10889.431641
10947.477539
11005.480469
10866.886719
10873.444336
10901.815430
10903.400391
10912.926758
10895.242188
10948.798828
10814.181641
10783.134766
10862.424805
10878.673828
10849.665039
10821.024414
10921.278320
10827.585938
10928.500000
10918.003906
10860.476562
10854.716797
10846.854492
10881.277344
10750.417969
10721.032227
10972.685547
10925.238281
10856.974609
10881.831055
10932.010742
10978.031250
10734.092773
10890.966797
10776.940430
10995.867188
11327.550781
11156.435547
10959.378906
10985.737305
10956.298828
10891.821289
11013.281250
10965.556641
10867.240234
10905.689453
10936.824219
10985.863281
10776.384766
11044.132812
10854.032227
10866.141602
10862.451172
10786.630859
10931.157227
10885.639648
10780.957031
10862.543945
10860.275391
10853.510742
10787.042969
10810.748047
10908.707031
10812.726562
10948.490234
10919.630859
10934.603516
10905.872070
10875.492188
10910.361328
10932.541992
10751.565430
10935.345703
10842.105469
10845.058594
10638.871094
11291.691406
11147.500977
11045.777344
10836.073242
11075.861328
11117.435547
10982.160156
10901.063477
10886.729492
10979.081055
10860.660156
10865.756836
10967.262695
10938.502930
10954.583984
10984.779297
10933.291016
10978.230469
10899.125977
11035.287109
10953.787109
10840.278320
10917.087891
10996.262695
10923.065430
10812.391602
10989.624023
10870.996094
10846.947266
10852.239258
11102.916016
10923.508789
10872.888672
10848.936523
11001.333984
10910.873047
10582.630859
10964.897461
11125.650391
11149.323242
11166.531250
11084.491211
10942.247070
11040.147461
10993.808594
10941.730469
10788.003906
10949.884766
11058.506836
10893.270508
10890.874023
10960.550781
11045.670898
10859.628906
10819.650391
10941.403320
10979.579102
10878.216797
10840.997070
10919.419922
10963.562500
11086.162109
11193.656250
11107.102539
11058.903320
10941.173828
10916.811523
10903.746094
10901.492188
10888.647461
11027.439453
10958.750000
10822.553711
10934.956055
10815.990234
10905.596680
10930.264648
10839.646484
10831.030273
10833.058594
10921.248047
10671.693359
11058.376953
11234.923828
11065.554688
10938.493164
11027.704102
11127.485352
10954.102539
10932.319336
10936.589844
10964.575195
10952.447266
11008.649414
10977.621094
10762.647461
10926.844727
10870.643555
10927.928711
10870.853516
10978.512695
10740.336914
11161.269531
11036.205078
10937.791016
10934.419922
10920.428711
10946.352539
10907.308594
10884.937500
11023.124023
10896.940430
10962.124023
10984.576172
10832.498047
10917.207031
10905.517578
10941.243164
10897.083008
10877.190430
10863.291016
10877.855469
10970.479492
10842.309570
10935.056641
10944.793945
10817.844727
10928.301758
10834.224609
10764.157227
10968.607422
10772.125977
10759.211914
11020.396484
10812.199219
10814.634766
10963.217773
10787.375977
10662.898438
10900.592773
10855.827148
10802.184570
10931.518555
11219.676758
11174.158203
10947.935547
11014.308594
10953.094727
10810.857422
10967.709961
10912.416016
10866.596680
10831.677734
10878.081055
10956.169922
10829.281250
10855.195312
10877.542969
10751.790039
10896.710938
10776.207031
10826.690430
10844.386719
10826.194336
10862.299805
10672.770508
10835.035156
10851.322266
10860.094727
10883.792969
10812.125000
10859.333008
10846.604492
10854.352539
10931.646484
10773.665039
10729.542969
10832.016602
10865.940430
10819.494141
10875.717773
10849.975586
10617.055664
11270.115234
11254.835938
10894.377930
10940.374023
10937.250000
10830.048828
10715.706055
10884.662109
10858.027344
10751.071289
10825.684570
10864.562500
10748.085938
10768.856445
10764.605469
10810.431641
10760.361328
10726.594727
10783.072266
10905.176758
10914.107422
10842.345703
10785.306641
10731.383789
10830.096680
10855.344727
10717.505859
10812.653320
10681.291992
10785.301758
10781.322266
10766.403320
10722.917969
10725.433594
10751.252930
10850.735352
10816.189453
10978.224609
10831.166016
10713.612305
10760.217773
10578.865234
10670.868164
10680.530273
10832.998047
10704.461914
10920.474609
10753.391602
10836.454102
10926.436523
10704.215820
10877.766602
10557.868164
11148.875977
11012.906250
10953.751953
10915.830078
10850.347656
10811.423828
10818.165039
10848.645508
10837.718750
10735.684570
10919.485352
10872.730469
10831.334961
10864.931641
10685.251953
10849.808594
10817.032227
10784.033203
10787.645508
10701.023438
10874.221680
10719.742188
10766.759766
10848.082031
10817.053711
10796.237305
10755.103516
10755.480469
10697.877930
10773.628906
10706.388672
10728.965820
10747.458984
10873.108398
10766.635742
10811.311523
10804.350586
11377.111328
11259.752930
10945.155273
11001.346680
10928.178711
11074.474609
11046.042969
10899.767578
10944.156250
10884.608398
10854.714844
10857.868164
10945.935547
10932.309570
10841.816406
10774.868164
10964.618164
11004.688477
10842.506836
11020.587891
10896.360352
10897.467773
10936.708984
10953.242188
10894.128906
10890.061523
10838.216797
11002.298828
10892.200195
10807.434570
10837.141602
10925.747070
10856.568359
10968.240234
10863.738281
10929.637695
10971.464844
10977.662109
10904.755859
10910.121094
10978.704102
11234.938477
11149.732422
11133.071289
11018.655273
11037.960938
11163.725586
10960.380859
10975.268555
11057.976562
11062.428711
10958.518555
10892.119141
10894.326172
10983.367188
10905.131836
10932.958984
10901.964844
10937.969727
10961.087891
10972.389648
10862.854492
10819.169922
10951.712891
10958.843750
11050.032227
10916.165039
11011.498047
10932.373047
10857.349609
10791.051758
10910.164062
10927.128906
11055.792969
10908.214844
10932.749023
10917.232422
10826.737305
10851.954102
10848.356445
10746.809570
```
