## Supplementary material for "Functional connectivity across the human subcortical auditory system using an autoregressive matrix-Gaussian copula graphical model approach with partial correlations": Code: roi-10_mean_ts.txt

```
10512.400391
10517.946289
10606.253906
10782.491211
10693.566406
10743.772461
10659.279297
10551.911133
10716.662109
10437.375977
10662.014648
10472.601562
10574.781250
10640.418945
10620.163086
10600.881836
10711.664062
10608.540039
10682.149414
10559.087891
10669.050781
10687.087891
10721.224609
10632.057617
10740.423828
10772.946289
10685.841797
10768.801758
10762.066406
10676.136719
10682.285156
10668.508789
10749.824219
10661.061523
10639.535156
10684.437500
10678.641602
10694.786133
10617.647461
10553.518555
10702.354492
10670.241211
10713.908203
10709.704102
10640.005859
10579.492188
10730.343750
10574.580078
10558.367188
10723.726562
10584.316406
10579.533203
10599.262695
10657.662109
10762.655273
10701.839844
10569.124023
10693.620117
10470.569336
10596.055664
10588.219727
10731.068359
10571.214844
10660.292969
10656.564453
10621.361328
10567.566406
10746.145508
10645.705078
10733.404297
10607.010742
10596.483398
10646.457031
10694.424805
10700.089844
10842.083008
10633.660156
10604.098633
10758.511719
10740.873047
10640.794922
10611.413086
10796.688477
10764.972656
10669.517578
10672.931641
10768.201172
10658.857422
10644.287109
10631.117188
10660.281250
10652.531250
10674.075195
10681.226562
10759.504883
10559.542969
10704.108398
10668.598633
10674.031250
10748.937500
10846.631836
10871.019531
10729.402344
10613.227539
10817.037109
10666.704102
10641.700195
10775.400391
10639.435547
10596.132812
10713.020508
10648.041992
10662.358398
10703.160156
10767.232422
10636.830078
10828.070312
10732.253906
10590.548828
10694.730469
10755.456055
10527.495117
10649.210938
10722.137695
10394.911133
10638.594727
10759.494141
10654.354492
10745.918945
10776.980469
10747.367188
10684.166992
10758.781250
10641.256836
10681.233398
10648.218750
10677.132812
10616.446289
10834.564453
10874.710938
10736.459961
10741.366211
10583.367188
10631.138672
10554.330078
10882.045898
10761.892578
10744.165039
10610.288086
10617.906250
10785.386719
10618.194336
10639.432617
10650.441406
10648.212891
10744.785156
10736.641602
10754.769531
10767.104492
10549.524414
10655.262695
10730.714844
10624.117188
10637.753906
10582.129883
10783.310547
10773.193359
10791.581055
10725.575195
10590.399414
10762.358398
10819.959961
10626.638672
10743.704102
10598.416992
10591.773438
10755.424805
10699.592773
10685.969727
10771.436523
10567.144531
10789.782227
10910.433594
10771.088867
10712.779297
10715.679688
10627.899414
10667.916992
10901.174805
10785.337891
10817.503906
10835.774414
10934.493164
10800.830078
10660.347656
10661.860352
10898.416992
10684.121094
10728.702148
10613.356445
10796.039062
10693.275391
10715.594727
10795.579102
10870.411133
10723.192383
10736.079102
10876.444336
10760.206055
10744.540039
10781.894531
10941.581055
10721.391602
10661.996094
10701.479492
10877.483398
10687.108398
10732.297852
10760.869141
10774.025391
10815.144531
10820.233398
10924.063477
10769.694336
10708.685547
10746.472656
10729.541992
10788.178711
10605.981445
10804.821289
10953.726562
10792.950195
10699.297852
10789.543945
10742.672852
10809.632812
10700.689453
10812.910156
10979.097656
10725.963867
10730.636719
10752.799805
10889.557617
10654.356445
10789.329102
10722.517578
10804.762695
10732.943359
10754.485352
10803.395508
10819.582031
10654.807617
10803.213867
10846.362305
10600.885742
10665.393555
10880.568359
10826.321289
10819.338867
10689.775391
10969.165039
10745.105469
10724.672852
10752.662109
10922.347656
10688.167969
10706.735352
10793.174805
10654.412109
10819.959961
10836.564453
10934.680664
10768.988281
10715.151367
10761.600586
10860.008789
10687.041992
10782.375000
10873.108398
10756.187500
10818.789062
10853.499023
10840.692383
10948.568359
10825.541992
10813.470703
10791.294922
10926.787109
10798.106445
10746.757812
10958.019531
10727.626953
10817.961914
10832.494141
10712.825195
10760.844727
10659.141602
10824.574219
10893.462891
10829.735352
10708.399414
10664.643555
10971.856445
10765.956055
10786.362305
10879.120117
10613.910156
10750.750977
10813.124023
10967.910156
10860.485352
10732.935547
10746.889648
10783.995117
10720.764648
10822.198242
10843.665039
10814.422852
10718.388672
10681.807617
10812.633789
10706.855469
10759.762695
10900.413086
10804.129883
10810.038086
10800.446289
10686.118164
10782.227539
10886.238281
10864.601562
10885.144531
10790.511719
10861.804688
10839.495117
10902.100586
10742.773438
10803.577148
10799.018555
10869.333008
10890.300781
10736.970703
10771.948242
10734.292969
10801.211914
10711.761719
10767.816406
10686.744141
10751.852539
10801.194336
10801.713867
10725.110352
10732.246094
10732.039062
10674.928711
10627.074219
10744.045898
10893.105469
10832.239258
10816.089844
10912.312500
10858.856445
10964.277344
10955.229492
11040.149414
10939.100586
10916.381836
10665.907227
10714.902344
10797.178711
10826.944336
10691.269531
10843.611328
10820.270508
10708.061523
10766.913086
10770.101562
10847.568359
10881.938477
10858.854492
10868.601562
10864.505859
10763.633789
10889.205078
10702.655273
10904.379883
10744.689453
10875.845703
10817.333008
10828.601562
10755.491211
10755.307617
10875.701172
10719.897461
10820.358398
10838.972656
10798.268555
10725.262695
10771.683594
10715.655273
10685.758789
10785.341797
10804.301758
10986.508789
10787.792969
10831.864258
10761.785156
10991.385742
10744.737305
10788.441406
10756.843750
10790.567383
10813.138672
10736.807617
10807.170898
10773.948242
10710.294922
10731.675781
10779.564453
10718.119141
10743.381836
10785.735352
10843.667969
10752.949219
10772.746094
10745.663086
10809.301758
10718.165039
10650.138672
10735.841797
10814.875977
10749.805664
10841.785156
10635.279297
10879.263672
10816.944336
10781.004883
10734.172852
10909.954102
10837.091797
10774.725586
10815.599609
10872.285156
10694.575195
10823.432617
10754.018555
10867.355469
10762.664062
10762.312500
10833.176758
10860.637695
10813.088867
10760.435547
10941.924805
10741.142578
10806.077148
10674.273438
10823.783203
10793.830078
10720.830078
10781.766602
10754.774414
10847.187500
10927.923828
10672.746094
10724.043945
10709.786133
10789.181641
10747.724609
10773.722656
10815.244141
10773.756836
10762.166992
10815.623047
10871.074219
10827.149414
10738.303711
10790.786133
10771.712891
10890.367188
10758.742188
10865.624023
10771.356445
10841.425781
10749.418945
10889.505859
10848.954102
10854.535156
10758.948242
10834.754883
10772.446289
10823.043945
10696.782227
10763.624023
10775.517578
10753.498047
10781.104492
10677.113281
10799.568359
10712.629883
10933.425781
10823.219727
10735.651367
10805.008789
10872.344727
10838.039062
10746.866211
10901.564453
11029.362305
10864.425781
10811.380859
10657.181641
10823.323242
10873.199219
10712.438477
10774.814453
11002.858398
10765.745117
10733.702148
10786.748047
10770.082031
10819.416992
10800.982422
10766.753906
10645.226562
10843.199219
10800.977539
10794.713867
10730.972656
10770.575195
10678.679688
10791.631836
10890.438477
10775.460938
10730.142578
10797.401367
10796.958008
10783.782227
10871.780273
10792.150391
10696.167969
10821.145508
10782.068359
10684.170898
10803.893555
10668.343750
10742.901367
10678.821289
10650.976562
10893.173828
10805.245117
10724.575195
10746.931641
10768.929688
10816.783203
10960.705078
10736.962891
10796.281250
10828.618164
10758.993164
10711.150391
10875.345703
10912.664062
10829.545898
10746.833008
10848.581055
10761.276367
10895.456055
10855.236328
10713.923828
10791.035156
10750.764648
10848.483398
10717.746094
10889.775391
10656.625977
10891.813477
10726.138672
10763.981445
10745.210938
10789.673828
10815.605469
10949.486328
10695.251953
10780.705078
10779.367188
10872.851562
10754.930664
10718.889648
10879.142578
10823.360352
10785.031250
10803.156250
10810.999023
10731.963867
10762.025391
10764.510742
10812.480469
10735.880859
10877.037109
10733.785156
10843.686523
10793.283203
10705.537109
10789.504883
10615.749023
10844.904297
10730.076172
10716.923828
10767.058594
10765.801758
10767.151367
10680.050781
10701.848633
10804.156250
10714.260742
10518.900391
10702.492188
10808.332031
10690.551758
10911.725586
10832.637695
10824.805664
10835.473633
10743.850586
10780.010742
10762.073242
10909.531250
10797.105469
10754.239258
10893.060547
10662.262695
10697.380859
10767.938477
10695.630859
10776.236328
10787.222656
10709.805664
10719.079102
10704.820312
10635.419922
10737.989258
10836.746094
10709.225586
10769.332031
10839.163086
10747.695312
10880.658203
10736.770508
10911.496094
10893.183594
10828.097656
10885.098633
10899.582031
10786.194336
10778.980469
10741.901367
10764.283203
10840.875000
10946.619141
10679.837891
10913.735352
10780.042969
10728.751953
10685.220703
10706.506836
10819.863281
10828.800781
10824.776367
10851.529297
10786.832031
10878.691406
10840.610352
10899.930664
10763.682617
10805.485352
10798.125977
10660.587891
10890.780273
10941.564453
10768.463867
10674.948242
10790.383789
10785.762695
10695.777344
10700.526367
10850.638672
10885.156250
10906.480469
10638.503906
10886.587891
10840.539062
10876.689453
10873.419922
10851.444336
10852.952148
10928.138672
10925.720703
10680.637695
10669.364258
10892.954102
10888.918945
10843.548828
10893.880859
11020.466797
10923.244141
10919.062500
10877.887695
10830.873047
10877.492188
10754.776367
10819.766602
10750.704102
10957.219727
10958.417969
10763.464844
10840.245117
10842.780273
10753.415039
10762.249023
10750.870117
10718.977539
10848.761719
10850.194336
10837.423828
10854.972656
11036.989258
10884.655273
10946.943359
10675.416992
10661.003906
10780.069336
10793.776367
10817.464844
10870.420898
10814.389648
10807.843750
10769.097656
10849.380859
10785.224609
10794.707031
10883.088867
10809.545898
10946.814453
10770.807617
10878.420898
10912.607422
10890.983398
10811.574219
10866.904297
10928.375000
10754.995117
10882.625000
10793.732422
10851.066406
10904.307617
10939.673828
10787.670898
10925.657227
10820.498047
10878.236328
10622.841797
10760.415039
10980.100586
10957.233398
10933.158203
10947.100586
10903.350586
10845.698242
10889.155273
10872.226562
10946.169922
10879.117188
10795.706055
10846.834961
10918.623047
11006.524414
11045.754883
10958.803711
10940.699219
11022.266602
10793.998047
10752.522461
10934.033203
10797.560547
10830.968750
10954.473633
10955.195312
10779.556641
10959.320312
10748.113281
10822.286133
10870.254883
10969.290039
10932.156250
10920.797852
10801.945312
10870.445312
10980.204102
10834.619141
10798.593750
10823.539062
10842.049805
10780.375977
10902.651367
10916.522461
10925.048828
10976.463867
10832.245117
10925.898438
10751.587891
10894.685547
10800.612305
10866.443359
10880.849609
11061.108398
10995.582031
11031.726562
10910.267578
10864.755859
10683.143555
11031.026367
10670.165039
10809.811523
10724.354492
10783.183594
10878.141602
10897.511719
10950.766602
10822.102539
10920.710938
10853.250977
10731.477539
10750.735352
10797.223633
10885.186523
10899.621094
10869.712891
10882.308594
10709.056641
10699.570312
10619.291992
10731.889648
10677.498047
10646.432617
10838.280273
10796.205078
10817.602539
10944.321289
10781.887695
10841.787109
10921.770508
10875.644531
10798.911133
10797.463867
10695.808594
10830.704102
10765.000977
10889.743164
10662.686523
10914.014648
10795.337891
10705.811523
10842.639648
10865.193359
10800.323242
10903.493164
10718.852539
10834.212891
10784.893555
10709.955078
10810.039062
10813.165039
10571.645508
10837.731445
10744.551758
10812.318359
10885.135742
10865.678711
10899.133789
10770.435547
10671.408203
10792.639648
10930.883789
10944.900391
10993.195312
11012.276367
10846.824219
10933.868164
10798.555664
10895.330078
10890.831055
10742.253906
10743.676758
10898.317383
10859.651367
10852.099609
10874.539062
10902.033203
10780.154297
```
