## Supplementary material for "Functional connectivity across the human subcortical auditory system using an autoregressive matrix-Gaussian copula graphical model approach with partial correlations": Code: roi-11_mean_ts.txt

```
11584.612305
11692.894531
11701.898438
11618.491211
11789.623047
11649.288086
11676.205078
11664.320312
11820.863281
11509.146484
11646.545898
11695.199219
11754.734375
11747.714844
11656.254883
11741.463867
11586.704102
11623.007812
11551.312500
11728.202148
11492.740234
11592.160156
11629.584961
11597.902344
11704.934570
11612.243164
11697.498047
11666.133789
11698.544922
11580.037109
11602.992188
11560.210938
11662.587891
11573.558594
11533.502930
11803.766602
11825.316406
11728.838867
11765.916992
11644.835938
11872.012695
11685.143555
11803.080078
11701.936523
11767.073242
11687.641602
11669.625000
11654.946289
11681.862305
11607.321289
11710.768555
11671.015625
11789.306641
11670.480469
11599.510742
11584.745117
11726.750977
11545.574219
11552.857422
11692.715820
11675.335938
11641.279297
11565.848633
11742.564453
11584.217773
11598.595703
11511.169922
11734.846680
11598.604492
11634.709961
11510.439453
11723.883789
11630.833984
11627.475586
11508.328125
11731.959961
11588.960938
11527.802734
11726.254883
11726.172852
11655.578125
11674.851562
11373.241211
11812.815430
11780.329102
11794.706055
11687.484375
11704.625000
11720.301758
11801.442383
11709.934570
11641.838867
11555.120117
11737.753906
11567.166016
11611.100586
11789.819336
11680.919922
11611.810547
11624.269531
11757.313477
11568.196289
11548.532227
11736.438477
11675.300781
11561.555664
11882.560547
11518.919922
11883.017578
11724.019531
11773.898438
11717.432617
11641.038086
11722.056641
11661.180664
11737.122070
11736.740234
11720.006836
11679.085938
11833.459961
11667.577148
11550.605469
11714.416992
11798.234375
11427.545898
11534.856445
11707.879883
11648.121094
11693.492188
11690.872070
11748.691406
11713.791992
11687.261719
11695.250977
11455.592773
11750.260742
11797.331055
11653.162109
11777.131836
11658.355469
11544.791016
11651.124023
11625.903320
11531.871094
11607.071289
11656.500000
11750.713867
11600.903320
11619.544922
11763.010742
11748.605469
11634.543945
11678.784180
11641.009766
11647.131836
11577.269531
11683.894531
11742.694336
11694.382812
11594.782227
11809.933594
11705.636719
11665.337891
11665.826172
11546.464844
11674.172852
11594.508789
11635.475586
11737.570312
11623.098633
11667.382812
11712.603516
11654.091797
11534.935547
11653.902344
11671.726562
11556.955078
11491.548828
11790.021484
11559.336914
11613.180664
11623.208008
11730.598633
11576.492188
11536.408203
11767.458984
11564.929688
11590.175781
11657.113281
11518.872070
11631.484375
11646.044922
11648.412109
11532.005859
11651.622070
11745.902344
11314.350586
11751.996094
11656.054688
11621.162109
11737.500977
11763.773438
11496.089844
11657.805664
11619.439453
11550.166992
11490.376953
11548.949219
11565.580078
11522.537109
11489.407227
11704.609375
11683.126953
11489.495117
11626.243164
11724.573242
11484.056641
11437.379883
11567.728516
11666.277344
11668.475586
11509.562500
11493.442383
11675.238281
11541.448242
11461.460938
11605.439453
11692.809570
11631.375977
11538.769531
11588.935547
11717.104492
11672.046875
11520.950195
11739.881836
11581.939453
11690.537109
11661.309570
11703.309570
11515.539062
11547.546875
11529.088867
11689.917969
11466.521484
11595.896484
11628.611328
11680.741211
11501.815430
11749.866211
11642.896484
11642.917969
11507.080078
11551.723633
11639.263672
11601.205078
11677.987305
11489.375977
11653.658203
11593.292969
11665.403320
11629.172852
11658.582031
11475.612305
11541.564453
11546.220703
11631.790039
11628.969727
11673.720703
11657.083984
11625.157227
11704.663086
11611.687500
11545.267578
11610.020508
11749.607422
11548.805664
11492.610352
11609.595703
11669.388672
11577.125000
11562.359375
11651.000000
11628.633789
11602.353516
11625.757812
11667.000977
11593.060547
11667.192383
11545.867188
11582.009766
11498.773438
11558.105469
11565.258789
11461.778320
11589.875977
11444.868164
11653.083984
11455.876953
11597.788086
11572.147461
11511.456055
11574.719727
11616.631836
11589.060547
11385.823242
11555.535156
11638.509766
11615.416016
11424.913086
11636.306641
11545.238281
11530.397461
11437.964844
11624.219727
11544.506836
11589.022461
11727.706055
11627.778320
11658.255859
11717.568359
11742.848633
11718.572266
11731.020508
11720.290039
11586.414062
11669.798828
11614.911133
11609.045898
11657.223633
11668.608398
11637.746094
11578.378906
11588.943359
11717.113281
11546.236328
11479.708984
11663.151367
11676.898438
11675.267578
11526.485352
11734.169922
11773.916992
11541.287109
11602.358398
11533.693359
11566.791016
11497.528320
11567.247070
11608.655273
11576.500000
11584.574219
11421.944336
11808.695312
11614.118164
11774.299805
11659.229492
11664.458008
11612.682617
11523.148438
11718.176758
11544.059570
11651.807617
11672.094727
11674.900391
11434.448242
11389.155273
11514.119141
11450.083008
11709.759766
11562.752930
11675.342773
11644.011719
11551.579102
11726.154297
11571.710938
11670.117188
11508.984375
11713.752930
11610.230469
11500.967773
11548.334961
11595.480469
11455.516602
11489.992188
11601.416016
11436.492188
11517.073242
11514.189453
11465.310547
11528.783203
11563.643555
11641.107422
11650.244141
11723.081055
11473.171875
11689.914062
11560.126953
11751.105469
11733.762695
11710.040039
11537.458984
11519.894531
11692.264648
11718.370117
11564.252930
11583.130859
11510.562500
11613.102539
11538.992188
11448.095703
11543.334961
11502.932617
11543.236328
11489.941406
11519.316406
11537.986328
11542.221680
11496.665039
11399.813477
11667.668945
11601.345703
11592.088867
11550.636719
11718.189453
11543.013672
11509.112305
11455.834961
11524.419922
11580.772461
11592.534180
11505.083984
11576.752930
11605.052734
11490.542969
11590.911133
11598.064453
11550.616211
11589.027344
11602.435547
11589.448242
11575.665039
11543.388672
11491.846680
11600.825195
11373.418945
11441.907227
11422.347656
11493.355469
11616.483398
11546.392578
11611.700195
11521.738281
11595.902344
11665.535156
11615.223633
11479.295898
11560.269531
11432.246094
11459.910156
11712.257812
11530.384766
11705.491211
11639.838867
11654.844727
11491.445312
11657.041992
11493.914062
11547.120117
11556.250977
11531.922852
11409.880859
11614.375977
11519.844727
11457.643555
11497.721680
11570.078125
11611.852539
11559.848633
11472.783203
11635.575195
11551.870117
11464.613281
11480.024414
11564.329102
11642.513672
11506.249023
11607.776367
11437.215820
11480.438477
11415.653320
11599.999023
11619.982422
11539.568359
11546.072266
11453.598633
11603.501953
11429.675781
11541.498047
11578.774414
11603.795898
11556.940430
11588.671875
11411.881836
11426.330078
11480.202148
11551.292969
11492.999023
11744.386719
11480.669922
11528.898438
11517.469727
11465.624023
11619.146484
11518.940430
11474.370117
11571.145508
11513.317383
11494.169922
11592.546875
11742.698242
11621.414062
11442.168945
11643.049805
11690.515625
11581.060547
11496.676758
11577.476562
11532.850586
11609.149414
11663.551758
11500.256836
11494.730469
11435.492188
11457.433594
11470.713867
11648.401367
11538.846680
11652.626953
11474.730469
11516.637695
11513.170898
11489.630859
11534.958008
11604.543945
11487.687500
11359.017578
11528.375000
11620.286133
11660.023438
11636.142578
11570.007812
11653.185547
11580.067383
11669.012695
11469.580078
11601.779297
11567.300781
11498.583008
11528.905273
11634.190430
11571.185547
11635.073242
11709.269531
11536.898438
11500.838867
11631.853516
11454.056641
11483.164062
11620.005859
11590.475586
11430.221680
11480.598633
11553.407227
11548.384766
11519.283203
11480.461914
11458.848633
11582.167969
11670.329102
11559.437500
11572.909180
11633.314453
11321.082031
11584.615234
11741.951172
11601.399414
11701.685547
11651.658203
11529.000977
11793.728516
11801.826172
11548.321289
11739.621094
11600.721680
11641.721680
11550.726562
11503.390625
11690.626953
11771.860352
11621.588867
11656.971680
11562.291992
11593.123047
11703.716797
11466.800781
11586.229492
11575.984375
11539.558594
11750.412109
11777.119141
11768.017578
11532.146484
11496.354492
11719.894531
11614.407227
11441.425781
11457.134766
11483.875977
11670.932617
11429.463867
11578.647461
11408.456055
11514.354492
11498.196289
11484.795898
11437.617188
11571.944336
11434.563477
11540.083984
11589.682617
11634.841797
11472.940430
11624.706055
11551.999023
11611.855469
11511.430664
11651.134766
11626.133789
11467.653320
11512.276367
11559.248047
11580.369141
11668.295898
11517.465820
11530.769531
11636.265625
11646.646484
11545.489258
11657.089844
11562.775391
11715.205078
11497.967773
11740.790039
11681.679688
11632.713867
11633.412109
11725.134766
11580.203125
11512.327148
11591.626953
11634.814453
11532.346680
11490.918945
11633.481445
11591.928711
11558.533203
11554.369141
11669.311523
11522.492188
11499.405273
11606.987305
11608.880859
11503.114258
11612.235352
11472.063477
11410.324219
11561.693359
11590.810547
11452.991211
11664.690430
11583.059570
11516.923828
11607.530273
11461.374023
11535.545898
11482.496094
11576.462891
11555.127930
11527.836914
11553.831055
11602.272461
11535.019531
11622.848633
11487.394531
11472.559570
11614.106445
11531.254883
11502.442383
11553.456055
11417.942383
11391.407227
11442.857422
11580.711914
11473.794922
11518.177734
11515.583984
11416.502930
11260.833984
11436.256836
11485.139648
11517.801758
11411.333984
11524.997070
11557.952148
11426.705078
11486.510742
11476.438477
11422.350586
11401.910156
11502.663086
11459.452148
11433.635742
11641.561523
11461.318359
11573.202148
11532.254883
11643.944336
11476.415039
11293.829102
11557.648438
11525.487305
11635.581055
11493.248047
11590.648438
11534.886719
11526.335938
11478.134766
11547.192383
11490.685547
11446.293945
11405.973633
11454.541992
11566.963867
11497.347656
11332.075195
11474.824219
11493.351562
11563.213867
11464.223633
11689.720703
11455.738281
11483.121094
11514.743164
11501.489258
11446.827148
11474.563477
11446.524414
11459.248047
11445.054688
11635.380859
11607.639648
11301.861328
11378.750000
11453.112305
11441.859375
11555.756836
11567.792969
11366.111328
11467.867188
11484.388672
11479.269531
11350.962891
11264.713867
11485.783203
11421.847656
11428.680664
11538.138672
11569.224609
11578.067383
11457.643555
11669.519531
11365.419922
11634.817383
11555.200195
11475.750977
11669.117188
11625.647461
11589.199219
11473.978516
11517.236328
11486.666992
11493.945312
11464.130859
11507.020508
11560.260742
11557.861328
11517.459961
11524.901367
11573.096680
11550.179688
11563.021484
11431.692383
11526.210938
11434.277344
11430.986328
11576.149414
11557.130859
11459.602539
11527.284180
11499.846680
11397.759766
11533.287109
11329.898438
11373.250000
11457.423828
11558.735352
11472.744141
11503.465820
11490.186523
11777.097656
11711.701172
11677.025391
11504.725586
11550.435547
11682.124023
11562.250000
11483.679688
11532.563477
11662.002930
11411.397461
11463.617188
11510.415039
11425.926758
11372.841797
11350.300781
11497.660156
11446.150391
11334.811523
11496.727539
11549.190430
11288.240234
11409.170898
11492.941406
11367.220703
11536.813477
11435.683594
11485.386719
11457.944336
11395.354492
11415.958984
11429.827148
11655.034180
11527.471680
11512.005859
11379.477539
11428.775391
11475.183594
11341.344727
11599.852539
11393.289062
11532.944336
11578.999023
11577.352539
11635.506836
11546.309570
11510.358398
11529.862305
11424.879883
11544.076172
11490.685547
11400.077148
11440.507812
11450.596680
11541.719727
11471.028320
11462.416992
11338.388672
11479.501953
11486.048828
11429.737305
11446.024414
11204.538086
11430.589844
11457.253906
11384.998047
11548.457031
11513.650391
11584.633789
11422.013672
11398.765625
11605.669922
11518.541016
11460.113281
11453.233398
11587.483398
11472.608398
11467.614258
11392.858398
11652.442383
11430.707031
```
