## Supplementary material for "Functional connectivity across the human subcortical auditory system using an autoregressive matrix-Gaussian copula graphical model approach with partial correlations": Code: roi-12_mean_ts.txt

```
12050.815430
12172.054688
12234.895508
12314.054688
12340.541016
12276.153320
12245.350586
12154.782227
12057.387695
12049.856445
11991.844727
12051.911133
12085.411133
12100.638672
12117.588867
12113.513672
12146.704102
12015.061523
12028.553711
12062.147461
12120.936523
12147.204102
12181.762695
12192.301758
12212.113281
12176.122070
12193.278320
12207.440430
12181.473633
12168.260742
12160.885742
12190.234375
12149.981445
12137.195312
12170.945312
12151.398438
12141.419922
12225.284180
12231.712891
12187.346680
12174.745117
12197.742188
12228.631836
12175.838867
12127.705078
12168.250977
12138.479492
12194.377930
12096.873047
12119.423828
12182.683594
12191.655273
12166.156250
12170.914062
12222.095703
12167.880859
12117.341797
12192.898438
12141.066406
12090.681641
12079.133789
12070.936523
12086.793945
12055.481445
12128.359375
12191.961914
12152.641602
12077.205078
12099.379883
12123.037109
12028.944336
12100.855469
12134.077148
12105.262695
12074.909180
12110.624023
12173.536133
12098.379883
12153.686523
12278.268555
12263.620117
12221.721680
12261.933594
12160.556641
12145.987305
12124.073242
12106.279297
12043.458984
12058.648438
12012.178711
12097.187500
12088.197266
12047.716797
12107.546875
12179.539062
12177.362305
12237.666992
12287.679688
12275.265625
12209.326172
12111.250000
12126.592773
12021.795898
11955.569336
12005.333984
12065.482422
12077.418945
12076.086914
12013.958984
12064.526367
12123.265625
12083.147461
12037.273438
12049.984375
12031.800781
12007.063477
12015.759766
12075.164062
12053.575195
12011.120117
12041.970703
12060.768555
12136.846680
12055.220703
11911.567383
12020.211914
12139.309570
12203.634766
12335.273438
12343.217773
12257.434570
12134.970703
12111.189453
12065.638672
12107.437500
12019.600586
12104.249023
12111.919922
12169.749023
12168.047852
12167.808594
12130.780273
12133.652344
12183.945312
12191.122070
12243.344727
12189.625977
12284.011719
12271.093750
12270.278320
12207.043945
12266.030273
12288.017578
12219.550781
12119.961914
12047.758789
12048.021484
12066.231445
12029.105469
12092.310547
12082.217773
12009.348633
11996.168945
12027.478516
12026.311523
12018.616211
12113.597656
12085.529297
12018.595703
12092.467773
12126.065430
12099.170898
12119.287109
12153.871094
12113.279297
12071.934570
12092.785156
12138.608398
12079.641602
12089.242188
12144.846680
12118.500000
12041.879883
12096.739258
12048.566406
11999.469727
12052.823242
12069.125000
12024.326172
12014.580078
12012.211914
11997.918945
12041.065430
12043.310547
12031.361328
12053.526367
12052.436523
12012.269531
12115.718750
12101.625977
12075.585938
12114.299805
12107.816406
12067.178711
12115.813477
12079.706055
12117.855469
12098.751953
12072.785156
12107.853516
12077.784180
12041.298828
12117.545898
12046.327148
12038.328125
11998.148438
12021.069336
11978.644531
12015.520508
12025.085938
12105.529297
12114.411133
12098.182617
12058.792969
12040.493164
12046.801758
11994.490234
12008.234375
12021.605469
12048.878906
12004.209961
12051.012695
12035.147461
11993.114258
11990.627930
12030.115234
12044.400391
12103.487305
12072.543945
12132.703125
12143.360352
12071.060547
12077.832031
12080.320312
12083.118164
12064.023438
12071.631836
12128.123047
12112.231445
12012.352539
12036.361328
12057.589844
12049.111328
12029.500977
12032.285156
12035.604492
12058.532227
12070.470703
12058.446289
12080.644531
12092.916016
12142.533203
12153.314453
12047.183594
12054.392578
12013.598633
12036.765625
12098.027344
12065.482422
12121.134766
12093.620117
12017.223633
12060.750000
12076.008789
12060.692383
12072.262695
12139.661133
12201.577148
12153.602539
12140.349609
12111.526367
12104.398438
12025.840820
12027.263672
12035.158203
12056.288086
12039.003906
12102.140625
12109.557617
12082.246094
12080.338867
12136.547852
12098.741211
12094.769531
12120.293945
12140.620117
12060.467773
12042.047852
12085.131836
12093.162109
12007.226562
12061.715820
12070.192383
12014.922852
11984.720703
11970.146484
12017.833008
12000.249023
12059.858398
12061.841797
12044.598633
12087.834961
12120.622070
12069.100586
12046.203125
12081.783203
12131.914062
12176.083984
12127.375000
12176.401367
12193.918945
12135.710938
12141.854492
12148.016602
12129.670898
12128.154297
12124.646484
12077.285156
12084.551758
12010.527344
12081.756836
12059.470703
12068.801758
12045.169922
12106.894531
12066.835938
12022.952148
12050.470703
12035.325195
12030.055664
12041.069336
12091.780273
12070.987305
12009.903320
12045.838867
12028.369141
11980.759766
11991.086914
12049.015625
11988.383789
11988.382812
12102.048828
12046.506836
12106.492188
12111.475586
12059.298828
12215.610352
12147.559570
12087.371094
12158.574219
12081.672852
12057.056641
12118.057617
12190.882812
12074.609375
12113.818359
12165.292969
12067.893555
11957.629883
12048.464844
12057.397461
12008.458984
12058.720703
12054.131836
12010.314453
12068.537109
12149.707031
12132.544922
12174.876953
12212.362305
12155.207031
12105.020508
12124.847656
12057.363281
12010.599609
12021.785156
12071.529297
12033.984375
12008.291016
11994.685547
11959.950195
11945.821289
12035.064453
12072.721680
12078.580078
12047.077148
12065.295898
11994.638672
12005.231445
11974.537109
12023.616211
12112.613281
12049.776367
12090.292969
12088.233398
12075.672852
12036.407227
11981.369141
11965.942383
11959.517578
11957.250977
12005.753906
11998.972656
11948.854492
11973.191406
11941.206055
11918.204102
11903.719727
11939.919922
11913.089844
11951.653320
11990.400391
12009.127930
11976.996094
11919.000977
11904.901367
11932.133789
11876.597656
11884.388672
11924.569336
11935.096680
11954.812500
11995.622070
12018.646484
12037.439453
11980.428711
11980.661133
11969.843750
12023.217773
12012.311523
12043.826172
12043.646484
12004.412109
11970.650391
11910.363281
11943.812500
11979.928711
12026.112305
12018.026367
12012.872070
12009.448242
12020.730469
12034.199219
11990.691406
11962.593750
11957.449219
11946.901367
12005.366211
11974.602539
12002.336914
12037.868164
12088.676758
12093.970703
12048.840820
12006.333008
11924.107422
11971.204102
11959.409180
11990.833008
12072.937500
12053.753906
12119.172852
12058.801758
12011.230469
12003.126953
11973.265625
11918.506836
11968.685547
11909.475586
11902.401367
11899.430664
11948.068359
11946.778320
11977.193359
11971.672852
11991.569336
11957.478516
11984.835938
12021.427734
12057.448242
12056.276367
12072.243164
12057.284180
12023.925781
11992.863281
11956.193359
11959.454102
11943.538086
11994.973633
11977.530273
12031.616211
12022.378906
12029.446289
11928.666992
11946.967773
11991.273438
11982.276367
12045.849609
12119.503906
12094.000977
12087.473633
12057.880859
11993.840820
11944.214844
11921.796875
11945.743164
11954.910156
12004.237305
12011.890625
11992.265625
12059.675781
12036.375000
12056.869141
12102.770508
12060.962891
12064.855469
12113.158203
12047.083984
12007.215820
11960.135742
11983.781250
12029.630859
12022.175781
12037.795898
12085.074219
12099.377930
12092.535156
11991.309570
11978.903320
11988.173828
11942.121094
11846.107422
11856.858398
11906.867188
11927.773438
11932.833008
11872.170898
11931.444336
11964.217773
12021.876953
12023.653320
12042.439453
12065.448242
12023.875000
11968.674805
11961.385742
12017.605469
11965.850586
11951.892578
12017.522461
11983.385742
12017.763672
12018.963867
12006.333008
12003.485352
12039.538086
12112.203125
12024.028320
11988.530273
11994.341797
12006.494141
11946.643555
11976.891602
11982.800781
11974.211914
12047.931641
12113.617188
12158.859375
12116.909180
12096.801758
12137.459961
12072.414062
12058.742188
12174.029297
12081.149414
12174.934570
12172.194336
12235.385742
12177.188477
12113.071289
12140.414062
12021.672852
11991.466797
12022.076172
12057.047852
12031.765625
12071.779297
12065.371094
12116.138672
12088.844727
12027.130859
11996.345703
11962.192383
11930.013672
11874.506836
11888.340820
11912.228516
11953.425781
12038.672852
12176.604492
12186.987305
12037.995117
11987.425781
12011.925781
11939.993164
11912.463867
11930.923828
11972.175781
11980.762695
11945.281250
11892.704102
11867.692383
11905.229492
11886.972656
11905.032227
11946.900391
11948.731445
11962.532227
12001.285156
11957.227539
12052.788086
11999.436523
11948.390625
11978.467773
11990.497070
11901.756836
11842.795898
11864.125000
11877.571289
11856.945312
11871.545898
11906.753906
11905.332031
11875.347656
11952.834961
12006.140625
12005.021484
12014.257812
12001.496094
12007.081055
12017.563477
12052.965820
12023.353516
11943.843750
11932.308594
11892.517578
11929.262695
11947.208008
11968.666992
12032.824219
12031.243164
12054.878906
12019.291016
12055.683594
11965.489258
11928.307617
11955.973633
11958.268555
11975.649414
12018.375977
12040.827148
11970.335938
12003.413086
12000.091797
11980.661133
11987.044922
12005.627930
11995.914062
11937.029297
11921.347656
11950.730469
11962.397461
11928.541016
11943.707031
11928.828125
11974.318359
12029.301758
11994.952148
12060.829102
12073.323242
12160.788086
12168.728516
12135.382812
12143.340820
12060.931641
11998.765625
11924.858398
11969.129883
11855.539062
11820.991211
11928.241211
12014.095703
12059.832031
12114.859375
12129.511719
12078.353516
12073.223633
11991.431641
11897.273438
11879.585938
11932.371094
11942.628906
11973.576172
11999.595703
11979.212891
11960.439453
11919.305664
11902.372070
11906.956055
11889.969727
11877.695312
11898.592773
11844.536133
11948.500977
11967.288086
11995.842773
12080.306641
12038.201172
12077.462891
12030.452148
12054.743164
12018.017578
11959.186523
11952.436523
11915.589844
11835.454102
11953.541016
11986.106445
11910.787109
11854.792969
11929.399414
11972.827148
12070.640625
12079.476562
12081.788086
11975.942383
11938.237305
11915.331055
11942.484375
11926.943359
11947.360352
12002.513672
12013.784180
11984.460938
11976.801758
11981.531250
11987.252930
11956.147461
11896.094727
11885.845703
11864.359375
11718.749023
11813.120117
12032.835938
12141.176758
12223.678711
12266.290039
12219.211914
12140.192383
12022.266602
11881.765625
11845.251953
11849.868164
11768.826172
11856.604492
11954.918945
11990.278320
12035.371094
12096.407227
12113.795898
12020.619141
12072.219727
11926.798828
11950.680664
11998.533203
12032.178711
12062.616211
12026.945312
11974.756836
11967.336914
11925.652344
11899.080078
11885.304688
12006.931641
12035.313477
11930.882812
11949.278320
11950.757812
11922.627930
11838.333008
11833.518555
11840.057617
11815.492188
11768.779297
11795.751953
11821.730469
11827.022461
11859.191406
11834.511719
11768.380859
11784.340820
11776.520508
11732.565430
11827.786133
11917.165039
11980.009766
12013.089844
12120.025391
12086.800781
12011.645508
11933.039062
12033.906250
11928.104492
11916.451172
11872.056641
11942.688477
11929.368164
11985.472656
11963.159180
11935.819336
11871.060547
11732.011719
11796.498047
11839.018555
11907.866211
11973.089844
12033.887695
12035.430664
11968.463867
11901.411133
11813.898438
11788.464844
11733.018555
11779.126953
11763.395508
11773.948242
11762.433594
11811.913086
11789.796875
11843.685547
11900.961914
11917.268555
11921.234375
11942.335938
11916.976562
11866.095703
11834.545898
11806.961914
11779.338867
11861.284180
11850.180664
11885.974609
11965.186523
11960.759766
11974.805664
11926.307617
11923.611328
11825.535156
11777.887695
11775.984375
11760.900391
11810.957031
11801.981445
11796.577148
11836.426758
11885.327148
11881.449219
11884.628906
11880.284180
11896.748047
11839.397461
11898.476562
11907.001953
11995.253906
12021.285156
12071.456055
12114.666016
12117.343750
12055.160156
12035.414062
11995.151367
11935.245117
11887.391602
11876.449219
11911.142578
11932.564453
11911.080078
11905.543945
11908.169922
11895.547852
```
