## Supplementary material for "Functional connectivity across the human subcortical auditory system using an autoregressive matrix-Gaussian copula graphical model approach with partial correlations": Code: roi-13_mean_ts.txt

```
9983.080078
10015.781250
10063.828125
10077.077148
10028.982422
10020.599609
10005.982422
9978.588867
9982.868164
10021.260742
10037.319336
9979.314453
9966.632812
10002.149414
10026.916016
10041.624023
10029.589844
10048.147461
10031.681641
10013.641602
10031.360352
10060.413086
10061.604492
10056.518555
10075.923828
10079.260742
10058.176758
10046.133789
10069.126953
10056.232422
10042.436523
10030.158203
10055.684570
10075.199219
10052.493164
10046.489258
10049.512695
10038.061523
10026.867188
10039.468750
10039.736328
10012.815430
9984.835938
10002.618164
10017.806641
9999.229492
9969.893555
9991.673828
10015.041992
10015.428711
9993.923828
9998.859375
10010.840820
10013.447266
9955.366211
9933.714844
9931.887695
9920.960938
9892.960938
9908.818359
9939.037109
9934.310547
9938.130859
9965.312500
9965.335938
9949.003906
9949.217773
9967.415039
9961.265625
9956.318359
9978.136719
9984.666992
9967.804688
9999.256836
10003.500977
10000.848633
9957.533203
9963.909180
9958.874023
9968.947266
9992.167969
10003.854492
10013.542969
9992.955078
9965.775391
9966.806641
10002.706055
9987.579102
9975.862305
9996.262695
9986.906250
9960.251953
9965.428711
9992.077148
9973.575195
9978.385742
10016.561523
10032.423828
10016.583984
10014.910156
10018.477539
9962.008789
9953.734375
9988.167969
9984.562500
9981.004883
10000.905273
10001.729492
9982.714844
9952.845703
9944.073242
9986.180664
9996.879883
9965.488281
9983.397461
9981.529297
9985.730469
9970.953125
9985.922852
10013.890625
10006.628906
9979.158203
9965.502930
9984.194336
9879.458008
9894.869141
9953.958984
9999.126953
9996.694336
9959.858398
9954.591797
9934.308594
9905.052734
9921.443359
9931.524414
9948.167969
9946.873047
9977.514648
10013.250977
9997.503906
9950.930664
9946.525391
9961.679688
9959.105469
9950.254883
9982.975586
10024.211914
9993.568359
9956.646484
9986.755859
9990.948242
9985.487305
9951.453125
9961.378906
9942.776367
9909.808594
9889.834961
9913.965820
9945.383789
9923.008789
9924.479492
9959.067383
9932.238281
9935.449219
9938.529297
9937.709961
9941.619141
9929.204102
9955.209961
9935.730469
9914.301758
9917.831055
9927.323242
9905.990234
9905.184570
9923.960938
9907.600586
9884.447266
9878.045898
9894.367188
9901.876953
9930.400391
9959.393555
9942.592773
9934.133789
9980.297852
10004.959961
9998.312500
10013.210938
10030.942383
10000.400391
9993.377930
9997.773438
9980.855469
9938.889648
9936.982422
9967.963867
10019.887695
9983.486328
9960.315430
10017.848633
10035.577148
10004.952148
9990.803711
10020.563477
9999.350586
9976.356445
9982.057617
9984.489258
9958.462891
9964.802734
9990.273438
9955.782227
9913.266602
9893.114258
9897.563477
9856.663086
9863.303711
9899.444336
9932.330078
9933.602539
9928.229492
9941.289062
9925.640625
9904.220703
9903.885742
9938.898438
9931.127930
9930.220703
9931.855469
9930.575195
9909.119141
9880.173828
9916.068359
9916.621094
9914.861328
9924.537109
9971.859375
9978.717773
9936.555664
9904.682617
9919.721680
9914.291016
9882.023438
9859.718750
9892.579102
9902.864258
9895.386719
9889.175781
9925.271484
9927.881836
9924.169922
9957.961914
9975.910156
9965.894531
9936.626953
9949.069336
9948.530273
9935.234375
9952.206055
9970.693359
9962.877930
9959.098633
9967.375000
10012.216797
9972.749023
9956.024414
9970.692383
10001.189453
9966.128906
9936.925781
9954.094727
9944.144531
9937.205078
9965.754883
9985.534180
9981.989258
9972.200195
10007.975586
9998.525391
9988.613281
9973.555664
9991.102539
9958.807617
9945.086914
9952.640625
9964.427734
9945.266602
9937.179688
9963.228516
9941.266602
9922.212891
9929.125977
9942.490234
9909.869141
9909.084961
9924.187500
9931.197266
9910.626953
9916.758789
9940.092773
9918.026367
9902.814453
9906.325195
9889.682617
9882.086914
9895.910156
9908.433594
9894.423828
9902.823242
9905.849609
9877.248047
9871.016602
9910.120117
9911.939453
9896.334961
9890.736328
9954.730469
9953.492188
9948.522461
9916.233398
9946.870117
10003.267578
9989.856445
9976.316406
9965.785156
9972.779297
9956.059570
9935.840820
9971.498047
9969.700195
9947.253906
9929.733398
9939.128906
9926.549805
9905.283203
9940.809570
9922.454102
9901.865234
9901.732422
9909.758789
9904.083984
9897.139648
9931.165039
9934.350586
9910.500977
9937.095703
9941.553711
9926.261719
9913.151367
9937.929688
9960.328125
9947.667969
9935.219727
9949.297852
9981.820312
9971.508789
9973.605469
9985.349609
9925.414062
9879.820312
9910.026367
9921.454102
9993.743164
9935.524414
9881.400391
9800.708008
9811.807617
9859.934570
9870.510742
9901.589844
9940.500000
9940.029297
9939.788086
9958.142578
9943.307617
9931.939453
9971.952148
9981.344727
9976.922852
9965.120117
9968.704102
9946.458008
9939.436523
9964.414062
9949.897461
9932.556641
9943.721680
9948.383789
9955.533203
9934.182617
9924.548828
9944.761719
9954.121094
9934.709961
9923.303711
9946.070312
9935.445312
9925.272461
9938.291992
9968.100586
9965.793945
9988.114258
9988.479492
9973.527344
9965.309570
9975.103516
9970.445312
9947.791016
9933.439453
9931.533203
9896.619141
9872.236328
9888.530273
9869.326172
9863.545898
9878.194336
9874.117188
9874.611328
9907.952148
9931.927734
9923.178711
9940.495117
9946.324219
9943.417969
9935.486328
9903.201172
9915.047852
9918.938477
9907.398438
9954.342773
9979.899414
9976.397461
9966.082031
9969.350586
9955.579102
9946.268555
9949.362305
9969.829102
9974.583984
9970.408203
9952.546875
9955.153320
9946.741211
9952.900391
9942.173828
9961.417969
9967.843750
9952.383789
9961.212891
9969.209961
9935.241211
9940.395508
9943.148438
9930.069336
9927.718750
9959.475586
9980.403320
9982.411133
9955.641602
9948.723633
9986.636719
9999.245117
9975.982422
9981.247070
9976.168945
9970.833984
9983.380859
9992.727539
10003.562500
9979.462891
9993.879883
10002.472656
9993.294922
9961.592773
9966.506836
9967.362305
9947.719727
9954.054688
9957.740234
9967.198242
9965.101562
9951.804688
9932.493164
9914.066406
9932.668945
9941.182617
9954.488281
9967.250977
9972.085938
9928.916016
9901.195312
9901.166992
9884.996094
9880.367188
9892.184570
9906.920898
9903.533203
9911.702148
9924.056641
9926.415039
9950.767578
9927.991211
9919.363281
9929.751953
9982.627930
9948.609375
9968.014648
9994.876953
9981.164062
9948.470703
9939.205078
9914.532227
9911.065430
9910.926758
9933.839844
9956.491211
9943.595703
9946.514648
9949.804688
9913.984375
9930.954102
9949.990234
9958.195312
9952.050781
9951.701172
9967.768555
9937.968750
9924.201172
9951.106445
9912.129883
9893.615234
9901.361328
9916.699219
9907.424805
9919.966797
9966.706055
9965.428711
9944.846680
9932.155273
9916.638672
9909.021484
9899.739258
9909.006836
9921.721680
9922.379883
9914.997070
9895.209961
9913.826172
9932.108398
9913.859375
9906.197266
9918.476562
9926.044922
9890.168945
9880.431641
9902.336914
9901.217773
9908.301758
9935.403320
9973.485352
9949.813477
9956.255859
9982.208008
9992.957031
9974.076172
9972.808594
9982.218750
9970.653320
9955.089844
9959.476562
9945.472656
9921.040039
9906.415039
9913.169922
9913.421875
9921.869141
9952.503906
9950.990234
9947.787109
9951.110352
9969.383789
9976.055664
10004.629883
9987.462891
9979.095703
9990.225586
10016.383789
9990.285156
9937.733398
9911.135742
9913.150391
9910.225586
9899.122070
9916.170898
9943.579102
9950.118164
9932.384766
9941.102539
9966.035156
9961.424805
9922.530273
9932.269531
9955.514648
9942.533203
9898.118164
9877.331055
9887.320312
9916.178711
9972.470703
9964.228516
9938.040039
9914.007812
9880.962891
9873.041016
9858.223633
9823.057617
9843.166016
9874.352539
9908.628906
9896.414062
9865.646484
9890.838867
9893.626953
9885.816406
9868.606445
9859.176758
9898.720703
9935.192383
9929.115234
9890.837891
9873.267578
9919.767578
9901.110352
9853.999023
9836.592773
9871.325195
9892.589844
9886.090820
9904.222656
9928.879883
9915.431641
9925.896484
9930.166992
9944.662109
9941.311523
9956.286133
9964.042969
9982.852539
9959.790039
9943.024414
9945.503906
9956.883789
9938.710938
9920.821289
9933.297852
9934.211914
9916.184570
9903.339844
9923.598633
9943.853516
9935.616211
9921.680664
9931.852539
9909.176758
9863.087891
9850.703125
9879.761719
9891.520508
9908.711914
9933.810547
9938.069336
9925.378906
9938.736328
9957.836914
9949.469727
9958.148438
9970.633789
9936.126953
9918.464844
9930.667969
9898.218750
9895.950195
9892.389648
9875.172852
9859.454102
9881.199219
9925.454102
9937.477539
9934.915039
9925.973633
9930.066406
9917.993164
9912.541992
9916.848633
9927.688477
9906.997070
9898.681641
9895.516602
9851.106445
9899.254883
9953.806641
10011.124023
10016.910156
10013.712891
10011.831055
9958.723633
9934.271484
9928.934570
9906.255859
9896.798828
9912.788086
9942.166992
9942.262695
9936.441406
9968.313477
9953.134766
9911.490234
9917.765625
9914.250000
9889.202148
9896.841797
9912.455078
9920.840820
9949.571289
9981.040039
9974.987305
9980.895508
9984.975586
9977.755859
9938.455078
9959.875977
9949.392578
9911.657227
9910.728516
9915.745117
9927.342773
9912.991211
9934.470703
9942.175781
9924.291992
9932.063477
9937.183594
9927.095703
9913.700195
9908.667969
9890.425781
9875.566406
9887.224609
9914.510742
9920.667969
9906.473633
9921.958984
9926.573242
9908.080078
9891.129883
9898.857422
9888.453125
9881.177734
9918.211914
9901.474609
9774.044922
9824.011719
9927.036133
9968.445312
9990.564453
10015.975586
9962.771484
9920.182617
9916.499023
9904.458008
9863.003906
9869.946289
9866.602539
9860.829102
9848.488281
9893.412109
9893.921875
9872.527344
9909.847656
9948.775391
9958.475586
9945.886719
9944.051758
9961.303711
9956.083984
9907.378906
9872.464844
9866.501953
9851.788086
9835.245117
9867.036133
9897.113281
9944.045898
9949.249023
9992.050781
9972.349609
9914.853516
9903.885742
9916.339844
9880.966797
9862.849609
9866.874023
9857.944336
9839.080078
9872.297852
9867.944336
9837.248047
9835.366211
9826.614258
9817.730469
9806.102539
9824.059570
9821.608398
9829.880859
9876.171875
9907.863281
9932.745117
9939.327148
9953.523438
9926.027344
9933.785156
9852.157227
9858.733398
9829.265625
9807.496094
9852.478516
9861.100586
9871.684570
9890.653320
9876.934570
9768.396484
9827.583984
9885.502930
9904.247070
9926.499023
9969.409180
9952.612305
9942.538086
9958.420898
9917.997070
9907.180664
9918.673828
9907.811523
9902.697266
9920.884766
9914.975586
9913.052734
9927.714844
9907.602539
9892.920898
9914.185547
9920.067383
9922.723633
9919.408203
9962.582031
9942.457031
9937.986328
9957.381836
9971.472656
9942.242188
9942.185547
9963.399414
9998.789062
9997.920898
9983.496094
9983.057617
9955.633789
9930.836914
9903.121094
9907.318359
9895.621094
9887.886719
9909.089844
9927.208008
9934.222656
9915.469727
9918.431641
9909.428711
9893.513672
9899.148438
9891.134766
9905.596680
9931.548828
9975.664062
9992.161133
10016.009766
10043.851562
10012.285156
9975.352539
9957.979492
9952.473633
9930.049805
9900.127930
9889.847656
9919.290039
9911.131836
9899.128906
9911.206055
9905.167969
```
