## Supplementary material for "Functional connectivity across the human subcortical auditory system using an autoregressive matrix-Gaussian copula graphical model approach with partial correlations": Code: roi-14_mean_ts.txt

```
11403.335938
11531.195312
11662.868164
11692.536133
11671.958984
11675.958008
11655.888672
11533.968750
11469.065430
11444.935547
11395.833984
11415.819336
11435.800781
11441.103516
11454.998047
11493.442383
11494.330078
11431.093750
11437.321289
11463.282227
11479.756836
11507.126953
11526.627930
11586.834961
11593.648438
11591.953125
11569.782227
11577.427734
11595.649414
11556.274414
11605.823242
11568.703125
11556.583008
11583.202148
11548.828125
11553.772461
11575.526367
11594.828125
11623.498047
11582.508789
11552.199219
11607.472656
11573.172852
11591.624023
11546.624023
11561.411133
11547.018555
11585.725586
11511.243164
11521.697266
11568.674805
11569.837891
11541.682617
11594.869141
11642.958008
11573.934570
11569.440430
11588.993164
11529.757812
11497.024414
11506.923828
11503.585938
11505.096680
11489.583008
11554.611328
11599.477539
11567.795898
11501.447266
11518.909180
11506.393555
11491.166016
11522.406250
11571.563477
11561.660156
11580.004883
11544.161133
11564.174805
11561.662109
11546.176758
11655.735352
11695.709961
11669.556641
11677.679688
11612.871094
11620.644531
11579.493164
11563.050781
11485.537109
11461.905273
11439.216797
11505.365234
11516.954102
11482.999023
11540.128906
11602.785156
11623.221680
11634.305664
11704.232422
11676.606445
11637.822266
11575.577148
11556.878906
11520.559570
11441.759766
11515.283203
11508.023438
11553.909180
11523.558594
11452.322266
11496.651367
11521.748047
11519.406250
11488.275391
11486.920898
11530.813477
11475.537109
11511.176758
11545.197266
11515.748047
11500.878906
11539.098633
11505.371094
11551.572266
11538.854492
11343.752930
11453.199219
11637.583008
11662.048828
11774.294922
11808.302734
11728.366211
11631.292969
11589.606445
11525.594727
11505.767578
11476.390625
11560.742188
11553.391602
11616.815430
11665.929688
11645.156250
11587.239258
11587.968750
11583.659180
11588.181641
11641.313477
11617.082031
11656.936523
11667.697266
11703.430664
11702.274414
11704.281250
11658.673828
11651.299805
11576.962891
11518.818359
11501.799805
11550.433594
11502.652344
11537.929688
11510.678711
11495.031250
11484.647461
11483.927734
11483.357422
11474.559570
11557.161133
11563.511719
11535.915039
11553.061523
11591.838867
11583.313477
11610.239258
11605.546875
11591.717773
11586.181641
11576.096680
11603.457031
11597.090820
11569.803711
11599.103516
11561.676758
11539.949219
11524.963867
11553.146484
11508.763672
11565.842773
11548.227539
11494.681641
11500.888672
11492.753906
11499.673828
11528.376953
11530.522461
11511.352539
11488.196289
11504.026367
11505.522461
11591.532227
11564.278320
11582.387695
11573.768555
11560.552734
11587.094727
11545.704102
11576.510742
11557.828125
11540.995117
11591.955078
11586.809570
11578.759766
11554.137695
11584.230469
11548.299805
11537.370117
11476.813477
11480.292969
11444.133789
11477.842773
11510.788086
11596.773438
11566.232422
11555.983398
11559.833984
11531.689453
11538.402344
11485.119141
11480.671875
11554.894531
11539.853516
11518.955078
11526.598633
11530.652344
11506.058594
11464.091797
11516.212891
11502.593750
11548.843750
11524.644531
11582.055664
11622.276367
11568.814453
11539.045898
11562.634766
11543.015625
11491.834961
11523.751953
11616.882812
11569.772461
11524.787109
11520.734375
11520.283203
11507.833984
11486.392578
11514.307617
11467.299805
11477.563477
11524.361328
11548.315430
11552.325195
11547.813477
11621.028320
11590.184570
11536.999023
11528.853516
11523.428711
11524.705078
11597.960938
11568.916016
11583.859375
11516.250977
11480.875000
11503.139648
11536.850586
11542.571289
11524.815430
11609.381836
11634.360352
11621.740234
11591.141602
11571.607422
11581.641602
11503.074219
11476.737305
11526.294922
11512.169922
11526.606445
11522.551758
11548.911133
11529.571289
11555.789062
11568.269531
11536.335938
11538.467773
11564.929688
11573.386719
11519.765625
11540.171875
11587.311523
11576.959961
11498.054688
11526.582031
11496.184570
11516.304688
11443.962891
11465.295898
11474.149414
11476.466797
11492.945312
11536.735352
11549.274414
11574.788086
11539.919922
11543.420898
11559.115234
11557.869141
11573.684570
11613.804688
11609.401367
11603.553711
11654.644531
11609.545898
11604.523438
11632.820312
11585.601562
11547.410156
11550.128906
11553.494141
11527.494141
11508.135742
11549.397461
11547.818359
11547.310547
11545.673828
11572.438477
11507.694336
11483.566406
11511.214844
11536.423828
11518.182617
11541.405273
11591.096680
11514.411133
11480.325195
11528.687500
11487.498047
11450.458008
11470.269531
11488.177734
11473.156250
11470.853516
11513.665039
11542.557617
11566.323242
11582.468750
11553.028320
11630.988281
11559.935547
11584.944336
11617.126953
11570.126953
11514.943359
11560.112305
11606.725586
11498.681641
11549.838867
11597.081055
11617.484375
11473.971680
11516.053711
11532.225586
11523.558594
11554.925781
11551.936523
11569.965820
11557.662109
11620.492188
11594.899414
11643.130859
11696.764648
11645.005859
11591.743164
11604.440430
11576.089844
11508.744141
11540.432617
11592.357422
11512.894531
11514.101562
11527.651367
11491.927734
11519.756836
11526.843750
11564.648438
11569.602539
11542.628906
11539.693359
11505.733398
11491.583008
11487.093750
11521.586914
11627.734375
11558.493164
11630.341797
11630.700195
11571.546875
11539.695312
11502.353516
11493.076172
11488.486328
11473.995117
11496.006836
11519.765625
11479.679688
11469.417969
11471.345703
11410.534180
11429.803711
11411.083984
11419.465820
11422.458008
11484.518555
11537.659180
11496.579102
11425.631836
11427.005859
11418.120117
11363.304688
11365.890625
11430.191406
11451.462891
11487.221680
11529.285156
11534.822266
11520.099609
11485.754883
11483.833008
11516.506836
11497.594727
11513.606445
11569.291992
11525.440430
11518.875000
11483.803711
11476.408203
11482.930664
11471.325195
11519.493164
11523.862305
11508.106445
11527.687500
11502.176758
11500.440430
11452.887695
11472.686523
11433.285156
11429.467773
11538.652344
11482.925781
11521.568359
11598.585938
11580.619141
11576.116211
11584.683594
11491.627930
11452.467773
11480.664062
11465.115234
11473.306641
11530.006836
11562.749023
11593.705078
11555.260742
11539.105469
11502.986328
11471.116211
11475.224609
11461.081055
11420.387695
11381.039062
11427.875977
11419.344727
11464.019531
11476.916016
11525.103516
11445.970703
11477.442383
11487.205078
11522.317383
11548.582031
11608.122070
11600.622070
11506.005859
11511.643555
11513.677734
11475.579102
11451.256836
11441.417969
11502.189453
11515.808594
11518.124023
11535.740234
11515.294922
11483.200195
11493.144531
11448.109375
11475.147461
11537.646484
11599.724609
11622.392578
11614.291992
11540.373047
11460.775391
11433.334961
11427.395508
11431.264648
11475.195312
11493.055664
11510.751953
11508.744141
11557.141602
11540.606445
11567.721680
11610.966797
11553.296875
11548.909180
11596.753906
11581.527344
11524.717773
11486.096680
11484.465820
11538.487305
11513.326172
11575.718750
11583.989258
11583.983398
11579.412109
11527.924805
11511.501953
11464.716797
11435.010742
11368.785156
11358.792969
11445.301758
11433.666992
11430.991211
11391.090820
11448.507812
11439.639648
11516.508789
11549.697266
11524.774414
11561.818359
11506.999023
11490.363281
11482.649414
11500.423828
11461.105469
11509.522461
11565.126953
11544.360352
11562.112305
11565.835938
11570.396484
11566.633789
11581.142578
11614.494141
11496.960938
11501.587891
11500.181641
11488.026367
11472.652344
11456.843750
11503.098633
11489.576172
11524.256836
11594.756836
11623.510742
11605.648438
11552.596680
11577.557617
11565.206055
11520.348633
11538.201172
11546.682617
11635.770508
11632.727539
11657.799805
11633.569336
11566.840820
11571.125000
11526.698242
11476.773438
11516.317383
11545.543945
11510.225586
11559.667969
11590.165039
11587.973633
11570.795898
11501.211914
11475.060547
11490.948242
11448.157227
11425.825195
11382.418945
11450.964844
11511.672852
11549.913086
11653.408203
11657.500977
11514.432617
11498.437500
11468.690430
11442.048828
11444.885742
11463.172852
11454.898438
11478.462891
11457.224609
11412.648438
11432.569336
11411.784180
11456.250977
11431.929688
11431.160156
11404.361328
11437.190430
11494.850586
11498.875000
11533.906250
11530.662109
11477.255859
11500.165039
11508.831055
11410.051758
11361.703125
11381.954102
11414.351562
11399.733398
11404.577148
11454.053711
11439.306641
11431.697266
11465.820312
11574.910156
11549.895508
11556.230469
11547.426758
11482.456055
11571.136719
11538.251953
11537.026367
11484.807617
11432.302734
11439.481445
11422.297852
11458.896484
11474.554688
11522.899414
11536.128906
11525.500977
11502.838867
11531.480469
11503.529297
11436.825195
11442.074219
11492.732422
11523.483398
11511.750000
11555.135742
11535.532227
11513.870117
11516.809570
11502.353516
11508.727539
11521.519531
11519.280273
11460.554688
11441.386719
11460.564453
11442.622070
11399.427734
11431.395508
11404.928711
11477.484375
11535.333008
11516.008789
11587.461914
11601.617188
11682.866211
11698.437500
11674.744141
11652.422852
11613.847656
11533.202148
11471.008789
11401.383789
11425.900391
11336.340820
11481.267578
11528.723633
11600.254883
11649.733398
11608.904297
11615.309570
11574.637695
11520.288086
11425.260742
11424.863281
11471.792969
11499.978516
11510.215820
11565.896484
11487.350586
11541.614258
11492.916016
11464.060547
11405.827148
11445.666992
11453.665039
11402.721680
11455.093750
11534.709961
11554.751953
11583.186523
11650.819336
11612.119141
11582.624023
11580.498047
11593.144531
11580.996094
11499.129883
11475.014648
11467.791992
11380.407227
11475.065430
11504.703125
11413.532227
11414.460938
11467.539062
11488.119141
11540.124023
11595.438477
11586.336914
11485.396484
11456.840820
11445.875977
11430.247070
11467.962891
11525.305664
11550.524414
11530.531250
11563.378906
11516.990234
11517.083984
11518.758789
11496.889648
11461.457031
11464.323242
11448.019531
11232.256836
11349.511719
11574.537109
11666.418945
11727.201172
11766.449219
11683.576172
11626.397461
11514.001953
11408.924805
11378.551758
11390.109375
11340.948242
11464.737305
11504.812500
11623.612305
11622.114258
11695.839844
11670.574219
11609.318359
11583.770508
11508.345703
11521.500977
11558.410156
11594.229492
11628.562500
11620.747070
11591.175781
11551.747070
11523.688477
11451.777344
11475.612305
11531.602539
11530.889648
11498.531250
11514.496094
11493.021484
11458.145508
11409.375000
11377.705078
11367.391602
11378.749023
11400.201172
11380.594727
11407.743164
11440.044922
11425.625000
11372.606445
11369.098633
11403.406250
11366.968750
11327.728516
11438.853516
11520.091797
11581.983398
11613.592773
11699.061523
11669.491211
11597.745117
11566.425781
11608.112305
11533.956055
11499.269531
11487.086914
11523.134766
11530.626953
11526.222656
11598.688477
11502.889648
11476.048828
11293.757812
11362.014648
11401.687500
11467.672852
11555.093750
11608.722656
11591.651367
11556.875000
11491.403320
11450.259766
11368.574219
11334.966797
11378.375977
11387.889648
11329.036133
11313.968750
11379.975586
11367.037109
11399.422852
11494.545898
11549.287109
11531.552734
11516.496094
11516.053711
11496.402344
11442.596680
11412.048828
11409.633789
11445.192383
11452.031250
11499.531250
11533.537109
11536.430664
11520.400391
11511.769531
11453.486328
11377.628906
11338.938477
11351.396484
11332.106445
11327.885742
11359.486328
11394.051758
11424.010742
11492.157227
11479.122070
11503.941406
11506.603516
11513.302734
11480.814453
11440.606445
11475.585938
11588.933594
11676.099609
11707.285156
11742.779297
11768.940430
11707.267578
11622.662109
11558.542969
11479.498047
11450.512695
11451.511719
11490.802734
11514.021484
11468.892578
11461.473633
11504.448242
11515.718750
```
