## Supplementary material for "Functional connectivity across the human subcortical auditory system using an autoregressive matrix-Gaussian copula graphical model approach with partial correlations": Code: roi-15_mean_ts.txt

```
10402.689453
10422.782227
10479.681641
10485.273438
10464.997070
10440.230469
10399.316406
10356.683594
10351.120117
10362.319336
10394.673828
10349.441406
10352.153320
10391.142578
10398.520508
10397.669922
10410.610352
10422.386719
10393.491211
10383.348633
10397.182617
10422.991211
10434.908203
10432.750000
10460.611328
10463.168945
10453.988281
10448.329102
10459.033203
10454.792969
10431.393555
10397.947266
10444.249023
10453.541016
10450.725586
10461.848633
10464.408203
10442.616211
10438.041016
10455.215820
10441.972656
10404.133789
10392.726562
10406.439453
10439.375977
10400.982422
10369.939453
10394.347656
10419.686523
10392.699219
10376.607422
10389.407227
10401.258789
10386.606445
10327.788086
10319.743164
10311.678711
10285.984375
10269.770508
10320.987305
10342.339844
10320.382812
10331.639648
10362.925781
10345.885742
10340.240234
10343.227539
10345.221680
10348.107422
10357.397461
10351.905273
10354.178711
10352.580078
10365.413086
10382.649414
10371.448242
10350.470703
10363.098633
10379.195312
10380.640625
10415.730469
10434.927734
10423.983398
10397.037109
10340.234375
10346.625000
10377.195312
10354.053711
10345.141602
10359.208984
10336.803711
10309.935547
10340.409180
10347.363281
10363.277344
10385.779297
10435.411133
10451.069336
10451.629883
10454.358398
10459.367188
10415.376953
10417.233398
10437.837891
10419.142578
10415.887695
10418.052734
10434.484375
10407.284180
10375.484375
10377.516602
10426.000000
10429.347656
10392.396484
10398.680664
10401.676758
10391.085938
10385.178711
10395.486328
10439.221680
10439.431641
10395.425781
10399.658203
10409.597656
10295.070312
10293.674805
10367.308594
10415.472656
10406.889648
10387.189453
10399.604492
10361.757812
10321.124023
10320.463867
10323.150391
10325.415039
10334.298828
10385.613281
10418.258789
10403.118164
10370.009766
10373.019531
10383.259766
10357.259766
10360.415039
10419.168945
10448.850586
10433.656250
10396.350586
10433.730469
10456.028320
10427.779297
10407.973633
10417.745117
10404.369141
10356.605469
10328.891602
10374.354492
10384.142578
10348.233398
10337.059570
10331.354492
10314.530273
10290.885742
10312.638672
10319.187500
10303.705078
10309.784180
10339.002930
10322.422852
10310.044922
10344.090820
10361.439453
10327.821289
10342.574219
10372.757812
10344.711914
10323.201172
10323.573242
10320.893555
10309.813477
10319.078125
10344.825195
10316.641602
10319.967773
10360.321289
10365.343750
10371.791016
10403.350586
10419.864258
10394.186523
10389.452148
10407.486328
10395.792969
10359.004883
10369.736328
10371.074219
10413.047852
10372.574219
10376.872070
10410.628906
10432.962891
10393.460938
10375.744141
10397.539062
10392.956055
10380.147461
10397.183594
10386.500977
10387.783203
10416.282227
10437.919922
10400.382812
10347.456055
10328.398438
10322.448242
10303.811523
10302.126953
10347.372070
10369.457031
10371.219727
10389.172852
10388.362305
10388.321289
10373.936523
10371.310547
10385.977539
10368.778320
10337.970703
10347.743164
10372.011719
10354.280273
10341.250977
10372.171875
10358.458984
10338.927734
10371.501953
10387.195312
10419.109375
10371.674805
10375.986328
10375.023438
10373.577148
10338.765625
10309.540039
10336.107422
10348.377930
10342.618164
10329.104492
10359.616211
10352.169922
10355.449219
10383.029297
10379.046875
10353.703125
10357.429688
10373.729492
10358.958984
10355.181641
10354.640625
10380.909180
10377.165039
10374.418945
10373.170898
10398.289062
10371.596680
10336.973633
10366.351562
10404.111328
10368.426758
10362.668945
10352.455078
10349.163086
10321.196289
10371.237305
10383.223633
10363.599609
10385.509766
10413.443359
10418.808594
10398.386719
10391.148438
10391.054688
10380.452148
10368.461914
10363.356445
10369.662109
10335.873047
10348.564453
10367.140625
10344.666992
10330.222656
10331.182617
10340.964844
10330.206055
10325.158203
10361.725586
10363.000977
10364.076172
10372.194336
10371.987305
10324.392578
10313.864258
10327.593750
10304.676758
10314.126953
10327.660156
10353.079102
10332.364258
10340.054688
10362.607422
10336.755859
10335.459961
10355.667969
10350.675781
10337.229492
10346.764648
10403.795898
10406.117188
10377.260742
10344.275391
10362.989258
10422.330078
10416.659180
10401.012695
10389.769531
10387.591797
10369.182617
10359.526367
10416.761719
10394.283203
10372.893555
10368.796875
10390.028320
10356.855469
10351.181641
10382.724609
10369.244141
10359.716797
10357.223633
10370.218750
10356.599609
10351.591797
10362.938477
10348.613281
10351.499023
10362.940430
10350.695312
10328.177734
10338.827148
10364.081055
10382.410156
10367.011719
10339.543945
10369.291992
10406.566406
10400.780273
10416.610352
10431.118164
10370.186523
10342.861328
10368.650391
10376.231445
10459.420898
10431.898438
10361.409180
10251.779297
10252.291992
10310.730469
10305.627930
10341.119141
10389.333984
10386.370117
10385.855469
10403.661133
10381.092773
10371.665039
10400.904297
10412.819336
10402.811523
10398.200195
10412.107422
10369.448242
10368.651367
10388.851562
10371.441406
10350.349609
10366.234375
10380.973633
10386.531250
10378.331055
10374.393555
10397.682617
10399.571289
10371.322266
10377.562500
10394.515625
10377.174805
10363.033203
10395.549805
10404.689453
10387.150391
10393.520508
10393.628906
10378.106445
10353.729492
10371.221680
10378.860352
10338.590820
10323.945312
10307.846680
10268.600586
10278.396484
10312.588867
10278.813477
10268.000000
10311.276367
10306.430664
10300.072266
10314.407227
10330.991211
10349.624023
10368.927734
10379.241211
10384.208984
10367.031250
10344.984375
10348.791992
10333.145508
10344.251953
10381.427734
10413.500977
10400.645508
10377.207031
10389.821289
10375.968750
10373.093750
10355.009766
10381.619141
10407.225586
10368.951172
10362.708008
10373.890625
10370.293945
10370.874023
10367.146484
10380.959961
10386.073242
10378.300781
10391.305664
10367.750977
10327.057617
10335.773438
10324.087891
10299.799805
10299.616211
10319.462891
10352.177734
10349.078125
10309.990234
10306.081055
10363.033203
10374.294922
10368.984375
10366.052734
10344.477539
10340.800781
10374.119141
10389.809570
10397.148438
10390.180664
10420.629883
10432.418945
10393.864258
10366.829102
10383.769531
10368.950195
10344.289062
10358.501953
10374.909180
10371.938477
10370.292969
10359.008789
10335.981445
10309.946289
10326.687500
10353.452148
10362.236328
10390.806641
10394.443359
10347.563477
10330.065430
10328.477539
10315.944336
10327.994141
10328.779297
10323.962891
10318.159180
10339.008789
10361.816406
10365.707031
10382.274414
10381.100586
10349.629883
10352.701172
10371.259766
10348.549805
10359.050781
10388.394531
10387.803711
10351.156250
10324.801758
10313.002930
10307.838867
10311.028320
10333.724609
10341.132812
10341.490234
10356.810547
10352.483398
10312.805664
10336.647461
10355.990234
10354.655273
10331.051758
10342.473633
10354.999023
10320.841797
10300.003906
10328.166992
10309.067383
10289.239258
10308.904297
10332.011719
10305.087891
10311.393555
10340.709961
10355.004883
10327.718750
10307.708008
10333.857422
10323.079102
10328.534180
10334.258789
10358.353516
10351.250000
10339.754883
10331.763672
10369.182617
10401.236328
10384.916016
10370.123047
10396.036133
10377.785156
10349.155273
10344.066406
10373.648438
10360.675781
10359.354492
10373.306641
10395.564453
10358.216797
10356.911133
10370.954102
10346.736328
10363.839844
10364.020508
10380.183594
10391.215820
10377.533203
10378.360352
10362.273438
10329.078125
10329.955078
10330.144531
10315.008789
10322.993164
10337.354492
10352.861328
10347.095703
10351.169922
10362.604492
10358.897461
10391.580078
10383.342773
10378.943359
10402.034180
10445.387695
10410.570312
10364.932617
10349.302734
10348.719727
10326.768555
10326.750977
10355.924805
10375.087891
10369.462891
10346.709961
10360.301758
10405.493164
10389.768555
10355.368164
10361.407227
10371.297852
10352.381836
10325.663086
10310.658203
10331.992188
10362.312500
10424.558594
10409.293945
10391.628906
10354.162109
10316.315430
10298.843750
10279.500977
10253.631836
10253.356445
10306.881836
10320.488281
10303.483398
10279.259766
10291.617188
10308.093750
10307.913086
10281.858398
10276.592773
10291.544922
10339.354492
10323.304688
10301.293945
10283.765625
10320.766602
10299.316406
10262.268555
10264.862305
10287.911133
10290.977539
10304.263672
10317.979492
10335.405273
10333.634766
10337.096680
10347.986328
10348.270508
10359.322266
10390.022461
10412.383789
10416.919922
10396.569336
10375.309570
10406.744141
10422.554688
10406.445312
10395.425781
10404.923828
10407.027344
10390.460938
10378.393555
10404.751953
10407.339844
10395.269531
10400.619141
10384.574219
10343.885742
10279.531250
10270.207031
10332.865234
10321.207031
10328.230469
10353.953125
10335.745117
10318.668945
10351.664062
10363.158203
10347.531250
10356.947266
10367.453125
10342.163086
10329.643555
10333.958984
10319.913086
10305.826172
10327.353516
10285.525391
10259.587891
10305.378906
10350.288086
10358.109375
10335.850586
10331.701172
10366.687500
10376.227539
10379.189453
10351.601562
10351.829102
10337.544922
10307.951172
10304.910156
10227.934570
10284.348633
10345.322266
10393.400391
10419.251953
10429.653320
10425.797852
10380.483398
10341.908203
10350.141602
10326.691406
10312.776367
10342.036133
10347.055664
10364.113281
10360.497070
10368.917969
10356.419922
10317.892578
10329.662109
10321.481445
10319.983398
10306.657227
10324.218750
10323.484375
10358.365234
10385.021484
10410.505859
10398.797852
10404.499023
10389.346680
10343.335938
10349.828125
10348.753906
10314.504883
10291.798828
10290.904297
10304.609375
10293.433594
10308.764648
10324.496094
10313.340820
10327.986328
10340.595703
10331.340820
10316.610352
10314.962891
10314.277344
10286.324219
10294.810547
10320.999023
10316.358398
10320.073242
10360.806641
10350.889648
10336.654297
10326.717773
10345.624023
10331.436523
10313.788086
10337.668945
10329.144531
10190.240234
10242.981445
10344.268555
10386.160156
10423.441406
10445.239258
10402.893555
10347.694336
10360.968750
10333.494141
10287.993164
10275.770508
10276.885742
10266.602539
10279.512695
10333.192383
10341.207031
10311.371094
10329.047852
10360.780273
10385.556641
10368.094727
10360.594727
10379.597656
10370.962891
10317.031250
10298.843750
10313.648438
10271.909180
10246.165039
10272.223633
10310.338867
10329.318359
10353.832031
10405.709961
10399.411133
10347.441406
10349.306641
10355.953125
10314.269531
10270.095703
10282.918945
10286.874023
10281.010742
10315.824219
10319.291016
10315.512695
10311.065430
10292.241211
10281.864258
10266.392578
10275.039062
10276.064453
10288.558594
10339.450195
10373.214844
10384.550781
10370.719727
10382.564453
10340.258789
10341.378906
10290.625000
10305.161133
10274.166016
10254.969727
10283.441406
10300.429688
10300.075195
10320.266602
10293.034180
10188.861328
10266.445312
10318.831055
10338.950195
10354.938477
10382.540039
10354.147461
10332.939453
10333.074219
10313.444336
10275.257812
10301.416992
10301.818359
10306.430664
10327.425781
10330.116211
10329.807617
10323.314453
10308.131836
10278.553711
10329.708008
10334.551758
10328.681641
10331.235352
10339.761719
10308.822266
10298.890625
10294.028320
10317.496094
10297.388672
10311.979492
10338.907227
10386.570312
10386.806641
10366.694336
10369.669922
10354.244141
10331.465820
10310.141602
10327.497070
10308.005859
10305.420898
10328.952148
10343.311523
10349.865234
10339.117188
10381.365234
10364.448242
10351.555664
10368.874023
10333.015625
10337.064453
10353.083984
10381.343750
10394.552734
10416.909180
10439.943359
10410.095703
10364.204102
10366.022461
10349.446289
10312.799805
10282.305664
10261.856445
10312.068359
10297.429688
10271.542969
10279.774414
10254.218750
```
