## Supplementary material for "Functional connectivity across the human subcortical auditory system using an autoregressive matrix-Gaussian copula graphical model approach with partial correlations": Code: roi-00_mean_ts.txt

```
10053.618164
10031.264648
10017.983398
10053.552734
10043.227539
9990.480469
9954.035156
9957.578125
9934.216797
9941.119141
9979.146484
9978.118164
9932.515625
9937.145508
9952.788086
9961.244141
9993.691406
9997.560547
10007.406250
9932.227539
9932.518555
9954.587891
9979.695312
10036.858398
10029.913086
10032.080078
10042.229492
10033.059570
10009.995117
10017.084961
9965.488281
9914.485352
9957.869141
9958.439453
9950.471680
9972.011719
10006.648438
9985.722656
9926.475586
9884.344727
9934.892578
9953.080078
9970.283203
10010.748047
10032.870117
10013.341797
9997.813477
9983.933594
9960.622070
9941.064453
9964.338867
9955.364258
9921.544922
9901.490234
9961.163086
9974.991211
9995.904297
10043.444336
9981.986328
9940.541992
9955.534180
9967.902344
9971.625977
10006.440430
9962.897461
9944.852539
9950.456055
9953.525391
9995.501953
10006.809570
10002.854492
9931.821289
9943.317383
9972.871094
9999.604492
10049.657227
10052.616211
10042.439453
10007.547852
10001.457031
9975.849609
9956.222656
9951.458984
9955.283203
9963.199219
9914.225586
9909.701172
9952.118164
9965.049805
9990.837891
10031.977539
10026.673828
10001.781250
9917.220703
9937.358398
9949.523438
9972.298828
10017.578125
10022.912109
9951.171875
9985.781250
9995.235352
9984.832031
9994.985352
10000.135742
9987.276367
9978.519531
9985.140625
9978.940430
9966.509766
9980.526367
10005.510742
9923.950195
9949.750000
9984.847656
9994.419922
10042.642578
10031.992188
10029.693359
9949.937500
9947.298828
10003.172852
9985.232422
10005.134766
10019.346680
10025.944336
10093.132812
10048.066406
10018.227539
10010.875977
9937.377930
9929.812500
9944.698242
9914.120117
9873.931641
9959.314453
10015.636719
10031.065430
10039.956055
10036.024414
10033.875000
10021.958984
9999.171875
9918.104492
9938.198242
9974.395508
9997.015625
10041.148438
10051.845703
10026.283203
10027.231445
10017.825195
10016.253906
10002.880859
9993.377930
9978.564453
9966.950195
9936.303711
9961.467773
9979.214844
9992.949219
10026.995117
10029.813477
10042.527344
9979.452148
9974.145508
10002.026367
10001.077148
10021.866211
10046.756836
10051.923828
10000.037109
10012.781250
10022.154297
10022.333984
10020.332031
9977.074219
9997.456055
10000.191406
9993.718750
9996.952148
9990.424805
9973.175781
9967.123047
9984.401367
9989.873047
9979.884766
9985.876953
9979.424805
9989.787109
9934.288086
9902.644531
9969.483398
9984.268555
10030.270508
10062.811523
10070.524414
10054.758789
9984.877930
9993.013672
10005.816406
10002.142578
10025.462891
10023.274414
10002.729492
9976.414062
9998.402344
10010.588867
10022.987305
10072.771484
10068.853516
10039.756836
10010.687500
9944.961914
9951.246094
9956.707031
9949.493164
9979.419922
10009.622070
9943.542969
9955.048828
9995.794922
10011.385742
9992.374023
9991.200195
9975.119141
9945.625977
9919.723633
9896.379883
9878.694336
9863.395508
9868.207031
9918.709961
9956.336914
9993.428711
9935.328125
9952.277344
10033.089844
10101.175781
10146.259766
10137.841797
10105.074219
10081.337891
9994.564453
9973.628906
9992.843750
10014.354492
10067.880859
10117.514648
10061.955078
10039.773438
10044.145508
10037.208984
10033.595703
10032.732422
10024.657227
10012.429688
10014.701172
10025.590820
10011.979492
10018.940430
10020.036133
10033.720703
10061.969727
10084.143555
10076.888672
10048.927734
10083.796875
10124.796875
10125.308594
10100.658203
10093.831055
10080.513672
10068.388672
10066.360352
10053.370117
10058.063477
10005.523438
10017.912109
10030.856445
10033.149414
10051.165039
10060.523438
10042.738281
10034.613281
9973.455078
9967.446289
10018.118164
10046.179688
10105.747070
10103.603516
10068.939453
10056.828125
10035.985352
10014.440430
9978.003906
9978.170898
9977.726562
9950.750000
9983.037109
10016.448242
10044.198242
10057.875000
10074.166016
10060.644531
10046.005859
10054.983398
10059.025391
10039.110352
10045.849609
10051.494141
10052.282227
10045.667969
10054.554688
10061.688477
10074.042969
10076.075195
10073.882812
10084.268555
10023.239258
9988.377930
10017.895508
10041.622070
10077.586914
10093.475586
10076.180664
10067.522461
10064.902344
10027.221680
10015.197266
9970.025391
10019.571289
10002.183594
9987.942383
9987.260742
9988.807617
9986.348633
9976.727539
9984.464844
9983.069336
9965.001953
9950.153320
9872.622070
9875.737305
9973.034180
10067.651367
10145.964844
10165.317383
10143.962891
10125.391602
10071.261719
10024.233398
10011.188477
10002.394531
9999.503906
9993.396484
9995.151367
9997.972656
10014.500977
10000.496094
10016.180664
10028.741211
9967.026367
10048.006836
10003.627930
9953.209961
9964.600586
10007.654297
10007.224609
10012.338867
10016.813477
10025.889648
10010.120117
9998.976562
9948.268555
9997.090820
10035.985352
10075.276367
10091.108398
10077.641602
10050.515625
9968.631836
9978.632812
10015.123047
10030.487305
10064.458008
10075.208008
10073.602539
10047.057617
10057.998047
10027.827148
10033.752930
9956.113281
10057.109375
10069.307617
9983.835938
10007.549805
10042.496094
10037.958984
10068.664062
10067.256836
10039.315430
10028.306641
9978.465820
9983.517578
9999.397461
10000.160156
10011.754883
9990.010742
9968.075195
9964.426758
9968.811523
9964.543945
9976.548828
10011.607422
10052.822266
10091.357422
10096.017578
10084.831055
10049.938477
10044.022461
10050.656250
10057.179688
10044.702148
10041.773438
10011.653320
10028.472656
10017.384766
9994.637695
10003.867188
10001.247070
9975.703125
9950.852539
9972.973633
9973.193359
9981.657227
9971.356445
9988.035156
9990.772461
9989.125000
10002.736328
10038.288086
10039.249023
10032.892578
10005.138672
10004.023438
9992.113281
9989.989258
9997.721680
9981.305664
9979.625977
9934.358398
9914.348633
9957.022461
10009.234375
10082.649414
10112.256836
10100.679688
10069.483398
10038.191406
9997.143555
9947.224609
9903.819336
9891.216797
9829.194336
9848.353516
9893.597656
9924.403320
9963.923828
10005.128906
10040.498047
10073.391602
10102.602539
10035.212891
10025.428711
10087.297852
10128.356445
10139.821289
10133.937500
10100.251953
10073.434570
9986.832031
9921.489258
9984.593750
9980.820312
9943.667969
9982.043945
9997.876953
9976.830078
9960.290039
9959.587891
9963.001953
9987.502930
9982.061523
9972.845703
9986.405273
9985.232422
9980.998047
9980.234375
10003.013672
10023.333008
10071.780273
10084.174805
10153.948242
10176.502930
10167.240234
10157.016602
10135.173828
10118.927734
10099.429688
10100.374023
10134.367188
10149.639648
10158.402344
10129.891602
10114.149414
10163.682617
10198.281250
10209.001953
10168.899414
10128.211914
10035.440430
9987.744141
9995.377930
9986.517578
10010.435547
10003.455078
9986.458008
9935.789062
9964.302734
9962.206055
9954.442383
9980.427734
9992.083008
9967.624023
9938.786133
9889.551758
9934.625000
9953.023438
9983.421875
10007.121094
9975.472656
9983.277344
10000.386719
10041.515625
9986.561523
10013.383789
9991.292969
9992.378906
10002.014648
9977.189453
9973.130859
9969.776367
9972.892578
9964.073242
9963.291016
9995.704102
10003.546875
10000.769531
10012.422852
10012.167969
10015.081055
10006.834961
9961.676758
9979.120117
10013.644531
10068.198242
10089.091797
10112.861328
10130.973633
10107.355469
10114.922852
10130.830078
10122.824219
10104.309570
10117.297852
10116.622070
10090.589844
10077.967773
10089.928711
10082.883789
10063.205078
10076.034180
10053.958984
10045.681641
10068.080078
10008.133789
10008.029297
10006.228516
10048.933594
10073.474609
10033.595703
9989.063477
10042.051758
9983.691406
10021.274414
10032.643555
10041.828125
10046.159180
10011.327148
9973.586914
9985.668945
10009.243164
10035.378906
10087.650391
10076.145508
10059.435547
9978.933594
9966.335938
9983.219727
10016.765625
10014.791016
10054.567383
9993.946289
9992.350586
10023.362305
10022.690430
10015.634766
10020.415039
10021.167969
10004.699219
9998.142578
9955.825195
9968.154297
9987.008789
9985.237305
9992.782227
10017.225586
10023.051758
10004.928711
9948.533203
9919.969727
9941.211914
10000.850586
10032.751953
10042.306641
10006.184570
9997.536133
10011.838867
10004.985352
9991.911133
9987.659180
9982.555664
9987.828125
9949.321289
9910.815430
9982.159180
9994.170898
9987.650391
10012.165039
10025.982422
10016.757812
9995.709961
9991.240234
10013.966797
10032.018555
10077.551758
10094.163086
10097.406250
10072.428711
10020.497070
10051.941406
10050.685547
10069.451172
10083.638672
10055.678711
10079.951172
10043.703125
10023.758789
10053.412109
10033.089844
10038.899414
10020.199219
10003.433594
9979.230469
9981.825195
9898.718750
9899.544922
9888.393555
9989.370117
10035.746094
9996.127930
10014.125977
10037.976562
10030.446289
10039.668945
10057.465820
10043.041992
9999.703125
10020.236328
10017.770508
10003.225586
10028.857422
10050.017578
10048.530273
10006.945312
10039.173828
10035.713867
10049.147461
10088.493164
10123.801758
10129.032227
10103.989258
10083.801758
10079.010742
10022.413086
10066.293945
10067.324219
10067.190430
10053.748047
10041.727539
10070.149414
10108.426758
10097.221680
10078.629883
10091.458984
10119.320312
10085.570312
10079.330078
10076.719727
10073.029297
10041.701172
10041.834961
10016.128906
10029.719727
10013.613281
10056.518555
10000.701172
10009.828125
10001.806641
10015.494141
9993.354492
9978.346680
9999.424805
10000.559570
10004.119141
9980.825195
9974.334961
9977.903320
9965.324219
9973.992188
9962.894531
9979.816406
9984.761719
9996.507812
9996.205078
9981.167969
9987.916016
10042.945312
10038.189453
10025.375977
10040.098633
10064.582031
10060.915039
10046.712891
10049.617188
10070.141602
10049.059570
10049.199219
10078.054688
10072.918945
10121.933594
10065.307617
10017.374023
10046.052734
10106.592773
10083.854492
10065.096680
10051.757812
10030.428711
10009.736328
9986.351562
9990.388672
9997.389648
9995.898438
10018.452148
10055.978516
10040.104492
10046.225586
10062.275391
10053.442383
10053.359375
10049.731445
10074.894531
10106.974609
10055.600586
10051.682617
10013.242188
10040.427734
10078.709961
10049.917969
10060.084961
10093.022461
10085.099609
10086.395508
10071.085938
10089.885742
10078.448242
10098.966797
10022.294922
10070.658203
10075.501953
10044.937500
10039.727539
10044.183594
10041.124023
10026.952148
9995.028320
10027.346680
10041.181641
10027.988281
10009.419922
10008.829102
10018.083008
10005.655273
10019.497070
10028.225586
10045.401367
10016.981445
10008.453125
10006.799805
10012.710938
10019.047852
9981.030273
9965.389648
9969.076172
9971.627930
9970.580078
9980.017578
9996.512695
10010.907227
9961.195312
10017.874023
9999.500000
10021.410156
10026.192383
10023.934570
10026.319336
10001.883789
10030.745117
10018.219727
10001.735352
10011.164062
10015.437500
10010.826172
10025.413086
10032.617188
10056.261719
10082.069336
10103.575195
10130.457031
10189.354492
10158.140625
10090.689453
10095.813477
10090.095703
10014.010742
10021.180664
9996.409180
10005.162109
10002.225586
10009.592773
10008.903320
10004.926758
9992.202148
10012.979492
10020.224609
10005.929688
9978.515625
9997.762695
10022.073242
9997.113281
10059.195312
10096.374023
10062.221680
10048.689453
10066.898438
10072.525391
10053.031250
10027.152344
10014.492188
10028.455078
10018.636719
9962.243164
9977.138672
10009.227539
10019.789062
10050.378906
10069.878906
10065.586914
10042.750977
10042.095703
10040.173828
10030.176758
9977.030273
9961.728516
10009.436523
10027.678711
10070.752930
10076.903320
```
