## Supplementary material for "Functional connectivity across the human subcortical auditory system using an autoregressive matrix-Gaussian copula graphical model approach with partial correlations": Code: roi-01_mean_ts.txt

```
10718.477539
10671.253906
10659.166016
10642.080078
10665.356445
10632.527344
10590.070312
10594.332031
10541.404297
10596.367188
10569.776367
10587.662109
10575.249023
10557.428711
10589.296875
10612.012695
10591.459961
10556.811523
10627.441406
10548.991211
10522.907227
10562.832031
10604.889648
10645.007812
10624.549805
10647.837891
10694.972656
10697.049805
10623.188477
10632.650391
10566.253906
10556.481445
10622.706055
10627.803711
10683.345703
10716.074219
10664.132812
10656.455078
10578.184570
10490.328125
10540.293945
10539.619141
10596.215820
10636.942383
10601.437500
10632.423828
10621.332031
10594.820312
10541.288086
10581.665039
10567.117188
10492.125977
10476.393555
10513.990234
10518.469727
10549.148438
10602.763672
10674.521484
10553.411133
10521.604492
10528.663086
10557.650391
10567.627930
10615.517578
10573.115234
10514.969727
10533.334961
10529.471680
10555.175781
10569.789062
10595.811523
10515.132812
10531.754883
10578.096680
10626.442383
10638.723633
10656.773438
10641.791016
10620.446289
10621.412109
10554.564453
10528.155273
10551.567383
10477.907227
10524.268555
10467.102539
10464.245117
10532.913086
10570.599609
10616.520508
10637.145508
10639.398438
10603.179688
10450.821289
10482.210938
10524.132812
10568.433594
10579.786133
10650.233398
10562.768555
10613.500000
10604.364258
10555.123047
10524.096680
10514.147461
10545.047852
10556.955078
10496.982422
10523.483398
10551.065430
10569.171875
10557.407227
10482.299805
10530.293945
10573.236328
10587.352539
10632.580078
10655.551758
10680.025391
10648.105469
10581.370117
10587.626953
10560.079102
10613.042969
10547.985352
10667.872070
10700.262695
10696.188477
10619.281250
10629.569336
10450.736328
10385.393555
10412.817383
10414.872070
10370.791992
10515.521484
10615.934570
10608.814453
10582.341797
10606.881836
10625.837891
10531.743164
10573.947266
10462.570312
10494.904297
10556.293945
10584.047852
10593.004883
10626.492188
10626.898438
10603.222656
10559.384766
10539.459961
10530.501953
10486.708984
10496.539062
10508.717773
10465.995117
10503.569336
10517.874023
10562.474609
10563.953125
10569.592773
10589.009766
10539.296875
10527.686523
10560.113281
10577.264648
10621.722656
10621.894531
10605.761719
10561.298828
10574.292969
10650.346680
10588.071289
10667.356445
10610.148438
10598.285156
10599.845703
10578.520508
10546.735352
10512.073242
10491.715820
10520.681641
10491.555664
10497.864258
10536.517578
10578.338867
10548.495117
10522.613281
10453.056641
10423.427734
10469.630859
10486.554688
10577.196289
10594.610352
10614.207031
10587.921875
10542.915039
10486.563477
10504.999023
10496.322266
10508.777344
10515.971680
10536.897461
10476.617188
10535.786133
10531.193359
10579.891602
10613.645508
10616.522461
10592.895508
10568.696289
10460.193359
10516.891602
10498.602539
10525.932617
10519.912109
10542.206055
10451.773438
10515.235352
10570.885742
10622.512695
10601.645508
10555.907227
10553.733398
10439.333984
10440.355469
10391.011719
10327.106445
10303.244141
10295.326172
10321.541016
10399.075195
10465.901367
10403.668945
10428.036133
10523.386719
10634.578125
10738.653320
10727.026367
10708.070312
10675.884766
10548.150391
10505.875977
10566.653320
10664.687500
10729.747070
10749.188477
10740.540039
10660.298828
10635.207031
10567.555664
10542.584961
10515.031250
10471.218750
10483.652344
10524.011719
10472.717773
10488.828125
10516.046875
10495.935547
10499.170898
10544.415039
10578.627930
10581.627930
10541.268555
10587.745117
10596.678711
10585.566406
10610.930664
10592.246094
10595.153320
10557.999023
10605.808594
10560.662109
10542.329102
10537.585938
10527.212891
10552.849609
10549.733398
10594.859375
10596.305664
10604.467773
10564.718750
10430.755859
10422.263672
10524.999023
10644.679688
10709.702148
10738.909180
10717.969727
10685.472656
10597.027344
10534.788086
10486.569336
10418.694336
10427.972656
10422.917969
10420.523438
10430.159180
10429.573242
10524.374023
10550.736328
10554.284180
10586.479492
10579.382812
10576.567383
10547.958984
10544.512695
10524.238281
10489.139648
10547.850586
10509.685547
10503.141602
10499.447266
10557.334961
10530.887695
10544.319336
10479.312500
10468.977539
10498.883789
10573.384766
10605.773438
10614.022461
10621.069336
10621.807617
10603.738281
10545.557617
10497.147461
10552.512695
10593.976562
10562.173828
10554.897461
10576.755859
10561.826172
10483.576172
10506.283203
10513.405273
10522.890625
10453.546875
10415.022461
10323.941406
10327.069336
10461.430664
10576.647461
10674.018555
10699.851562
10686.549805
10663.750000
10598.912109
10557.171875
10541.178711
10490.985352
10491.369141
10486.992188
10508.481445
10514.536133
10516.582031
10537.558594
10557.343750
10611.380859
10584.298828
10614.786133
10512.459961
10437.365234
10510.119141
10504.488281
10502.779297
10466.485352
10505.845703
10447.859375
10393.693359
10375.071289
10318.051758
10444.245117
10493.893555
10587.236328
10601.271484
10629.469727
10581.303711
10455.491211
10440.454102
10490.786133
10517.017578
10592.694336
10587.293945
10613.565430
10572.296875
10543.469727
10529.124023
10584.728516
10654.122070
10668.832031
10703.656250
10601.038086
10640.974609
10644.303711
10641.615234
10600.118164
10562.829102
10509.551758
10466.784180
10384.526367
10375.980469
10388.599609
10399.173828
10414.658203
10423.583984
10449.578125
10428.208008
10441.263672
10440.790039
10437.654297
10421.959961
10461.351562
10530.178711
10538.122070
10535.231445
10491.175781
10501.650391
10540.486328
10569.700195
10531.402344
10592.523438
10631.443359
10562.861328
10554.171875
10552.969727
10648.443359
10542.988281
10504.412109
10431.003906
10480.062500
10455.002930
10374.841797
10423.261719
10482.148438
10453.312500
10463.458984
10492.663086
10515.069336
10504.045898
10526.306641
10530.693359
10582.983398
10598.625977
10582.696289
10537.916016
10507.573242
10532.799805
10419.941406
10369.354492
10397.957031
10462.503906
10573.049805
10651.469727
10702.615234
10631.011719
10588.881836
10468.875000
10385.791992
10267.463867
10288.422852
10223.911133
10289.415039
10320.766602
10335.042969
10375.016602
10378.754883
10424.909180
10507.551758
10546.937500
10483.952148
10507.018555
10595.384766
10661.576172
10684.595703
10710.325195
10658.119141
10612.039062
10525.282227
10491.682617
10517.369141
10544.150391
10589.504883
10609.763672
10617.507812
10602.733398
10589.314453
10581.595703
10516.814453
10494.932617
10433.063477
10455.678711
10477.397461
10428.855469
10442.941406
10418.472656
10429.730469
10432.969727
10477.740234
10547.673828
10615.285156
10606.781250
10590.625977
10675.955078
10662.408203
10627.047852
10567.457031
10535.406250
10573.253906
10616.650391
10606.556641
10580.913086
10570.731445
10642.583008
10725.157227
10737.784180
10690.969727
10692.915039
10509.166992
10460.884766
10442.657227
10477.967773
10468.615234
10459.046875
10471.049805
10429.599609
10469.333984
10424.919922
10430.321289
10470.890625
10449.579102
10406.296875
10387.606445
10306.902344
10419.995117
10501.916016
10484.184570
10472.814453
10447.916016
10437.361328
10478.891602
10440.786133
10572.218750
10626.538086
10657.046875
10666.183594
10604.123047
10584.340820
10548.849609
10520.185547
10466.744141
10457.460938
10464.351562
10493.194336
10471.224609
10516.830078
10505.932617
10497.213867
10503.834961
10504.209961
10450.209961
10477.714844
10474.691406
10533.027344
10540.881836
10609.424805
10608.702148
10557.869141
10541.131836
10548.667969
10553.255859
10579.540039
10652.075195
10650.007812
10646.573242
10617.976562
10592.336914
10616.758789
10585.801758
10584.238281
10537.995117
10532.055664
10570.140625
10445.231445
10467.423828
10558.696289
10620.654297
10623.254883
10616.434570
10577.766602
10558.947266
10502.579102
10592.953125
10574.305664
10576.600586
10560.731445
10524.559570
10419.474609
10388.416992
10438.946289
10491.708984
10504.291016
10561.303711
10530.890625
10462.259766
10421.011719
10470.821289
10544.374023
10571.693359
10615.316406
10547.979492
10532.649414
10551.676758
10518.851562
10531.009766
10550.613281
10555.461914
10509.949219
10482.211914
10480.434570
10494.658203
10524.722656
10501.685547
10528.217773
10531.913086
10546.753906
10526.187500
10413.507812
10385.904297
10419.432617
10480.620117
10561.644531
10600.083008
10543.781250
10567.796875
10613.658203
10543.096680
10489.342773
10434.791992
10421.211914
10425.855469
10366.318359
10367.267578
10433.837891
10467.198242
10482.994141
10506.592773
10484.440430
10481.239258
10468.143555
10462.583008
10488.397461
10553.561523
10582.696289
10627.291016
10640.863281
10627.255859
10552.350586
10586.014648
10563.540039
10658.203125
10649.129883
10628.995117
10577.622070
10538.983398
10553.986328
10594.894531
10571.123047
10548.306641
10520.679688
10480.062500
10420.212891
10394.314453
10235.499023
10317.171875
10390.418945
10497.619141
10596.514648
10558.444336
10544.402344
10550.374023
10526.921875
10493.904297
10527.855469
10504.157227
10526.395508
10529.196289
10548.522461
10557.942383
10564.364258
10595.249023
10571.346680
10583.886719
10584.994141
10567.261719
10604.254883
10686.039062
10706.494141
10670.090820
10604.148438
10580.517578
10546.807617
10516.786133
10490.557617
10497.777344
10493.275391
10523.117188
10533.034180
10595.701172
10641.996094
10586.417969
10560.587891
10539.583984
10547.745117
10510.700195
10472.235352
10553.389648
10548.924805
10502.657227
10510.113281
10469.236328
10465.400391
10496.097656
10483.676758
10423.885742
10464.513672
10445.250000
10468.290039
10407.059570
10387.173828
10408.159180
10372.355469
10388.312500
10380.029297
10404.760742
10409.865234
10382.164062
10389.535156
10390.825195
10380.075195
10394.876953
10429.225586
10434.838867
10459.077148
10469.536133
10599.490234
10562.126953
10548.619141
10563.768555
10557.061523
10552.337891
10524.006836
10503.762695
10488.497070
10469.908203
10550.060547
10608.902344
10670.947266
10677.898438
10560.333984
10525.109375
10614.758789
10683.303711
10601.053711
10571.915039
10499.801758
10429.617188
10345.851562
10343.935547
10350.231445
10407.194336
10403.912109
10470.629883
10501.263672
10520.670898
10545.972656
10573.682617
10551.060547
10543.402344
10494.802734
10472.645508
10495.324219
10495.390625
10492.302734
10452.310547
10489.390625
10499.048828
10422.825195
10434.729492
10518.882812
10462.505859
10466.244141
10477.499023
10504.663086
10512.538086
10545.500000
10539.373047
10557.520508
10526.691406
10489.040039
10455.797852
10436.788086
10383.132812
10381.401367
10425.776367
10400.747070
10470.288086
10462.888672
10456.148438
10571.003906
10478.410156
10514.409180
10500.025391
10499.345703
10532.119141
10458.351562
10462.648438
10392.464844
10420.476562
10423.139648
10414.751953
10414.821289
10429.714844
10389.317383
10368.740234
10378.185547
10426.296875
10459.803711
10453.814453
10497.141602
10495.749023
10515.722656
10530.961914
10488.399414
10454.015625
10439.183594
10431.272461
10374.842773
10351.774414
10394.055664
10418.011719
10404.869141
10402.027344
10427.305664
10461.159180
10534.773438
10532.458008
10584.777344
10708.547852
10675.569336
10601.749023
10642.763672
10577.819336
10459.234375
10463.394531
10383.476562
10438.869141
10517.757812
10483.093750
10463.249023
10390.303711
10420.139648
10403.718750
10400.201172
10395.985352
10384.799805
10437.701172
10433.397461
10408.828125
10481.324219
10456.882812
10507.809570
10440.124023
10466.740234
10422.608398
10430.778320
10412.582031
10374.359375
10379.712891
10405.997070
10397.557617
10430.823242
10474.027344
10455.343750
10473.032227
10521.163086
10536.808594
10426.067383
10401.610352
10345.863281
10384.733398
10364.546875
10367.620117
10443.451172
10447.403320
10477.929688
10463.736328
```
