## Supplementary material for "Functional connectivity across the human subcortical auditory system using an autoregressive matrix-Gaussian copula graphical model approach with partial correlations": Code: roi-02_mean_ts.txt

```
10733.853516
10708.930664
10681.401367
10683.141602
10698.924805
10632.079102
10579.426758
10591.016602
10564.993164
10571.610352
10611.908203
10616.986328
10560.956055
10543.617188
10583.197266
10603.750000
10616.633789
10639.834961
10642.972656
10549.863281
10551.656250
10582.948242
10600.006836
10658.750000
10647.418945
10635.510742
10649.568359
10627.532227
10615.528320
10626.287109
10511.401367
10479.602539
10591.044922
10586.353516
10579.430664
10597.423828
10628.194336
10622.582031
10545.236328
10513.726562
10557.436523
10559.118164
10585.338867
10628.733398
10638.624023
10629.082031
10598.282227
10576.712891
10564.822266
10559.063477
10561.827148
10562.217773
10518.113281
10508.747070
10550.304688
10582.861328
10600.939453
10627.542969
10580.936523
10527.063477
10561.119141
10575.441406
10590.844727
10607.885742
10555.542969
10530.712891
10538.209961
10533.152344
10568.430664
10588.218750
10594.267578
10498.684570
10516.410156
10536.019531
10581.498047
10616.639648
10627.942383
10609.090820
10597.558594
10572.496094
10543.222656
10532.756836
10526.495117
10522.662109
10533.187500
10480.968750
10473.591797
10538.979492
10565.299805
10594.742188
10620.691406
10595.608398
10606.699219
10491.413086
10524.500977
10526.555664
10565.730469
10594.483398
10620.294922
10538.910156
10560.231445
10574.608398
10560.555664
10573.432617
10582.616211
10555.296875
10550.655273
10535.615234
10547.318359
10539.421875
10543.664062
10577.973633
10482.751953
10505.544922
10595.584961
10653.022461
10591.345703
10584.372070
10614.999023
10553.222656
10542.196289
10613.330078
10564.334961
10578.837891
10467.905273
10492.181641
10646.668945
10634.191406
10604.397461
10606.623047
10501.969727
10464.852539
10464.904297
10434.607422
10416.258789
10521.166016
10586.794922
10583.373047
10597.270508
10601.065430
10595.793945
10581.347656
10578.302734
10465.104492
10493.750977
10530.666992
10548.612305
10591.733398
10592.428711
10593.087891
10577.616211
10541.229492
10538.322266
10506.698242
10497.939453
10479.960938
10500.885742
10443.116211
10491.530273
10504.068359
10537.603516
10551.369141
10554.081055
10576.864258
10513.145508
10509.746094
10518.018555
10541.168945
10585.920898
10601.121094
10581.556641
10515.303711
10425.048828
10440.481445
10547.451172
10554.634766
10537.295898
10522.647461
10543.896484
10538.781250
10528.592773
10505.043945
10501.202148
10497.226562
10481.524414
10513.189453
10492.517578
10521.099609
10521.035156
10514.843750
10438.846680
10414.200195
10477.405273
10504.706055
10544.843750
10564.327148
10578.106445
10584.891602
10498.354492
10500.604492
10502.418945
10501.924805
10518.264648
10529.898438
10512.788086
10480.497070
10525.356445
10523.173828
10546.704102
10600.064453
10589.675781
10559.855469
10535.896484
10426.119141
10470.598633
10470.649414
10495.681641
10488.408203
10538.836914
10491.166992
10496.007812
10526.811523
10553.425781
10561.837891
10578.554688
10508.519531
10453.581055
10414.866211
10416.837891
10367.871094
10372.777344
10361.067383
10400.687500
10464.473633
10524.833984
10448.006836
10486.212891
10584.652344
10652.786133
10684.324219
10675.906250
10629.423828
10592.791016
10484.496094
10486.503906
10526.369141
10468.027344
10454.552734
10596.113281
10551.375000
10519.167969
10526.959961
10493.851562
10475.038086
10467.723633
10473.278320
10444.325195
10441.516602
10448.049805
10453.226562
10455.300781
10472.105469
10493.037109
10518.435547
10539.322266
10524.043945
10512.431641
10535.066406
10579.919922
10573.495117
10561.611328
10550.896484
10534.200195
10518.575195
10515.819336
10493.468750
10485.528320
10435.191406
10449.764648
10490.739258
10483.451172
10491.728516
10494.225586
10489.910156
10487.934570
10400.447266
10414.208984
10383.872070
10276.503906
10547.226562
10553.757812
10514.363281
10490.471680
10457.602539
10421.693359
10387.505859
10370.156250
10362.636719
10345.951172
10359.173828
10418.967773
10415.712891
10471.099609
10468.604492
10467.101562
10461.752930
10457.924805
10450.593750
10446.208008
10449.891602
10463.988281
10452.672852
10455.494141
10447.475586
10468.424805
10475.981445
10487.389648
10498.771484
10488.517578
10409.976562
10410.807617
10434.125977
10453.906250
10489.616211
10507.160156
10491.082031
10496.011719
10479.530273
10476.126953
10426.904297
10350.195312
10448.370117
10427.288086
10400.056641
10373.916016
10379.086914
10370.519531
10367.913086
10394.831055
10386.039062
10379.326172
10379.723633
10269.828125
10308.153320
10417.488281
10497.712891
10581.657227
10619.193359
10599.869141
10561.780273
10491.188477
10451.287109
10440.130859
10437.030273
10425.136719
10425.824219
10440.903320
10432.471680
10433.390625
10432.948242
10513.605469
10404.480469
10367.857422
10463.354492
10424.500977
10371.720703
10393.846680
10399.075195
10397.366211
10392.764648
10406.476562
10374.512695
10368.951172
10365.440430
10325.885742
10388.334961
10431.660156
10477.450195
10503.845703
10484.195312
10461.065430
10361.516602
10375.326172
10410.363281
10420.589844
10481.314453
10488.712891
10482.147461
10452.073242
10469.135742
10462.899414
10398.021484
10305.571289
10384.994141
10350.316406
10316.741211
10383.170898
10406.812500
10419.971680
10418.720703
10408.972656
10378.211914
10369.897461
10270.838867
10306.470703
10296.301758
10309.471680
10308.741211
10321.146484
10296.043945
10293.678711
10310.099609
10304.999023
10327.001953
10364.817383
10404.166016
10432.070312
10421.945312
10406.565430
10377.749023
10382.493164
10372.958008
10403.982422
10372.125977
10404.497070
10323.783203
10434.937500
10422.026367
10423.696289
10430.673828
10401.593750
10370.700195
10351.919922
10361.603516
10347.858398
10343.054688
10344.367188
10364.947266
10367.139648
10359.278320
10387.373047
10391.365234
10390.008789
10389.786133
10391.106445
10378.725586
10382.087891
10385.823242
10395.101562
10371.042969
10375.875977
10308.120117
10290.539062
10331.444336
10396.284180
10467.069336
10484.297852
10479.900391
10493.647461
10434.574219
10384.095703
10351.035156
10348.008789
10293.035156
10224.186523
10252.566406
10279.368164
10316.512695
10358.326172
10406.040039
10439.979492
10483.817383
10531.522461
10447.768555
10440.018555
10509.312500
10573.252930
10620.950195
10615.935547
10565.551758
10525.992188
10433.799805
10345.875977
10429.494141
10381.749023
10326.941406
10485.442383
10465.970703
10449.403320
10453.496094
10431.328125
10391.837891
10298.402344
10291.180664
10321.432617
10281.974609
10291.197266
10335.426758
10336.654297
10339.609375
10374.510742
10396.046875
10420.754883
10498.703125
10520.454102
10519.524414
10518.372070
10527.548828
10500.004883
10457.730469
10472.599609
10502.365234
10527.644531
10561.503906
10506.696289
10500.615234
10539.187500
10606.880859
10603.583984
10574.359375
10520.913086
10415.526367
10376.382812
10368.426758
10384.190430
10376.815430
10406.026367
10382.539062
10354.944336
10351.814453
10352.709961
10349.322266
10376.824219
10391.818359
10395.128906
10359.683594
10298.019531
10346.126953
10373.042969
10378.760742
10402.244141
10387.213867
10388.635742
10427.352539
10278.811523
10137.535156
10316.455078
10421.411133
10423.658203
10370.861328
10345.475586
10338.584961
10326.841797
10312.163086
10294.402344
10302.127930
10325.051758
10325.085938
10328.372070
10341.820312
10359.281250
10360.684570
10349.616211
10293.723633
10304.652344
10375.606445
10402.546875
10445.864258
10469.986328
10485.156250
10466.282227
10479.911133
10473.636719
10478.391602
10473.223633
10469.574219
10431.840820
10417.666016
10424.008789
10461.156250
10437.948242
10420.193359
10413.241211
10397.140625
10382.962891
10395.739258
10337.471680
10380.679688
10210.698242
10405.080078
10427.594727
10394.443359
10364.277344
10352.194336
10335.265625
10371.670898
10379.627930
10395.537109
10388.424805
10368.943359
10305.521484
10338.549805
10376.398438
10402.372070
10421.247070
10423.556641
10413.024414
10335.809570
10309.887695
10344.057617
10352.660156
10351.463867
10401.138672
10365.919922
10394.622070
10388.821289
10385.950195
10403.291016
10402.131836
10380.911133
10368.854492
10386.988281
10333.626953
10342.636719
10371.850586
10372.327148
10389.082031
10378.125977
10365.165039
10381.231445
10298.110352
10338.123047
10311.371094
10370.178711
10445.820312
10456.832031
10434.113281
10429.442383
10452.789062
10394.323242
10382.392578
10355.865234
10355.128906
10282.988281
10278.002930
10237.106445
10310.943359
10358.294922
10351.452148
10375.752930
10369.688477
10380.055664
10366.613281
10349.630859
10373.690430
10407.086914
10431.283203
10457.260742
10459.741211
10421.537109
10365.729492
10404.137695
10412.480469
10445.079102
10451.873047
10437.287109
10453.802734
10401.752930
10375.654297
10427.343750
10419.968750
10424.667969
10403.040039
10374.884766
10330.513672
10319.875977
10227.956055
10170.984375
10165.071289
10264.747070
10389.664062
10389.004883
10383.763672
10389.303711
10388.105469
10402.394531
10406.505859
10403.460938
10344.074219
10358.250977
10360.307617
10390.086914
10395.980469
10452.817383
10428.026367
10350.035156
10438.417969
10398.503906
10418.992188
10479.982422
10536.454102
10520.460938
10481.845703
10461.566406
10436.440430
10348.407227
10359.000000
10402.418945
10419.579102
10457.555664
10448.380859
10465.735352
10491.978516
10468.221680
10468.033203
10516.327148
10511.197266
10482.541016
10458.958984
10472.252930
10437.166016
10384.449219
10418.486328
10393.852539
10396.920898
10409.492188
10439.772461
10372.026367
10383.630859
10421.342773
10412.122070
10374.753906
10359.641602
10397.109375
10352.203125
10359.371094
10346.665039
10365.533203
10369.239258
10341.168945
10346.301758
10352.301758
10350.032227
10378.415039
10378.948242
10363.187500
10372.966797
10385.833008
10460.767578
10434.008789
10436.790039
10449.306641
10457.837891
10468.457031
10471.027344
10477.761719
10470.125000
10471.894531
10509.705078
10422.866211
10495.827148
10500.400391
10455.156250
10402.478516
10479.747070
10545.142578
10516.203125
10473.927734
10446.187500
10395.602539
10382.547852
10375.416016
10348.222656
10357.754883
10355.902344
10406.903320
10411.055664
10447.247070
10469.797852
10508.970703
10504.908203
10486.812500
10449.039062
10446.886719
10466.486328
10409.274414
10356.497070
10418.131836
10449.254883
10455.824219
10442.547852
10424.868164
10493.458008
10450.243164
10447.716797
10475.132812
10468.828125
10482.226562
10520.186523
10398.807617
10518.553711
10465.422852
10443.921875
10469.673828
10466.152344
10445.493164
10398.454102
10442.971680
10423.402344
10421.750977
10451.838867
10323.408203
10442.106445
10437.749023
10460.997070
10441.061523
10475.589844
10492.476562
10421.622070
10424.473633
10418.659180
10407.597656
10409.141602
10373.820312
10368.070312
10363.855469
10371.911133
10364.329102
10376.269531
10412.812500
10425.520508
10351.668945
10433.212891
10470.723633
10481.619141
10473.777344
10428.221680
10422.423828
10400.645508
10409.271484
10408.813477
10397.107422
10410.541016
10410.193359
10400.166016
10424.736328
10428.504883
10437.088867
10473.314453
10507.834961
10549.729492
10603.344727
10586.448242
10550.080078
10518.727539
10531.086914
10385.870117
10383.992188
10390.390625
10375.573242
10374.979492
10359.911133
10412.349609
10400.644531
10416.658203
10390.930664
10384.677734
10399.885742
10418.925781
10399.236328
10399.811523
10435.428711
10489.111328
10539.278320
10474.448242
10495.393555
10518.112305
10486.496094
10483.515625
10452.085938
10483.468750
10449.357422
10433.768555
10392.821289
10431.404297
10486.604492
10467.489258
10489.395508
10523.037109
10513.603516
10436.358398
10442.759766
10442.150391
10369.402344
10377.649414
10383.406250
10410.170898
10451.207031
10487.951172
10473.873047
```
