## Supplementary material for "Functional connectivity across the human subcortical auditory system using an autoregressive matrix-Gaussian copula graphical model approach with partial correlations": Code: roi-03_mean_ts.txt

```
10954.209961
10874.498047
10795.227539
10866.242188
10849.184570
10710.297852
10776.527344
10760.959961
10689.507812
10730.348633
10710.729492
10775.941406
10691.514648
10711.624023
10744.965820
10694.959961
10724.725586
10739.598633
10767.934570
10695.640625
10680.067383
10733.547852
10681.333984
10819.786133
10806.008789
10793.747070
10829.799805
10761.059570
10735.648438
10782.872070
10684.626953
10582.774414
10784.132812
10763.786133
10811.163086
10743.052734
10858.258789
10864.618164
10717.138672
10712.001953
10767.266602
10731.112305
10772.213867
10791.935547
10810.674805
10778.407227
10668.722656
10730.530273
10775.034180
10668.611328
10690.527344
10725.846680
10663.469727
10632.562500
10743.706055
10718.260742
10700.344727
10765.773438
10738.106445
10695.280273
10685.486328
10731.934570
10690.173828
10760.708008
10711.004883
10705.869141
10679.166992
10668.533203
10715.017578
10767.398438
10776.134766
10629.386719
10710.638672
10716.399414
10768.163086
10765.825195
10742.973633
10688.780273
10758.555664
10820.176758
10717.498047
10665.315430
10695.528320
10703.010742
10719.702148
10633.067383
10612.887695
10717.930664
10729.626953
10709.592773
10784.658203
10729.427734
10783.385742
10597.932617
10672.140625
10684.907227
10706.963867
10690.991211
10774.052734
10660.426758
10756.073242
10778.710938
10723.767578
10726.882812
10705.463867
10689.610352
10667.180664
10661.028320
10669.884766
10618.066406
10646.879883
10788.748047
10643.783203
10700.572266
10763.885742
10780.059570
10780.107422
10738.850586
10732.044922
10686.758789
10698.495117
10742.182617
10645.068359
10785.929688
10577.912109
10603.014648
10743.991211
10733.482422
10720.491211
10754.980469
10555.988281
10530.998047
10590.135742
10512.299805
10571.250000
10684.857422
10664.019531
10694.200195
10666.339844
10693.624023
10704.772461
10625.680664
10741.465820
10577.482422
10683.558594
10663.182617
10696.831055
10689.160156
10714.511719
10684.536133
10685.893555
10684.187500
10676.414062
10646.841797
10607.015625
10623.565430
10656.541992
10573.297852
10696.953125
10607.609375
10667.587891
10671.657227
10651.742188
10677.216797
10653.277344
10707.922852
10670.416992
10725.859375
10771.510742
10753.299805
10735.469727
10656.162109
10633.180664
10568.989258
10731.870117
10757.462891
10730.784180
10739.685547
10722.251953
10691.727539
10656.008789
10611.960938
10625.115234
10627.991211
10629.637695
10666.012695
10623.171875
10648.674805
10654.754883
10646.248047
10532.492188
10525.168945
10612.373047
10611.168945
10608.733398
10695.781250
10673.674805
10696.350586
10552.596680
10632.631836
10575.623047
10563.084961
10611.137695
10624.062500
10649.403320
10592.102539
10643.270508
10637.489258
10678.615234
10738.755859
10685.820312
10659.737305
10687.087891
10615.236328
10669.139648
10590.455078
10572.171875
10594.390625
10667.998047
10578.992188
10657.287109
10749.239258
10775.395508
10768.341797
10764.202148
10653.965820
10607.494141
10577.693359
10573.767578
10494.315430
10508.944336
10487.533203
10468.265625
10627.356445
10643.029297
10520.062500
10602.395508
10667.294922
10790.513672
10798.193359
10818.836914
10742.229492
10794.476562
10605.114258
10636.763672
10678.375977
10773.322266
10626.315430
10810.537109
10761.813477
10740.524414
10717.763672
10666.444336
10714.492188
10652.014648
10602.190430
10580.242188
10581.125977
10601.753906
10580.803711
10580.764648
10640.123047
10640.010742
10637.114258
10704.995117
10661.812500
10676.114258
10612.983398
10682.990234
10649.223633
10694.082031
10661.405273
10703.145508
10670.144531
10704.091797
10639.075195
10659.851562
10616.912109
10589.787109
10649.752930
10646.437500
10640.100586
10561.173828
10642.011719
10646.371094
10533.205078
10515.822266
10626.665039
10442.357422
10723.544922
10765.250977
10700.662109
10711.953125
10617.465820
10581.350586
10534.841797
10499.325195
10526.896484
10480.741211
10502.456055
10514.440430
10494.412109
10565.533203
10591.049805
10573.466797
10585.283203
10638.539062
10558.416992
10563.437500
10580.479492
10558.152344
10520.110352
10602.699219
10571.423828
10558.756836
10567.565430
10598.899414
10570.488281
10587.432617
10547.286133
10521.115234
10583.554688
10650.889648
10696.876953
10654.542969
10693.700195
10687.643555
10682.857422
10675.384766
10600.969727
10489.935547
10632.415039
10626.475586
10633.296875
10592.242188
10574.735352
10622.457031
10601.915039
10584.648438
10555.247070
10556.450195
10572.568359
10361.564453
10441.208984
10567.269531
10630.615234
10674.549805
10696.115234
10677.972656
10695.356445
10642.083984
10673.322266
10633.632812
10636.070312
10626.381836
10615.758789
10622.688477
10663.680664
10596.206055
10652.041992
10700.517578
10753.780273
10591.861328
10701.808594
10674.205078
10595.977539
10629.974609
10668.218750
10585.786133
10578.396484
10563.632812
10525.324219
10504.419922
10504.565430
10451.222656
10605.947266
10600.700195
10613.519531
10653.944336
10719.736328
10680.662109
10534.123047
10534.297852
10584.755859
10602.745117
10638.620117
10689.344727
10710.824219
10636.938477
10615.062500
10651.562500
10695.225586
10637.490234
10641.341797
10644.402344
10575.490234
10674.502930
10698.853516
10675.998047
10641.516602
10564.163086
10522.551758
10527.855469
10354.826172
10434.945312
10436.163086
10480.775391
10470.760742
10463.309570
10541.905273
10483.176758
10532.636719
10506.337891
10504.362305
10507.374023
10482.359375
10553.137695
10540.802734
10576.199219
10565.679688
10572.219727
10508.901367
10632.267578
10564.413086
10588.565430
10566.524414
10607.480469
10672.975586
10674.326172
10692.232422
10653.764648
10561.139648
10510.774414
10542.457031
10551.360352
10460.060547
10498.889648
10545.922852
10560.083984
10550.128906
10543.662109
10550.334961
10603.301758
10566.828125
10605.436523
10614.080078
10675.847656
10664.800781
10653.672852
10638.871094
10628.902344
10550.890625
10553.078125
10507.408203
10565.868164
10630.286133
10707.594727
10784.296875
10782.652344
10717.432617
10599.412109
10478.787109
10455.180664
10414.836914
10320.190430
10455.775391
10424.833984
10480.854492
10474.059570
10464.820312
10524.450195
10570.625977
10659.770508
10514.958008
10562.495117
10631.207031
10718.429688
10767.812500
10800.184570
10724.457031
10721.510742
10616.992188
10585.826172
10591.684570
10648.720703
10529.586914
10827.645508
10733.214844
10717.170898
10709.614258
10600.514648
10615.446289
10478.789062
10438.915039
10555.272461
10489.075195
10464.799805
10551.216797
10507.325195
10522.199219
10549.635742
10551.902344
10575.246094
10596.940430
10635.306641
10625.870117
10704.992188
10727.290039
10690.209961
10645.792969
10624.075195
10658.356445
10652.780273
10690.026367
10663.691406
10643.925781
10672.055664
10819.924805
10792.714844
10761.903320
10733.131836
10618.053711
10595.969727
10529.841797
10620.697266
10583.673828
10576.751953
10600.621094
10590.629883
10598.895508
10575.309570
10592.653320
10668.453125
10575.684570
10590.351562
10572.992188
10489.155273
10578.200195
10638.423828
10616.899414
10659.981445
10596.152344
10578.261719
10683.326172
10527.980469
10349.904297
10568.320312
10777.438477
10656.306641
10652.646484
10619.890625
10549.320312
10518.700195
10506.364258
10536.041992
10446.760742
10536.553711
10502.514648
10551.744141
10596.847656
10521.258789
10523.376953
10515.305664
10468.671875
10472.008789
10551.256836
10564.902344
10571.135742
10602.408203
10618.208984
10569.424805
10619.305664
10560.676758
10604.526367
10623.410156
10667.819336
10666.780273
10665.591797
10670.291992
10657.953125
10646.139648
10596.332031
10657.999023
10579.225586
10594.482422
10617.845703
10492.207031
10610.649414
10399.905273
10629.853516
10612.929688
10623.926758
10567.078125
10528.666016
10479.203125
10633.192383
10580.459961
10641.021484
10589.079102
10576.732422
10513.685547
10531.943359
10553.369141
10574.805664
10629.240234
10593.650391
10641.776367
10508.666016
10506.687500
10590.382812
10523.112305
10521.034180
10670.904297
10596.243164
10619.899414
10615.959961
10617.368164
10589.690430
10623.064453
10630.210938
10580.168945
10629.585938
10522.309570
10537.875000
10610.777344
10579.020508
10599.530273
10532.899414
10575.188477
10607.563477
10471.479492
10595.530273
10588.405273
10548.735352
10650.242188
10661.125977
10662.623047
10711.142578
10715.395508
10688.700195
10594.391602
10550.702148
10472.995117
10460.417969
10437.501953
10413.224609
10482.815430
10592.016602
10572.363281
10605.599609
10584.632812
10513.497070
10507.304688
10526.889648
10584.092773
10588.456055
10655.880859
10626.796875
10657.671875
10634.122070
10571.540039
10571.175781
10624.952148
10706.041992
10692.232422
10679.783203
10642.553711
10556.980469
10639.426758
10701.597656
10660.493164
10592.458008
10570.617188
10507.235352
10452.149414
10415.019531
10322.894531
10408.540039
10381.379883
10450.453125
10637.355469
10614.739258
10631.998047
10622.158203
10552.314453
10606.067383
10545.366211
10619.530273
10580.884766
10583.070312
10595.774414
10608.893555
10558.560547
10657.465820
10604.022461
10585.510742
10621.150391
10678.043945
10628.856445
10698.732422
10731.680664
10717.204102
10642.007812
10622.283203
10587.019531
10522.927734
10550.027344
10561.254883
10640.455078
10696.833984
10664.229492
10734.909180
10723.933594
10687.664062
10696.785156
10664.799805
10648.435547
10639.224609
10592.419922
10629.697266
10542.092773
10511.624023
10631.190430
10602.020508
10604.519531
10621.790039
10609.121094
10516.696289
10532.103516
10574.444336
10585.379883
10534.001953
10503.657227
10536.221680
10492.360352
10486.435547
10475.570312
10555.391602
10522.324219
10479.780273
10493.854492
10505.235352
10488.100586
10506.534180
10511.844727
10540.266602
10528.702148
10578.450195
10622.345703
10653.542969
10639.341797
10601.315430
10598.079102
10569.315430
10519.366211
10585.126953
10581.645508
10619.397461
10633.260742
10639.281250
10639.354492
10684.301758
10669.055664
10610.439453
10691.455078
10735.937500
10662.823242
10645.972656
10535.666016
10460.865234
10433.694336
10468.137695
10430.978516
10461.097656
10533.579102
10611.303711
10672.958008
10621.703125
10686.405273
10772.322266
10728.235352
10687.225586
10603.179688
10636.778320
10608.447266
10561.401367
10573.882812
10570.811523
10601.650391
10590.244141
10552.074219
10564.787109
10544.137695
10575.497070
10532.820312
10583.297852
10659.486328
10623.007812
10724.112305
10497.856445
10710.927734
10725.963867
10637.269531
10582.655273
10573.937500
10561.039062
10513.673828
10601.865234
10598.650391
10629.688477
10600.041992
10506.209961
10645.030273
10631.864258
10706.305664
10615.628906
10676.579102
10622.390625
10531.885742
10576.632812
10567.431641
10549.940430
10546.392578
10501.522461
10512.998047
10521.654297
10492.905273
10481.421875
10528.312500
10577.841797
10674.219727
10551.517578
10607.084961
10677.986328
10665.030273
10645.467773
10578.406250
10546.825195
10519.196289
10507.597656
10524.496094
10486.792969
10548.355469
10489.283203
10528.437500
10521.986328
10542.938477
10531.639648
10637.288086
10600.610352
10699.550781
10754.792969
10769.166016
10745.193359
10663.780273
10727.185547
10560.901367
10471.320312
10574.299805
10499.488281
10561.161133
10522.040039
10556.972656
10511.508789
10574.966797
10583.561523
10534.275391
10618.556641
10584.084961
10544.322266
10608.041016
10576.125977
10572.850586
10684.974609
10678.849609
10686.399414
10641.321289
10527.068359
10598.917969
10578.368164
10625.095703
10598.618164
10576.333984
10567.095703
10549.850586
10717.346680
10638.879883
10643.575195
10684.149414
10688.455078
10591.760742
10594.662109
10531.139648
10545.053711
10408.553711
10618.601562
10660.063477
10617.636719
10673.824219
10591.457031
```
