## Supplementary material for "Functional connectivity across the human subcortical auditory system using an autoregressive matrix-Gaussian copula graphical model approach with partial correlations": Code: roi-04_mean_ts.txt

```
9776.833008
9968.498047
9627.658203
9879.885742
9847.812500
9869.992188
9741.892578
9750.768555
9577.732422
9438.076172
9665.238281
9779.044922
9665.765625
9652.162109
9523.877930
9605.000000
9569.744141
9961.902344
9547.385742
9555.269531
9689.202148
10008.128906
9638.513672
9930.322266
9737.671875
9874.905273
9587.224609
9794.816406
9872.151367
9925.574219
9389.946289
9804.402344
9921.169922
9629.957031
9544.416016
9758.787109
9621.094727
9700.390625
9358.214844
9593.538086
9652.276367
9729.261719
9754.407227
9792.830078
9802.344727
9829.695312
9783.810547
9495.585938
9728.000000
9536.097656
9630.902344
9783.896484
9869.832031
9543.704102
9668.904297
9954.203125
9445.998047
9871.736328
9649.060547
9896.423828
9567.787109
9799.983398
10000.907227
9642.750000
9385.287109
9783.429688
9842.062500
9549.728516
9756.579102
9620.343750
9760.450195
9713.572266
9862.583008
10057.473633
9528.226562
9810.178711
9734.908203
10116.152344
9638.468750
9749.428711
9784.676758
9722.541016
9769.998047
9488.923828
9758.576172
9278.170898
9596.745117
10028.464844
9885.895508
9929.440430
9945.904297
9746.533203
9426.196289
9574.751953
9875.093750
9522.642578
9598.021484
9830.186523
9629.270508
9594.906250
9559.444336
9697.161133
9593.105469
9400.976562
9674.238281
9564.917969
9895.416016
9641.679688
9653.708008
9579.621094
9813.236328
9497.500000
9826.947266
9717.124023
9812.401367
9562.945312
9610.531250
9690.964844
10227.562500
9560.533203
9642.761719
9958.736328
9355.373047
9547.150391
9522.279297
9803.124023
9627.439453
9721.343750
10038.773438
9973.009766
9313.812500
10002.574219
9714.976562
9536.947266
9643.351562
9552.472656
9570.975586
9652.967773
10202.796875
9760.823242
9738.890625
9798.444336
9721.478516
9843.287109
9750.503906
9903.542969
9889.558594
9710.493164
9960.619141
9830.210938
9500.394531
9759.699219
9903.885742
10083.378906
9742.125977
9823.301758
9704.697266
9656.024414
9881.408203
9595.627930
9485.375977
9827.608398
9824.271484
9768.025391
9860.107422
9531.583984
9842.887695
9900.593750
9962.101562
9956.111328
10262.714844
9871.322266
9889.537109
9410.982422
9253.703125
9634.140625
9635.481445
9965.292969
10051.481445
9645.230469
9524.699219
9830.646484
9717.629883
9410.033203
9706.120117
9928.935547
9810.048828
9787.138672
9808.582031
9974.355469
9641.287109
9630.971680
9877.692383
9893.303711
9804.135742
9925.248047
9868.408203
9710.515625
9771.900391
9745.189453
10062.714844
9628.150391
9711.376953
10161.660156
9686.740234
9586.330078
9826.562500
9907.107422
9741.699219
9669.288086
10017.761719
9973.306641
9453.029297
9648.773438
9724.296875
9779.738281
9681.904297
9791.625000
10111.191406
10370.033203
10849.587891
10325.279297
10126.383789
9853.697266
9478.501953
9573.207031
9805.025391
9769.424805
10075.871094
9941.299805
9953.696289
9920.149414
9819.129883
9583.636719
9741.468750
9614.582031
9859.605469
9630.252930
9538.164062
9769.691406
9964.310547
10136.951172
9923.826172
9639.542969
10140.286133
9836.721680
9713.120117
9652.068359
9666.086914
9827.103516
9678.058594
9773.230469
9918.921875
9801.373047
9489.800781
9765.925781
9908.375977
9702.398438
9918.695312
9868.888672
9965.797852
9734.270508
9911.923828
9944.294922
9643.169922
9845.886719
9670.985352
9847.404297
9883.972656
10065.593750
9987.379883
9713.425781
10076.495117
9710.888672
9967.164062
9675.480469
10029.458984
9841.324219
10031.580078
10060.497070
9892.962891
9997.042969
9750.792969
9988.380859
9871.231445
9712.857422
9832.392578
9858.340820
9662.342773
9644.677734
9849.592773
10173.017578
9833.609375
9817.740234
10227.486328
9848.780273
9834.287109
9739.136719
9834.078125
9701.202148
9874.062500
9973.240234
9541.764648
9904.465820
10168.434570
9804.529297
9679.144531
10106.263672
9859.840820
9959.218750
10004.155273
9952.145508
9457.637695
9816.259766
9889.175781
9900.875000
9763.658203
9798.982422
10006.052734
9690.189453
10111.001953
10223.701172
9755.212891
10043.431641
10039.683594
10170.147461
9782.300781
9835.832031
9902.751953
10158.443359
10008.405273
9500.243164
9869.119141
9676.292969
9815.171875
9669.327148
9677.736328
9943.778320
9756.471680
9836.728516
9930.368164
9790.167969
9645.720703
9656.583984
9688.782227
9748.259766
9748.914062
10140.818359
9875.774414
9807.189453
10307.245117
10006.027344
9665.039062
9780.632812
9916.730469
9996.117188
9798.252930
10143.723633
10165.814453
10047.861328
9859.378906
9830.382812
9615.837891
9489.836914
9209.165039
9668.632812
9742.987305
9480.462891
9814.632812
9412.934570
9502.555664
9637.845703
9736.634766
9632.310547
9435.425781
9759.918945
9530.433594
9481.190430
9674.636719
9815.458008
9607.779297
9465.625000
9752.368164
9901.382812
9866.011719
10002.305664
9700.029297
9937.805664
9842.695312
10091.015625
9630.085938
9636.346680
9566.785156
9687.054688
9724.888672
9622.984375
9638.098633
9876.183594
9661.688477
9651.212891
10049.663086
9999.212891
9717.467773
9732.660156
9723.914062
9885.601562
9746.737305
9731.025391
10052.183594
9505.324219
9762.964844
9791.000977
9649.738281
9693.251953
9627.578125
9632.161133
9801.048828
9654.955078
9909.779297
9785.040039
9801.738281
9999.013672
9995.789062
10119.115234
9717.725586
9637.990234
9579.841797
9559.275391
9625.539062
9756.964844
9654.184570
9769.339844
9797.601562
9711.906250
9594.484375
10046.878906
9760.753906
9604.072266
9626.215820
9644.656250
9861.382812
9582.070312
9892.255859
9628.886719
9256.713867
9711.892578
9553.240234
9603.467773
9814.535156
9922.703125
9752.875977
9841.737305
9627.983398
10201.694336
10427.162109
10819.126953
10547.937500
10239.882812
9807.343750
9811.761719
9658.609375
9843.141602
9772.941406
9580.608398
9451.946289
9805.032227
9667.457031
9711.974609
9704.916016
9844.948242
9482.600586
9573.253906
9922.433594
9508.417969
9735.375000
9726.574219
9926.974609
9967.087891
9737.531250
9960.583008
9766.343750
9866.306641
9738.240234
9761.669922
9470.814453
9587.204102
9749.714844
9504.544922
9248.841797
9564.150391
9196.464844
9426.742188
9255.480469
9839.390625
9733.853516
9728.628906
9647.665039
9933.757812
9605.285156
9705.394531
9794.543945
9952.341797
9592.751953
9696.772461
9742.395508
9919.013672
9413.467773
9796.558594
9897.401367
9805.289062
9751.328125
9684.021484
9759.322266
9984.660156
9395.308594
9727.371094
9823.699219
9755.143555
9886.667969
10138.255859
9872.134766
9712.602539
10024.500977
10068.247070
9728.431641
9738.538086
9764.373047
9770.709961
9550.601562
9845.904297
9857.806641
9738.802734
9774.770508
10119.257812
9740.468750
9674.742188
9594.769531
10082.609375
9764.675781
9597.996094
9998.742188
10243.419922
9990.861328
9855.593750
9268.011719
10094.441406
9683.468750
9705.017578
9927.730469
9646.174805
9617.953125
9733.791992
9929.662109
9772.638672
9485.142578
9530.243164
9812.888672
9908.584961
9831.898438
9619.126953
9801.692383
9873.947266
9407.519531
9682.285156
9653.095703
9469.101562
9771.248047
9959.484375
9924.910156
9708.078125
9893.658203
9979.252930
9668.058594
9772.458984
9835.390625
9680.912109
10016.552734
9867.062500
10284.792969
9965.083008
10137.794922
9788.201172
9876.857422
9980.814453
10387.892578
10089.744141
9750.011719
9706.745117
9860.676758
9745.351562
9910.750000
10116.942383
9812.278320
9760.371094
9579.689453
9778.978516
9676.697266
10020.548828
9983.839844
9683.126953
9531.146484
9971.554688
9646.469727
9803.800781
9628.035156
9723.312500
9818.320312
9697.433594
9833.253906
9683.763672
10224.943359
10032.498047
9513.503906
9473.900391
9811.981445
9614.636719
9603.517578
9567.597656
9541.158203
9657.029297
9763.457031
9720.568359
9827.284180
9577.447266
9795.586914
9639.806641
9869.679688
9905.253906
9506.826172
9855.876953
9470.029297
9791.650391
9402.519531
9496.906250
9562.834961
10119.081055
9892.749023
9514.803711
9510.755859
9789.550781
9781.198242
9745.390625
9675.558594
9793.882812
9750.597656
9608.574219
9726.146484
9833.730469
9424.963867
9506.927734
9796.339844
9824.730469
9691.369141
9580.962891
10030.445312
9749.769531
9593.600586
9601.957031
9868.296875
9882.173828
9515.264648
9980.073242
9772.048828
9798.267578
10035.646484
10022.026367
10188.421875
10354.343750
10290.159180
9927.109375
9733.865234
9810.208984
9956.585938
9640.121094
10000.833008
9905.308594
10018.721680
10021.475586
9975.378906
9560.137695
9974.550781
9833.414062
9873.984375
9649.757812
9538.611328
9749.283203
9694.035156
10003.353516
9739.529297
9905.646484
9759.011719
9961.887695
10285.970703
9362.801758
9804.267578
9923.539062
9711.341797
9545.454102
9848.055664
10007.206055
9960.257812
9878.025391
10100.937500
10178.138672
10011.295898
10012.929688
9822.439453
9783.628906
9616.208984
9626.916016
9926.894531
9617.425781
9609.252930
10228.262695
10516.841797
10215.933594
9848.316406
10386.302734
10507.966797
10362.033203
10034.371094
9949.130859
9559.460938
9803.236328
10181.812500
9712.613281
9803.562500
9906.886719
9649.422852
9805.351562
9929.227539
9817.242188
10103.436523
10079.329102
9889.259766
10095.744141
10063.496094
9635.117188
9728.164062
10250.582031
9780.126953
9680.426758
9658.031250
9921.241211
9851.416016
9744.317383
9912.423828
9754.204102
9487.481445
9673.614258
9932.351562
9945.039062
9706.384766
10009.336914
9977.810547
10128.404297
9727.032227
9823.439453
10256.533203
9796.066406
9679.015625
9941.820312
10124.953125
10072.417969
9823.802734
9532.418945
9842.396484
9916.541992
9999.492188
10133.744141
9905.656250
10064.922852
9951.923828
10053.953125
9647.830078
10123.056641
9744.953125
9820.876953
9806.955078
10263.626953
10111.669922
9780.244141
10044.529297
10076.294922
9859.822266
9898.647461
9800.383789
10044.762695
10002.449219
9890.051758
10108.951172
9896.950195
9706.410156
10037.990234
10003.061523
10532.214844
10201.462891
10073.626953
9827.320312
10186.285156
9806.232422
9892.233398
9848.785156
10164.173828
9726.975586
10001.800781
9893.607422
10009.969727
10352.138672
10235.501953
10450.320312
10181.173828
9809.024414
9930.708984
9868.540039
9845.496094
9969.847656
9827.212891
9531.742188
9870.181641
9750.338867
9733.873047
9687.523438
10034.890625
10080.503906
9837.448242
9925.873047
9856.096680
9815.044922
9884.271484
9620.117188
9419.052734
9843.023438
9994.082031
9976.294922
10107.152344
10005.681641
10045.968750
10036.890625
10046.722656
10100.235352
10004.801758
9849.312500
9982.521484
9805.185547
9920.572266
9937.696289
9853.060547
9932.080078
10267.193359
10596.367188
10177.951172
9921.355469
10116.844727
9962.808594
9914.376953
10427.724609
9708.837891
9988.164062
9842.828125
9734.259766
9761.916016
9664.775391
10077.823242
9660.497070
9540.177734
9611.906250
10186.537109
9791.197266
9889.259766
10112.908203
9830.230469
10082.447266
10072.736328
10361.085938
10160.082031
10506.129883
10275.962891
10371.642578
9654.023438
10245.208984
10304.787109
10016.188477
10271.376953
9423.849609
9632.096680
9702.335938
9791.335938
9744.655273
10117.304688
9796.398438
9713.582031
10287.658203
10325.664062
9564.923828
9551.119141
9865.685547
10038.332031
10209.248047
9824.847656
```
