## Supplementary material for "Functional connectivity across the human subcortical auditory system using an autoregressive matrix-Gaussian copula graphical model approach with partial correlations": Code: roi-05_mean_ts.txt

```
9660.299805
10034.386719
9832.266602
10071.484375
10144.926758
9738.017578
10258.590820
9817.443359
9874.485352
10104.735352
9957.850586
10120.325195
10246.210938
9979.822266
10023.865234
9997.553711
10135.290039
10048.360352
9961.343750
9891.718750
9857.827148
9870.475586
10241.305664
10030.010742
9896.033203
10140.618164
10077.415039
9974.072266
10036.126953
10135.521484
9771.237305
9952.836914
9888.416016
9910.142578
9957.817383
10075.280273
9699.068359
10312.390625
9877.480469
10011.041992
9651.027344
9799.206055
10171.440430
10017.490234
9782.792969
9859.516602
9782.513672
10117.650391
9979.701172
9883.102539
9762.773438
9885.238281
9802.665039
9939.160156
10117.451172
9847.505859
10092.579102
10012.153320
10145.699219
10074.449219
9862.073242
10106.057617
10126.758789
10042.713867
10088.576172
9734.902344
10119.269531
10033.904297
9777.952148
9979.757812
10326.125000
9872.160156
9742.046875
10233.561523
10065.909180
9893.534180
9981.489258
10312.714844
10291.419922
9860.321289
10139.334961
10200.083008
9739.688477
10100.219727
10063.502930
9926.373047
9799.778320
10232.028320
10257.468750
10010.597656
10072.231445
10166.465820
9529.342773
9927.265625
9816.314453
10168.981445
10231.006836
10086.798828
9963.352539
10128.490234
10273.065430
10091.683594
10135.968750
10156.889648
9979.708008
10121.599609
10119.641602
9914.457031
9944.287109
10080.849609
10133.994141
9910.430664
9948.106445
9915.005859
9837.772461
10205.118164
10069.682617
9886.721680
9973.369141
10227.186523
10175.552734
9675.238281
10074.446289
10182.852539
10305.443359
10171.538086
9781.419922
9988.326172
10380.535156
10055.776367
10081.194336
9876.278320
10459.566406
9991.425781
10026.430664
9812.884766
10104.039062
10080.132812
10383.702148
10549.993164
10240.164062
10307.816406
10198.287109
10148.326172
9998.455078
10300.473633
10356.321289
10041.961914
10104.134766
10645.419922
10408.603516
9940.625977
10078.521484
10065.371094
10157.396484
10240.542969
9857.958984
10266.984375
10208.844727
10229.076172
10315.378906
10240.321289
10285.894531
10169.080078
10228.752930
10029.752930
10145.693359
10355.909180
10231.208008
10215.206055
10227.573242
10340.368164
10140.365234
9798.506836
9875.073242
10247.212891
10155.051758
9985.410156
10281.806641
10218.429688
10069.811523
10093.212891
10631.312500
10038.992188
10335.875000
10051.410156
10382.405273
10164.007812
10081.751953
10002.223633
10264.849609
10124.550781
9850.707031
10170.226562
10226.909180
10041.363281
9964.377930
10064.483398
10254.092773
10060.250000
10213.746094
10133.902344
10011.604492
9955.087891
10115.569336
10233.614258
10243.984375
10067.153320
10273.302734
10519.677734
10006.925781
10464.333984
9977.046875
9837.553711
10059.666992
9810.781250
10181.480469
10143.417969
9975.974609
9471.438477
10433.403320
10228.008789
10678.378906
10090.958008
9935.041016
10169.220703
10055.552734
10434.028320
9899.354492
10234.965820
10229.507812
10499.103516
10404.044922
10326.014648
10176.440430
10243.471680
9986.613281
10248.223633
10342.543945
10123.456055
10400.389648
10194.568359
10526.818359
10350.094727
9877.975586
10449.275391
9500.401367
9635.529297
10151.371094
10268.289062
10317.541992
10145.161133
10192.187500
10683.041016
10134.165039
10232.726562
10333.984375
10265.314453
10215.478516
9981.875000
10160.216797
10236.721680
10533.646484
10233.194336
10150.556641
10211.608398
10210.982422
10044.966797
10212.404297
10257.087891
10350.458984
10178.945312
10338.999023
10046.630859
10365.758789
10221.942383
10191.478516
10407.958984
10129.340820
9908.487305
10435.191406
10222.442383
10179.554688
10292.985352
10342.835938
10184.771484
10396.935547
9210.862305
10168.781250
10023.267578
10329.733398
10106.917969
10306.759766
10153.703125
10293.861328
10192.219727
10429.869141
10180.589844
9974.894531
10115.668945
9986.533203
10361.094727
10118.959961
9783.957031
10200.467773
10107.453125
10082.293945
10147.049805
10357.975586
10351.498047
10056.333984
9806.230469
10201.172852
10295.450195
10268.835938
10161.219727
10232.333008
10488.222656
10188.099609
10195.333008
9893.282227
10408.149414
10338.535156
9797.933594
10015.941406
10319.037109
10070.798828
10202.491211
9970.190430
10356.328125
9892.799805
9875.460938
10065.402344
10105.993164
10124.005859
10144.702148
10137.850586
10318.626953
10135.835938
10239.031250
10274.728516
9962.661133
9771.017578
10231.329102
9953.814453
9895.816406
10250.165039
10270.519531
10162.922852
10258.344727
9971.127930
10570.358398
10309.876953
10230.217773
10308.358398
10287.107422
10265.201172
10428.646484
10307.480469
10278.209961
9938.610352
9396.815430
9845.614258
9695.641602
9708.672852
10110.717773
9816.530273
9877.306641
9959.658203
9913.478516
9955.867188
9758.532227
10049.209961
9928.660156
9795.487305
9828.388672
9888.872070
9980.286133
9709.914062
9860.262695
10189.565430
9901.804688
9704.977539
10026.440430
9970.716797
10046.483398
9893.941406
10047.940430
9850.101562
10135.947266
10232.195312
10294.130859
9934.981445
9507.774414
10004.807617
9861.131836
10155.277344
10209.671875
10168.312500
10287.126953
10175.952148
10252.227539
9752.181641
10190.051758
10233.534180
9860.555664
10063.759766
10017.592773
10192.739258
10008.265625
9843.758789
10074.560547
10174.678711
9944.246094
9966.911133
9938.459961
10169.491211
10255.474609
10054.463867
9951.223633
10046.268555
10276.093750
10266.115234
9936.308594
10387.679688
10385.675781
9602.653320
10079.332031
10059.289062
9929.153320
10078.249023
10232.298828
10121.534180
9905.961914
9947.913086
10207.698242
10152.852539
10072.906250
9780.037109
10243.587891
10116.041992
9949.322266
10183.564453
9902.662109
9507.101562
9732.621094
10123.189453
10185.406250
10216.325195
10201.884766
10313.769531
9821.327148
9923.393555
9979.404297
10380.228516
9870.813477
10569.459961
10658.708008
10078.067383
9773.959961
9929.083008
10142.153320
10527.650391
9957.588867
10057.034180
10006.593750
10028.837891
9896.799805
10007.974609
10235.765625
10053.870117
9993.234375
10179.006836
9958.958008
10077.125977
9909.307617
10347.488281
10201.961914
10593.484375
10368.532227
10132.713867
9887.760742
10235.244141
10066.134766
9898.234375
9525.568359
9496.671875
9436.050781
9212.268555
9187.951172
9080.816406
9289.061523
9664.815430
9642.544922
10159.819336
10199.367188
10045.812500
10025.638672
10005.212891
9942.349609
10199.743164
10362.832031
10036.015625
9934.213867
10263.219727
10165.223633
10126.346680
10161.428711
10185.347656
10022.890625
10171.025391
10247.793945
10396.469727
10158.874023
9783.632812
10053.143555
10402.116211
10109.998047
10185.128906
10351.211914
10674.670898
10357.557617
9979.684570
10252.947266
10127.179688
10055.192383
10493.849609
10500.939453
10367.583008
10243.764648
10149.131836
10395.275391
10211.902344
10197.782227
10455.117188
9682.531250
10057.511719
10089.707031
10248.208984
10072.725586
10253.778320
9939.997070
10334.552734
9957.780273
9362.021484
10224.164062
9509.321289
9832.003906
10032.328125
9854.280273
9946.310547
9739.751953
10003.368164
10006.897461
10291.062500
9915.281250
9654.061523
9910.355469
9888.463867
9551.630859
9853.365234
10070.113281
9867.032227
9956.541992
9646.313477
9639.296875
10215.791016
9938.116211
9701.486328
9649.767578
10110.824219
9867.836914
9621.416016
10285.295898
10061.317383
10007.501953
9870.456055
10001.540039
10054.051758
9946.302734
9815.913086
10193.103516
10021.097656
10127.607422
10266.405273
10152.246094
10032.929688
9422.231445
10077.973633
9724.149414
10249.750000
10053.712891
10211.058594
10298.527344
9909.526367
9877.626953
9878.302734
9908.580078
10205.807617
9651.779297
10172.456055
9707.214844
10110.633789
9942.864258
9986.352539
9874.063477
10027.869141
9924.127930
10001.312500
10046.707031
9918.757812
9845.621094
10081.423828
10120.713867
9994.965820
9873.778320
10012.423828
10164.124023
9963.077148
10256.238281
10063.381836
10268.663086
10016.540039
9788.910156
10086.132812
9863.033203
9761.496094
10091.938477
9987.693359
10013.167969
9933.900391
9984.375977
9763.048828
9541.330078
9970.916992
10172.282227
9984.523438
10026.370117
9282.452148
9769.982422
9889.114258
9771.178711
9814.477539
9967.696289
9805.341797
9890.622070
9766.707031
10097.004883
10122.171875
9862.587891
9747.995117
9737.282227
9616.113281
9581.920898
9787.106445
9948.344727
9896.326172
10210.970703
10338.669922
10008.328125
9633.041016
10000.771484
10116.123047
9874.817383
9939.680664
9915.073242
10215.049805
10171.255859
10521.871094
10316.086914
10104.066406
9937.688477
9923.763672
10201.183594
10080.250977
9960.185547
10286.489258
10143.123047
9859.285156
9826.229492
9872.825195
10024.205078
9635.077148
9661.031250
10189.666992
9804.377930
9829.554688
10031.670898
9925.927734
9717.461914
9731.585938
9658.645508
9999.690430
9834.478516
9374.939453
10247.445312
9571.809570
9658.853516
10284.549805
10129.134766
9956.060547
10181.980469
9797.299805
10089.750000
10170.929688
10141.960938
9780.099609
10344.907227
9979.916992
10214.587891
10573.546875
10036.577148
10212.316406
10313.301758
10544.116211
10139.201172
10514.131836
10240.624023
10527.326172
10275.767578
10317.546875
10287.221680
10252.979492
10364.667969
10334.363281
10195.813477
10200.845703
9915.126953
9977.216797
10395.773438
10378.440430
10172.182617
10507.206055
9941.132812
10275.458984
10374.745117
10459.815430
10197.628906
10243.670898
10193.227539
9930.396484
9776.911133
9993.084961
9736.709961
10201.275391
9934.124023
10298.941406
10206.775391
9519.762695
10015.730469
9934.566406
10126.392578
9938.788086
9778.077148
10166.147461
10124.744141
10084.071289
10356.576172
10594.429688
10103.706055
10024.998047
9917.327148
10300.337891
10380.581055
9908.267578
10094.510742
10168.764648
10217.889648
10130.784180
10185.025391
10375.450195
9998.883789
10262.730469
10270.775391
10286.067383
10270.325195
10141.432617
10439.613281
10389.041992
9995.604492
10088.806641
10293.804688
10095.133789
10309.772461
10403.067383
10361.147461
10490.878906
10419.694336
10372.387695
10259.485352
10767.746094
10725.048828
10258.836914
10445.494141
10304.790039
10568.915039
10356.080078
10473.557617
10501.435547
10020.477539
9934.423828
10383.938477
10452.040039
10423.100586
10256.623047
10229.898438
10214.820312
10299.729492
10557.615234
10257.361328
9942.233398
10182.504883
9712.951172
10456.438477
10213.978516
10398.345703
10169.331055
9954.545898
10141.051758
10380.732422
10140.890625
10443.561523
10162.773438
10282.951172
10272.115234
10064.827148
10021.038086
10366.125977
9907.886719
10272.186523
10285.570312
9710.074219
10175.613281
10400.105469
10058.111328
10051.539062
10402.594727
10181.791992
10504.165039
9942.738281
10241.244141
10447.854492
10315.102539
10184.662109
10392.296875
10358.898438
10183.579102
10872.330078
10372.773438
10067.953125
10174.360352
10440.810547
10474.516602
10430.237305
10435.710938
10336.307617
10290.143555
10242.908203
10238.488281
10423.378906
9851.759766
10011.256836
10218.741211
10126.096680
10162.334961
10116.810547
10222.447266
10425.457031
10278.719727
10453.159180
10251.719727
10134.099609
10500.498047
10144.554688
10609.930664
10542.688477
10230.337891
10495.003906
10509.569336
10450.253906
10532.631836
10385.591797
10301.579102
10349.595703
10192.877930
9518.032227
10010.953125
10139.975586
10370.515625
10592.948242
10267.241211
10289.873047
10506.296875
10052.533203
10096.902344
10547.987305
10565.276367
10364.205078
10126.893555
10292.632812
```
