## Supplementary material for "Functional connectivity across the human subcortical auditory system using an autoregressive matrix-Gaussian copula graphical model approach with partial correlations": Code: roi-06_mean_ts.txt

```
10022.884766
9781.910156
10101.984375
9704.190430
10074.019531
10154.346680
9723.153320
9795.080078
10010.120117
9654.642578
9750.962891
10052.126953
10009.494141
9785.686523
9925.269531
10061.958984
10131.289062
10012.591797
9684.350586
9830.636719
10024.363281
9893.059570
9879.491211
9965.309570
9834.990234
10096.856445
9892.063477
10118.671875
10010.239258
10150.285156
10163.194336
9476.881836
9659.109375
9994.448242
9741.447266
9973.620117
9842.230469
10101.457031
10103.151367
9745.767578
9794.771484
9809.706055
9943.781250
9830.187500
9969.133789
9945.436523
9714.337891
9865.594727
9931.111328
10096.203125
9683.084961
9845.871094
10067.545898
9503.380859
9646.732422
10005.991211
9748.224609
9847.386719
9797.326172
9770.408203
9923.864258
9747.763672
9950.333008
9934.592773
9726.946289
9817.208984
10007.013672
9966.339844
10093.413086
9787.182617
9804.734375
9946.622070
9806.340820
9782.152344
9836.947266
10079.166992
9940.591797
10182.625000
9949.614258
9756.870117
10135.912109
10108.888672
9827.230469
9599.934570
10022.007812
10036.410156
9758.635742
9638.783203
9909.557617
9861.136719
9832.990234
9828.095703
9920.000977
9839.204102
9846.951172
10077.091797
9752.629883
10004.699219
10186.708984
9726.725586
9802.917969
9993.910156
9817.963867
10012.888672
9955.820312
10064.478516
9636.561523
9989.240234
9896.489258
9980.288086
9841.007812
9654.896484
9832.282227
9689.361328
9879.745117
10262.235352
10151.813477
9904.250000
10080.054688
10078.189453
9877.279297
9899.837891
10438.692383
9907.525391
10056.410156
9909.740234
10044.625000
10199.016602
10215.628906
9906.564453
9964.279297
9886.117188
10102.669922
10020.385742
9899.715820
9866.824219
9655.359375
10212.464844
9934.525391
9810.048828
9962.541992
9770.309570
9806.534180
9692.599609
9780.863281
9945.124023
10104.162109
9837.144531
10004.958008
10065.056641
10074.539062
10020.521484
10073.326172
9811.549805
10146.499023
9885.260742
9804.007812
9934.565430
10031.332031
10050.924805
9931.276367
10191.095703
9968.732422
9965.067383
9784.387695
9839.841797
9751.629883
9999.388672
10090.346680
10121.690430
10095.967773
9926.201172
9734.958008
9774.529297
10147.354492
10099.411133
10073.040039
9986.781250
10097.576172
9955.460938
10077.628906
10167.538086
10048.190430
9647.071289
9841.232422
10028.377930
10126.927734
9917.758789
9593.435547
10078.065430
9900.382812
9739.314453
9916.766602
9969.169922
9772.212891
9822.750977
9560.998047
9882.857422
9629.654297
9824.574219
9876.663086
9780.132812
10079.686523
10135.997070
9730.488281
9558.201172
9712.318359
9853.503906
9712.736328
9991.930664
10009.733398
9963.022461
9928.292969
9856.816406
9888.240234
9897.888672
10042.839844
9658.770508
10226.198242
9921.179688
10150.403320
9996.833984
10034.495117
10291.575195
10084.410156
10295.217773
9981.750977
9988.994141
9918.231445
10088.390625
9926.461914
9954.816406
9741.357422
9802.763672
10083.871094
9976.283203
9782.694336
9820.846680
9919.771484
9918.757812
10162.668945
10148.611328
10044.366211
10256.818359
10069.488281
10133.722656
9879.749023
9588.877930
10374.146484
10216.946289
10213.119141
10392.984375
10175.246094
10052.521484
10292.869141
10289.621094
10105.917969
9905.798828
10312.198242
9880.201172
10076.947266
10041.375000
10177.435547
10008.341797
9795.583008
9878.080078
10196.459961
9985.388672
9942.129883
9979.230469
10185.266602
10175.049805
10161.927734
10138.085938
10179.782227
10148.986328
10128.091797
10069.902344
10265.242188
9955.640625
10190.380859
10379.956055
10116.568359
10203.234375
10043.043945
10339.396484
9892.769531
9779.343750
9923.247070
9620.597656
10089.974609
10254.058594
10159.127930
10030.117188
10323.594727
10105.883789
10081.548828
10007.745117
9811.112305
9981.143555
9903.632812
10138.954102
9791.650391
10016.134766
10024.013672
9862.134766
10128.862305
10034.209961
9859.808594
10038.953125
10167.882812
10056.802734
9916.875000
10055.027344
9783.343750
10058.517578
10167.232422
10213.510742
9830.568359
9979.575195
9928.764648
9701.603516
9973.109375
10014.472656
10103.370117
9909.835938
10198.770508
10143.912109
9907.192383
9749.770508
9505.130859
9886.823242
10003.300781
9974.288086
10178.093750
10266.437500
10218.098633
9997.379883
10203.837891
9974.451172
9694.060547
9602.328125
9969.169922
9684.433594
9695.865234
9881.808594
9839.390625
10202.345703
9734.531250
10052.251953
9962.822266
10236.331055
9911.162109
10076.742188
9697.683594
9997.305664
9913.429688
9958.682617
10217.318359
10146.443359
10020.960938
9630.347656
10205.483398
9642.895508
9999.985352
9965.230469
9655.349609
9848.908203
10050.929688
9886.382812
9944.160156
9969.114258
10089.839844
9598.912109
9544.287109
9590.719727
9718.614258
9924.847656
9854.262695
9986.071289
9795.628906
9984.255859
9919.238281
10052.732422
9992.460938
10174.952148
10139.618164
9861.504883
10001.099609
10090.896484
10000.089844
9998.001953
10139.642578
10056.640625
9901.615234
9594.138672
10082.372070
10102.486328
9841.185547
9945.395508
10217.126953
10037.689453
9825.994141
9943.087891
9753.745117
9842.900391
9829.777344
10023.832031
9827.620117
9956.656250
9836.609375
10149.665039
9749.242188
9967.517578
9979.748047
9953.848633
9976.040039
9935.214844
9891.924805
10072.649414
10234.722656
9982.008789
9849.751953
10109.987305
9847.123047
9868.207031
10001.487305
10262.556641
10244.542969
9777.940430
10161.531250
9962.619141
10238.492188
10002.474609
9873.461914
10064.811523
9754.254883
10060.167969
9948.264648
9911.733398
10040.229492
10007.314453
10050.337891
9763.928711
9763.754883
9846.902344
9973.750000
9973.594727
10201.461914
9882.833008
10091.576172
10036.878906
9818.115234
9980.394531
9944.156250
9722.881836
10120.434570
10144.487305
10077.185547
10234.516602
10090.614258
10186.433594
9987.441406
9798.181641
9655.368164
9619.730469
9767.007812
9893.582031
9933.281250
9810.332031
9469.406250
9621.925781
9639.779297
9806.267578
9811.681641
10140.473633
9981.502930
9939.280273
10403.023438
10119.974609
10106.980469
10211.123047
10088.166992
10006.568359
9904.919922
9701.518555
10324.656250
9941.981445
9713.157227
9621.702148
9676.000977
9593.480469
9694.683594
9736.492188
9877.330078
9948.954102
9838.787109
9767.027344
9855.964844
10041.712891
9969.895508
9924.575195
9819.871094
9982.823242
10431.383789
9893.453125
10198.349609
10204.545898
10314.118164
10281.671875
10009.179688
10033.365234
10079.492188
9873.043945
10237.518555
10335.388672
9965.005859
9899.053711
10233.256836
10185.372070
10249.161133
10292.031250
10298.147461
10148.298828
10019.888672
10079.156250
10033.677734
9623.880859
10042.793945
10284.549805
10086.718750
10108.571289
10057.152344
10368.125000
10079.343750
9881.643555
9900.257812
9776.590820
9890.087891
10155.405273
9684.996094
10194.822266
9954.346680
10279.109375
9730.228516
9650.435547
9755.828125
9851.740234
9780.541992
9959.911133
10005.774414
9927.871094
9822.786133
10035.398438
9638.871094
9644.830078
9877.033203
9889.813477
9697.693359
9760.009766
10196.130859
10101.431641
9759.992188
9646.767578
9640.923828
9545.588867
9846.887695
9969.588867
9903.412109
9873.808594
9947.244141
9741.135742
10023.727539
10019.925781
9982.805664
9834.970703
9825.866211
10007.023438
9779.129883
9901.513672
9773.835938
9628.166016
9809.997070
9851.399414
9863.116211
9924.800781
9724.228516
9988.866211
9709.385742
9741.353516
9953.333008
10147.208984
9509.345703
10098.218750
9708.451172
9760.343750
9668.275391
10029.814453
10046.400391
9936.183594
9866.289062
9801.871094
9855.089844
9766.275391
10199.602539
9556.313477
9919.458984
9760.707031
9940.653320
9769.609375
9347.040039
9621.657227
9957.658203
9800.055664
9862.523438
9777.880859
9791.203125
10003.383789
9688.507812
9836.646484
9957.476562
10007.493164
9572.149414
9495.344727
9813.650391
9610.048828
9901.169922
9890.607422
9588.330078
9532.661133
9633.900391
9895.000000
9758.512695
9749.545898
10040.039062
9869.753906
10067.847656
10036.098633
9696.115234
9361.125000
9346.500000
9648.675781
9880.863281
9627.456055
9645.528320
9516.683594
9780.281250
9836.794922
9669.675781
9583.251953
9471.893555
9831.854492
9582.534180
9698.959961
9865.097656
9558.835938
10054.285156
9993.695312
9833.611328
9708.801758
9777.227539
9907.830078
9782.205078
9696.590820
10099.344727
9924.720703
10082.629883
9913.656250
10058.208984
10097.852539
9917.343750
9736.236328
9594.611328
9626.473633
9832.090820
9605.875977
9729.608398
9509.953125
9438.777344
9283.319336
9504.070312
9652.379883
9659.285156
9737.218750
9849.521484
9601.033203
9757.369141
9756.652344
9441.279297
9483.466797
9691.660156
9615.724609
9631.845703
9854.238281
9642.706055
9436.337891
9350.849609
9820.487305
9902.724609
10124.404297
9891.406250
10052.163086
9700.228516
9732.784180
9620.161133
9651.849609
10065.718750
9989.417969
9937.614258
10083.650391
9948.393555
9852.939453
9906.087891
9956.693359
9959.312500
9522.103516
9821.310547
10063.353516
9921.196289
9739.241211
9819.911133
9635.561523
9929.447266
10049.549805
9907.495117
10080.290039
9639.248047
10083.089844
9770.699219
9841.420898
9736.925781
9503.820312
9710.662109
9503.569336
9721.179688
9356.251953
9759.658203
9567.094727
9795.181641
9688.222656
9588.104492
9511.543945
9239.419922
9572.207031
9343.382812
9412.486328
9933.220703
9432.345703
9340.466797
9653.913086
9790.083984
9382.267578
9512.030273
9793.600586
9628.412109
9650.163086
9667.894531
9910.869141
9978.683594
9373.310547
9725.984375
9780.893555
9813.897461
9677.863281
9901.034180
9816.176758
9869.179688
9809.050781
9613.291016
9544.539062
9602.671875
9762.484375
9595.755859
9359.625000
9516.511719
9793.367188
9683.306641
9688.927734
9776.073242
9880.781250
9860.070312
9661.783203
9890.115234
9929.964844
9795.539062
9771.134766
9891.366211
9944.650391
10003.250000
9759.655273
10065.827148
9573.437500
9699.670898
9888.929688
9679.399414
9658.562500
9851.209961
9714.648438
9670.522461
9814.049805
9847.607422
9666.484375
9907.579102
9707.508789
9548.714844
9637.968750
9563.200195
9406.967773
9734.003906
9522.648438
9603.951172
9646.111328
9464.906250
9708.711914
9802.394531
9923.448242
9960.110352
9446.472656
9497.710938
9792.274414
9617.446289
9557.108398
9728.575195
9680.354492
9530.413086
9506.228516
9595.839844
9746.603516
9515.577148
9503.443359
9874.669922
9792.105469
9529.337891
9615.562500
9499.720703
9534.286133
9646.404297
9664.083984
9789.649414
9445.305664
9830.362305
9765.701172
9877.449219
9773.538086
9601.113281
9534.651367
9554.566406
9918.084961
9746.298828
10039.637695
10149.418945
10065.044922
10367.082031
10182.416016
10187.045898
9893.268555
9424.398438
9270.349609
10030.160156
10180.274414
9741.032227
10085.094727
10029.596680
10175.561523
9745.869141
9885.821289
9748.418945
9884.323242
9560.853516
9659.295898
10071.793945
9684.817383
9410.804688
9593.166992
9603.315430
9391.955078
9508.712891
9536.654297
9743.838867
9873.941406
9666.765625
9489.772461
9410.749023
9730.290039
10020.915039
9722.137695
10151.910156
9916.560547
9727.684570
9623.954102
9752.895508
9812.063477
9586.005859
9548.342773
9785.503906
9849.457031
9702.474609
9786.375000
9822.119141
9686.208984
```
