## Supplementary material for "Functional connectivity across the human subcortical auditory system using an autoregressive matrix-Gaussian copula graphical model approach with partial correlations": Code: roi-07_mean_ts.txt

```
10910.442383
10970.697266
11000.778320
11054.851562
11005.452148
11082.079102
11145.354492
10930.078125
11206.453125
11107.841797
11036.610352
11132.976562
11108.527344
10848.621094
11060.324219
11303.307617
11015.868164
11043.130859
11027.658203
10968.493164
11056.546875
11103.160156
11063.686523
10988.953125
11031.008789
11205.210938
11030.211914
11114.148438
10992.989258
10987.208008
10983.761719
11358.403320
11302.991211
11031.706055
11056.165039
11366.567383
10949.806641
11009.342773
11047.938477
11068.000977
11096.093750
10983.823242
11254.719727
11167.480469
10812.758789
11095.514648
11080.728516
11209.014648
11040.433594
11064.998047
11064.058594
11000.783203
11099.522461
10720.278320
11060.668945
10994.886719
11030.394531
11133.739258
10932.055664
10925.516602
11141.549805
10920.800781
11235.034180
11103.172852
10769.691406
10849.194336
11155.203125
11105.263672
11035.417969
11047.719727
11105.202148
11011.302734
10895.272461
11176.469727
11116.646484
10972.543945
11108.977539
11111.387695
11060.871094
11020.416016
10994.830078
11143.779297
11255.631836
11044.884766
10927.871094
11093.509766
10894.904297
10873.673828
11244.527344
11044.445312
11128.283203
11103.360352
11019.493164
11091.472656
11061.303711
11050.410156
11039.047852
11244.207031
11197.975586
11142.136719
10969.060547
10943.975586
11126.549805
11293.803711
11049.694336
11166.050781
10980.292969
10876.525391
10978.813477
11008.094727
11049.759766
11003.509766
11047.124023
10888.011719
10984.357422
11272.338867
11237.408203
11149.686523
11078.451172
11019.003906
11234.300781
11528.502930
11208.493164
11338.845703
10962.663086
11131.891602
11133.584961
11187.988281
11088.541016
11299.920898
10994.125000
11101.923828
11176.436523
11110.984375
10948.109375
11061.372070
11140.691406
11202.496094
11023.622070
11163.329102
11038.769531
11227.563477
11103.199219
11037.196289
11136.280273
11092.098633
11086.216797
11225.057617
11161.175781
11332.518555
11228.749023
11016.240234
11019.660156
10977.914062
10992.321289
11120.217773
11068.781250
11094.846680
11066.940430
11179.586914
11263.835938
11021.874023
10848.325195
11107.459961
10983.136719
11087.060547
11120.400391
10885.259766
10991.387695
11320.801758
11067.759766
11180.021484
11112.959961
11180.867188
11060.061523
11160.605469
11302.070312
11200.966797
11087.568359
11150.969727
11208.353516
11101.159180
10940.008789
11282.093750
11135.272461
10843.762695
11087.365234
11130.193359
11049.450195
11125.184570
11029.253906
11072.982422
11050.693359
11138.624023
11055.442383
11122.767578
10978.930664
11062.999023
10937.887695
10896.295898
10979.726562
10970.160156
11168.850586
11186.905273
11106.322266
11079.574219
11027.413086
10987.859375
11162.639648
11112.803711
11092.295898
11093.978516
11002.800781
11067.733398
11018.597656
11067.329102
11046.236328
10938.147461
10923.792969
11014.076172
11129.832031
11164.016602
11343.608398
11204.530273
11179.524414
11213.944336
10860.433594
11080.677734
11132.324219
10988.976562
11126.118164
11035.981445
10872.053711
10807.581055
11063.558594
10972.056641
11219.549805
11281.241211
10921.473633
11271.968750
11239.688477
11048.778320
10978.111328
11216.462891
10792.522461
11322.913086
11173.413086
11007.865234
11224.890625
11138.961914
11214.090820
11296.884766
11110.694336
11146.235352
11232.454102
11151.360352
11147.706055
11106.040039
10998.863281
10931.852539
11134.780273
11201.575195
10967.199219
11116.928711
10946.329102
11056.696289
11138.240234
11028.013672
11211.436523
11097.428711
11123.824219
11028.080078
11014.675781
11088.856445
11249.078125
11217.702148
11171.283203
11019.006836
11176.264648
11083.304688
11061.805664
11295.865234
11066.971680
11063.531250
11079.800781
11088.983398
11096.133789
11269.672852
11119.788086
11203.906250
11080.076172
11290.907227
11341.494141
10999.589844
11050.228516
11165.363281
11054.975586
10817.660156
11173.131836
11372.023438
10975.368164
11075.077148
11134.597656
11196.689453
10968.863281
10896.912109
11191.100586
10985.908203
11229.016602
11022.703125
11102.840820
10994.175781
11116.257812
10930.429688
11021.109375
11006.629883
11173.129883
11014.268555
11072.279297
10853.737305
11096.108398
11011.788086
10984.928711
11180.821289
10921.743164
11017.916016
11182.880859
11158.662109
11089.604492
10873.936523
11073.660156
11091.570312
11084.569336
10877.856445
11071.241211
10964.170898
11046.854492
10971.970703
11033.903320
10967.586914
11029.714844
10943.204102
10796.344727
11013.163086
11051.183594
10785.936523
10897.417969
10952.358398
10971.765625
10871.218750
10843.077148
11031.636719
10981.183594
11051.899414
11117.124023
11048.407227
11028.203125
11018.563477
10825.285156
11162.100586
11037.406250
11194.024414
10981.874023
11064.167969
11266.605469
11136.729492
11093.224609
10996.230469
11011.753906
11008.617188
10813.768555
11081.199219
10960.035156
10849.545898
10984.881836
10776.757812
10914.628906
11010.288086
11000.684570
10915.368164
10764.090820
10946.122070
10895.602539
10837.980469
11038.030273
11029.933594
10901.630859
10918.360352
11089.909180
10911.258789
11088.101562
10924.780273
10961.605469
11165.744141
11254.535156
11068.004883
11145.374023
11272.579102
11070.884766
10948.031250
11137.741211
11149.028320
11054.759766
11119.337891
10924.354492
11011.695312
11036.649414
11032.308594
11060.878906
10952.750977
11035.903320
10920.617188
10977.583984
10869.122070
11002.184570
10743.227539
10963.566406
11051.160156
10957.262695
10852.366211
11056.987305
11016.866211
11157.839844
11040.535156
11189.536133
10881.292969
11179.547852
11105.491211
11013.230469
11201.738281
11304.621094
11014.159180
11275.493164
11018.680664
11073.186523
10767.625977
11112.275391
11051.916992
11039.720703
10819.790039
10998.661133
11050.337891
10936.658203
10983.211914
10924.506836
11105.154297
10924.420898
11169.405273
10945.580078
11156.584961
11173.647461
11012.668945
10863.993164
10954.409180
11061.860352
11116.621094
11414.278320
11195.290039
11213.715820
11038.045898
10894.108398
11025.844727
11064.783203
11001.386719
10813.414062
10848.955078
10879.176758
10931.516602
11056.127930
11000.116211
10861.364258
10847.306641
10758.042969
10916.357422
10896.688477
10954.494141
11087.538086
11095.781250
10910.477539
10958.695312
11101.860352
10957.483398
11266.902344
10963.694336
10979.110352
10882.758789
11640.302734
11400.331055
11108.837891
11255.758789
11290.469727
11172.822266
11057.503906
11054.674805
11081.968750
11123.875977
11110.922852
11049.312500
11123.018555
11131.628906
10993.701172
11037.018555
10735.372070
10980.466797
11109.819336
11074.614258
10964.147461
11051.858398
11106.477539
11092.544922
11187.861328
11206.018555
10854.246094
10995.991211
10989.077148
11105.281250
11098.758789
11140.000977
11266.357422
11017.249023
11397.852539
11080.715820
11093.811523
11149.727539
10858.834961
11133.574219
11178.483398
11137.726562
10973.363281
11146.368164
11047.327148
10990.531250
11065.093750
11066.038086
11084.461914
10991.184570
10893.060547
11167.290039
11082.829102
11169.875000
11004.986328
10981.420898
11115.966797
11052.467773
11190.521484
10892.617188
11124.906250
11041.500000
10868.767578
10912.162109
10946.195312
11020.297852
10934.893555
11166.681641
10821.957031
10838.406250
11018.155273
10819.535156
10935.891602
10929.518555
11036.028320
10985.756836
10877.192383
10947.474609
10992.068359
10854.751953
10942.670898
10924.298828
10854.000977
10915.002930
10971.337891
10859.188477
10942.671875
11041.968750
10994.468750
10922.764648
10882.152344
10898.503906
10917.808594
11178.108398
10758.161133
10985.700195
10961.766602
10906.308594
10923.950195
10996.622070
10974.854492
11326.130859
10691.506836
10996.740234
11024.790039
11106.884766
10987.508789
11074.950195
11033.750977
10763.292969
10926.516602
10859.964844
10967.834961
10896.818359
10824.126953
11160.513672
11128.666016
10787.971680
11053.359375
10810.183594
11105.422852
10898.329102
10690.457031
10907.977539
10881.024414
10842.227539
10908.807617
11222.628906
11091.299805
10971.856445
11063.928711
11036.148438
11022.944336
10849.996094
10990.393555
10918.204102
10930.782227
10864.708984
10809.465820
11007.936523
10951.904297
10825.549805
11096.403320
11101.357422
10924.030273
11032.006836
10969.471680
10919.660156
10994.940430
11108.149414
10905.180664
11364.217773
10981.265625
10758.005859
10853.277344
10790.391602
10994.506836
10729.755859
11054.800781
10868.680664
10966.655273
10974.208984
10981.852539
10756.010742
10865.854492
10823.401367
10740.307617
10832.558594
11039.843750
10875.977539
10848.979492
10956.447266
11167.644531
10985.430664
10831.191406
11227.705078
10944.075195
10845.714844
10934.024414
10993.033203
11073.137695
10948.082031
11199.650391
10941.184570
10949.344727
10977.689453
10801.590820
10848.654297
10810.334961
10862.038086
10766.419922
10860.320312
10807.550781
10961.029297
10937.218750
10973.031250
10751.581055
10864.299805
11044.229492
10683.602539
11037.813477
10880.758789
10979.910156
10727.565430
10779.008789
10804.725586
10895.225586
10889.426758
11164.466797
10760.274414
10900.475586
10991.784180
11224.756836
11007.597656
11033.974609
10838.346680
10884.291992
11024.511719
10995.017578
10822.091797
11183.000000
11225.484375
11277.475586
11415.038086
11186.800781
11224.664062
11128.495117
11277.130859
11056.540039
10911.288086
10996.433594
11337.980469
11180.587891
11268.133789
11024.717773
10881.952148
10919.529297
11156.431641
11038.182617
11220.764648
10829.883789
10903.284180
11000.186523
10797.482422
10799.198242
11011.024414
10934.581055
10737.463867
11020.308594
10883.718750
11101.587891
10821.033203
10767.693359
10907.265625
10993.118164
10852.874023
10684.428711
10793.312500
10818.185547
10751.527344
11011.423828
10863.738281
10681.624023
10847.018555
10924.933594
10884.222656
10955.513672
10776.084961
11023.061523
10777.676758
10739.449219
11008.040039
11062.662109
10881.752930
10699.365234
11004.847656
11062.446289
11052.535156
11035.541016
10880.780273
11110.527344
10993.909180
10924.708984
10977.433594
10923.797852
10845.883789
10708.236328
10956.667969
10986.089844
11150.799805
10852.962891
10971.716797
11143.657227
11005.645508
10777.140625
10926.779297
11123.207031
11070.511719
11238.342773
11148.366211
11020.628906
11134.843750
11177.506836
11140.642578
11277.126953
11167.709961
11134.514648
11165.622070
11185.633789
11201.459961
11148.014648
11186.981445
11291.125000
11029.424805
11087.425781
11084.208008
11284.447266
11068.941406
11096.628906
10995.109375
11214.543945
11080.104492
11113.938477
11211.328125
11213.814453
10996.389648
10962.451172
10935.009766
11111.979492
11376.068359
11024.651367
10883.295898
10864.716797
10933.397461
11144.759766
10998.416016
11000.082031
11080.682617
11014.165039
11023.797852
10840.725586
10856.713867
10828.744141
11180.055664
11032.760742
10943.907227
10812.334961
11056.628906
11175.391602
11120.111328
11071.668945
11138.774414
10963.663086
11019.300781
10926.667969
11011.233398
10900.891602
11199.996094
11057.202148
11035.293945
11166.313477
11416.551758
10729.884766
11216.491211
11192.480469
11433.311523
11564.233398
11202.498047
11278.138672
11043.959961
11176.791992
11034.592773
11192.066406
11398.624023
11026.495117
11223.336914
11083.510742
11106.333008
11172.324219
10896.550781
10951.204102
11125.621094
11033.639648
11163.399414
11040.065430
11063.458008
10709.227539
11056.207031
11124.426758
10961.084961
10887.536133
11183.884766
10987.167969
11146.880859
11047.646484
10909.165039
10984.490234
11099.524414
11162.180664
11098.334961
11207.573242
10978.727539
11143.424805
10988.860352
11279.019531
11107.649414
10923.767578
10879.843750
10860.961914
10993.116211
11299.162109
11137.552734
10913.016602
11115.321289
```
