## Supplementary material for "Functional connectivity across the human subcortical auditory system using an autoregressive matrix-Gaussian copula graphical model approach with partial correlations": Code: roi-08_mean_ts.txt

```
12416.777344
12239.059570
12064.089844
12179.806641
12231.371094
12152.087891
12063.523438
12054.196289
12065.925781
12035.952148
12129.813477
12076.780273
12142.244141
11935.924805
12095.438477
12115.108398
12152.443359
12136.558594
12268.069336
11899.612305
12075.830078
11974.056641
12026.238281
12130.014648
12145.621094
12096.974609
12116.262695
12077.926758
12200.452148
12060.336914
12049.996094
12028.289062
12175.466797
12199.594727
12148.025391
12100.399414
12108.596680
12115.793945
12304.718750
12098.556641
11948.982422
11904.342773
12150.530273
12246.485352
11993.143555
12267.902344
12107.376953
12060.292969
12004.888672
12158.779297
12151.055664
11998.800781
12031.429688
11921.481445
12016.405273
11921.174805
12084.582031
12034.831055
12093.777344
12019.673828
12084.471680
11991.842773
12071.975586
12192.721680
12083.809570
12088.617188
12086.860352
12186.413086
12022.238281
11986.938477
12154.957031
12058.166016
12073.475586
11964.244141
12064.892578
11995.857422
12071.939453
12253.590820
12258.667969
12079.187500
12046.740234
12029.333008
12083.960938
12211.281250
12034.133789
11951.928711
12048.332031
11901.125000
12102.665039
12060.721680
11992.441406
11980.464844
12168.998047
12017.424805
12100.596680
11953.449219
11914.386719
12033.466797
12115.295898
12107.445312
12096.655273
12103.518555
12000.434570
12007.572266
11962.198242
12098.599609
12040.607422
12061.547852
11955.220703
12029.044922
11907.489258
11980.939453
11914.314453
12002.769531
12069.960938
11936.293945
11999.624023
12035.919922
12143.923828
12115.752930
11936.454102
12147.715820
11974.357422
12090.979492
11900.065430
11991.679688
12035.944336
11977.243164
12023.543945
12056.082031
11960.602539
11774.836914
11858.658203
11865.577148
11699.707031
11766.855469
11717.055664
11908.035156
11879.706055
12057.100586
11979.815430
12016.239258
12104.415039
11869.437500
11836.990234
11846.220703
11862.005859
11891.938477
11923.672852
11965.393555
12057.398438
11987.611328
11997.378906
11931.238281
11867.479492
11970.846680
11985.877930
11878.034180
11868.882812
11806.165039
11908.718750
11922.381836
11863.373047
11963.156250
11858.467773
11854.253906
11893.501953
11938.289062
11932.201172
11867.604492
11853.889648
12011.778320
11814.350586
12014.603516
11931.457031
12024.136719
11803.126953
11903.626953
12070.646484
11986.877930
11880.423828
11964.064453
12014.160156
12061.583984
11893.704102
11875.166016
11923.857422
11867.757812
11891.023438
11894.062500
11996.395508
11882.959961
11833.475586
11807.187500
11907.584961
11882.977539
11906.843750
12072.381836
12083.175781
12097.674805
11902.718750
11921.066406
11901.590820
11982.822266
12075.226562
11932.505859
11793.649414
12063.033203
12028.131836
12075.075195
11905.719727
12015.619141
12041.729492
11975.667969
11839.708008
11976.052734
11848.872070
12002.291992
12073.455078
12128.811523
12099.997070
11859.090820
12002.719727
11953.897461
12002.316406
12081.571289
12027.836914
11917.876953
11880.121094
11761.635742
11705.718750
11896.070312
11762.816406
11778.264648
11849.266602
11738.299805
11731.134766
11770.571289
11772.325195
11908.032227
11804.933594
12005.768555
11991.880859
11870.543945
11832.020508
12132.281250
12019.675781
12102.115234
12116.144531
12030.564453
11986.748047
12115.053711
12259.087891
11989.779297
12030.321289
12076.177734
11975.058594
12062.685547
11887.758789
11969.507812
11874.732422
11906.043945
12041.534180
11944.726562
11961.918945
11936.343750
11954.479492
12073.894531
11959.779297
11982.987305
11955.294922
11984.485352
12020.555664
11930.243164
11890.297852
12144.510742
11993.107422
11916.077148
12019.231445
12117.310547
11981.714844
11989.470703
12176.525391
11959.389648
12046.255859
11985.648438
12076.605469
11928.920898
11992.270508
12001.545898
12074.117188
12050.119141
12102.759766
12008.648438
12027.556641
11960.138672
12008.590820
11859.541992
11860.039062
11816.948242
12007.647461
11949.079102
11825.751953
11772.183594
11904.467773
11949.052734
11847.811523
11871.842773
11925.056641
11886.663086
12013.531250
11985.700195
11939.731445
12065.074219
11978.049805
11804.062500
11924.362305
11981.153320
12061.935547
11835.668945
11837.189453
12002.445312
11985.009766
11963.029297
12022.033203
12013.705078
12095.160156
11974.387695
12013.654297
11948.633789
12070.339844
12062.688477
12067.398438
11950.521484
11944.020508
11956.956055
11947.871094
11965.225586
11795.577148
11877.601562
11969.152344
12008.210938
11853.934570
11844.382812
11804.577148
12002.028320
11857.412109
11935.926758
12007.735352
11931.833984
11932.540039
12032.146484
12091.812500
11994.074219
11952.802734
11902.528320
11988.375977
12060.527344
12101.061523
11978.368164
12001.601562
12173.368164
12031.674805
12119.220703
11978.081055
11951.195312
12120.619141
11873.627930
11905.299805
12100.799805
11995.643555
11896.755859
11948.919922
11989.435547
11946.252930
11799.166992
11814.059570
11862.452148
12051.299805
11937.867188
12033.175781
11890.225586
12052.637695
11953.743164
11873.855469
11951.181641
12148.590820
12139.405273
11996.380859
12026.590820
12071.343750
11925.075195
12081.287109
11946.558594
12106.269531
12061.686523
11835.290039
11844.805664
12002.402344
11861.416016
12012.025391
12045.874023
11946.564453
11805.768555
12001.375977
11789.802734
11752.274414
11912.468750
11980.199219
11869.018555
11910.232422
11791.167969
11850.871094
11938.000000
11885.364258
11824.215820
11790.163086
12006.247070
12011.439453
11873.455078
11804.610352
11996.753906
11928.457031
11967.299805
12022.554688
11984.131836
12094.277344
12192.520508
11929.983398
11989.215820
11921.904297
11963.232422
11865.564453
11883.843750
11976.576172
11850.541016
11889.909180
11897.572266
11953.377930
11815.153320
11743.748047
11978.835938
11933.563477
11980.054688
11913.252930
12080.025391
11958.830078
11978.611328
11915.678711
11909.373047
11845.353516
11768.224609
11775.569336
11826.563477
11936.170898
12008.230469
11936.896484
12066.087891
12072.834961
11959.864258
11924.956055
11853.141602
11878.502930
11833.871094
11791.736328
11667.127930
11713.483398
11573.445312
11676.710938
11825.472656
11699.235352
11740.820312
11892.246094
11687.769531
11612.080078
11897.176758
11873.367188
12021.788086
11882.389648
12030.053711
12156.001953
12100.975586
11861.952148
11996.920898
11773.955078
11892.447266
11987.021484
12203.604492
12071.572266
11917.626953
12047.176758
11918.747070
11831.886719
11837.500977
11803.744141
12050.195312
11972.132812
11842.350586
11765.146484
11761.228516
11843.087891
11805.994141
11865.082031
11972.732422
11884.823242
11996.244141
11998.770508
11869.714844
11942.808594
12062.654297
11939.635742
11877.790039
12007.414062
11985.644531
11886.456055
11773.873047
11870.326172
11831.969727
12018.768555
11984.684570
12015.115234
11953.996094
11996.105469
12030.610352
11815.258789
11860.032227
12031.513672
11947.788086
11834.950195
11798.108398
11870.167969
11790.623047
11797.394531
11901.261719
11969.923828
11959.005859
11760.043945
11671.925781
11778.000000
12043.199219
11876.325195
11764.968750
11867.974609
12030.397461
12112.346680
12033.883789
11915.103516
11995.592773
11938.541016
11976.064453
11913.725586
11869.269531
11758.500977
11903.505859
11737.583984
11760.738281
11750.687500
11717.165039
11805.269531
11620.532227
11885.962891
11811.384766
11830.232422
11733.179688
11701.668945
11836.665039
11817.847656
11795.717773
11878.948242
11971.426758
11889.394531
11755.553711
11713.451172
11825.000000
11954.556641
11887.749023
11796.032227
11923.799805
11878.586914
11839.142578
11879.505859
12050.758789
11900.750000
11860.919922
11917.732422
11903.013672
11792.681641
11811.096680
11805.843750
11807.787109
11747.050781
11815.339844
11880.771484
11783.539062
11964.130859
11901.217773
11813.758789
11876.037109
12026.452148
12022.821289
11886.263672
11800.986328
11670.122070
11847.250977
11765.289062
11752.685547
11918.150391
11793.308594
11820.681641
11673.231445
11715.095703
11873.541016
11908.173828
11662.033203
11688.295898
11898.300781
11843.322266
11823.052734
11860.462891
11928.304688
11900.647461
11888.323242
11913.592773
11751.634766
11735.608398
11781.467773
11801.649414
11883.362305
11930.967773
11838.198242
11806.250977
11840.031250
11878.273438
11910.240234
11864.268555
12025.048828
11875.998047
11840.357422
12031.487305
11967.177734
11867.624023
11743.021484
12032.315430
11811.133789
11614.450195
11676.813477
11627.058594
11745.643555
11631.385742
11700.789062
11708.851562
11849.316406
11793.430664
11665.694336
11778.623047
11889.696289
11772.352539
11792.755859
11787.363281
11833.238281
11792.941406
11851.047852
11890.915039
11849.174805
11811.462891
11906.273438
12030.007812
11862.071289
11916.871094
11919.608398
11862.673828
11749.271484
11892.863281
11782.242188
11716.188477
11781.992188
11704.347656
11506.707031
11675.351562
11632.200195
11736.642578
11846.073242
11726.883789
11759.344727
11668.814453
11778.477539
11859.899414
11772.233398
11815.569336
11778.035156
11702.988281
11791.959961
11797.368164
11900.896484
11776.614258
12062.297852
11788.998047
11795.312500
11897.735352
11886.875000
12006.287109
11932.107422
11965.228516
11893.634766
11799.683594
11770.697266
11881.077148
11716.999023
11850.931641
11829.845703
11758.589844
11781.116211
11937.581055
11646.548828
11728.174805
11784.857422
11753.836914
11743.093750
11795.868164
11618.023438
11747.970703
11920.076172
11731.041016
11909.191406
11747.779297
11879.785156
11696.244141
11815.533203
11733.194336
11744.914062
11749.471680
11731.023438
11775.007812
11776.563477
11655.743164
11693.566406
11774.043945
11714.614258
11774.989258
11749.295898
11715.769531
11714.919922
11706.488281
11752.893555
11692.255859
11580.530273
11743.978516
11767.624023
11707.178711
11753.271484
11656.670898
11628.574219
11916.939453
11755.048828
11856.209961
11711.562500
11691.396484
11818.981445
11759.710938
11637.197266
11931.810547
11669.506836
11842.701172
11590.041992
11927.251953
11753.455078
11852.185547
11632.965820
11746.055664
11729.877930
11712.040039
11668.999023
11656.225586
11550.988281
11592.019531
11568.667969
11654.240234
11747.813477
11634.718750
11662.226562
11746.676758
11625.724609
11740.252930
11776.452148
11785.024414
11759.291992
11737.726562
11653.381836
11804.275391
11705.396484
11765.041016
11652.850586
11708.407227
11744.299805
11683.039062
11835.441406
11707.782227
11645.582031
11834.003906
11801.750000
11783.369141
11648.446289
11610.114258
11579.744141
11756.708984
11635.639648
11516.391602
11570.075195
11344.288086
11513.607422
11630.263672
11560.520508
11713.809570
11557.584961
11659.326172
11769.094727
11790.300781
11757.829102
11748.071289
11741.818359
11674.024414
11756.054688
11560.331055
11685.808594
11691.250977
11595.316406
11650.169922
11552.711914
11624.685547
11635.368164
11648.850586
11594.402344
11704.048828
11606.188477
11687.268555
11777.658203
11640.916016
11659.794922
11743.858398
11679.652344
11773.668945
11615.670898
11638.147461
11665.575195
11785.908203
11670.095703
11534.304688
11710.476562
11850.741211
11730.861328
11919.107422
11851.426758
11880.555664
11757.148438
11992.017578
11809.029297
11866.503906
11755.638672
11727.147461
11782.686523
11726.237305
11559.044922
11634.268555
11761.029297
11770.799805
11558.766602
11676.477539
11685.243164
11587.666992
11705.520508
11711.665039
11672.572266
11796.994141
11556.686523
11702.202148
11643.071289
11586.701172
11732.409180
11651.208008
11559.864258
11668.668945
11639.111328
11686.790039
11688.714844
11549.413086
11858.092773
11892.565430
11642.450195
11697.858398
11607.742188
11603.806641
11548.507812
11640.813477
11610.903320
11615.899414
11686.687500
11608.272461
11610.150391
11582.861328
11703.210938
```
