## Supplementary material for "Functional connectivity across the human subcortical auditory system using an autoregressive matrix-Gaussian copula graphical model approach with partial correlations": Code: roi-09_mean_ts.txt

```
11758.690430
11817.679688
11653.372070
11675.380859
11732.163086
11668.035156
11678.721680
11744.746094
11652.257812
11605.074219
11667.500000
11724.693359
11801.642578
11736.340820
11674.987305
11663.607422
11626.197266
11602.957031
11909.744141
11574.538086
11683.871094
11639.277344
11614.936523
11729.360352
11607.934570
11783.537109
11693.878906
11572.913086
11708.402344
11588.803711
11689.402344
11804.695312
11762.962891
11710.178711
11889.216797
11785.332031
11583.076172
11772.998047
11757.945312
11800.076172
11620.277344
11640.962891
11767.538086
11760.653320
11748.898438
11786.215820
11868.416992
11700.679688
11511.563477
11725.799805
11674.548828
11790.355469
11666.589844
11635.908203
11570.919922
11530.402344
11695.735352
11765.372070
11543.641602
11584.951172
11650.919922
11620.523438
11629.725586
11845.116211
11690.669922
11577.257812
11620.840820
11659.747070
11626.083008
11611.593750
11764.707031
11541.481445
11685.197266
11657.884766
11736.975586
11599.383789
11654.909180
11705.388672
11783.847656
11693.633789
11647.538086
11664.288086
11673.172852
11624.945312
11650.808594
11551.860352
11658.902344
11598.083008
11635.434570
11776.782227
11655.278320
11634.857422
11697.647461
11579.833984
11596.827148
11661.747070
11602.492188
11611.000977
11604.991211
11619.717773
11564.445312
11618.834961
11577.471680
11524.971680
11666.353516
11648.414062
11637.181641
11621.369141
11630.939453
11744.200195
11655.667969
11517.020508
11546.760742
11624.630859
11588.936523
11530.888672
11612.602539
11590.981445
11571.128906
11536.393555
11704.674805
11627.452148
11466.354492
11524.843750
11438.113281
11644.217773
11602.749023
11497.266602
11603.230469
11494.560547
11439.533203
11484.832031
11467.564453
11433.263672
11366.382812
11520.772461
11420.163086
11365.749023
11506.853516
11495.896484
11519.791992
11656.851562
11525.459961
11348.679688
11467.978516
11427.333008
11486.756836
11539.167969
11564.258789
11569.670898
11619.070312
11490.801758
11491.738281
11493.436523
11538.150391
11587.843750
11457.330078
11306.215820
11464.666016
11582.467773
11456.126953
11427.008789
11549.388672
11595.291992
11382.917969
11473.356445
11515.945312
11556.575195
11602.987305
11454.577148
11575.637695
11447.322266
11625.599609
11587.215820
11658.099609
11633.876953
11433.483398
11550.367188
11643.558594
11640.938477
11485.621094
11475.501953
11620.290039
11633.985352
11463.096680
11497.660156
11585.714844
11448.030273
11536.658203
11593.416992
11400.626953
11415.945312
11440.561523
11320.514648
11538.922852
11420.357422
11571.329102
11642.639648
11537.114258
11485.219727
11524.532227
11578.017578
11520.414062
11450.907227
11352.116211
11455.544922
11543.541016
11440.102539
11610.201172
11421.272461
11487.215820
11462.130859
11512.967773
11410.576172
11484.868164
11506.889648
11444.996094
11495.612305
11540.134766
11371.215820
11624.104492
11550.797852
11554.141602
11573.361328
11686.968750
11660.250977
11483.309570
11512.920898
11503.291992
11381.175781
11377.831055
11391.677734
11225.652344
11490.595703
11442.137695
11287.423828
11278.933594
11381.732422
11524.400391
11481.310547
11405.839844
11518.794922
11527.980469
11375.185547
11422.962891
11489.696289
11701.539062
11716.923828
11547.208008
11573.344727
11516.394531
11632.111328
11649.655273
11469.013672
11605.659180
11534.041992
11425.017578
11468.583008
11460.724609
11583.981445
11411.440430
11494.681641
11450.560547
11453.298828
11690.188477
11481.038086
11494.672852
11533.042969
11641.914062
11680.336914
11515.717773
11607.767578
11614.094727
11592.362305
11471.331055
11515.395508
11495.187500
11586.038086
11500.447266
11428.413086
11550.282227
11397.960938
11517.552734
11465.652344
11473.931641
11401.528320
11570.006836
11619.163086
11375.657227
11429.240234
11624.499023
11542.172852
11485.413086
11536.128906
11492.233398
11594.146484
11555.351562
11404.752930
11393.840820
11476.414062
11524.548828
11469.873047
11533.683594
11450.779297
11474.137695
11507.908203
11485.134766
11562.608398
11521.934570
11597.065430
11517.375000
11412.460938
11421.216797
11536.585938
11473.937500
11508.302734
11458.582031
11574.700195
11608.748047
11502.166016
11400.006836
11508.643555
11534.439453
11534.472656
11534.028320
11577.822266
11602.818359
11488.075195
11597.534180
11465.269531
11665.299805
11523.727539
11550.153320
11539.107422
11510.822266
11525.599609
11416.247070
11493.676758
11420.100586
11485.874023
11398.612305
11566.093750
11281.548828
11395.952148
11397.225586
11560.230469
11486.657227
11493.300781
11521.244141
11614.601562
11455.431641
11573.702148
11620.798828
11465.034180
11513.849609
11406.888672
11510.547852
11445.298828
11616.891602
11506.938477
11593.824219
11641.916992
11419.077148
11619.740234
11526.664062
11457.714844
11548.169922
11500.618164
11540.685547
11529.865234
11497.402344
11477.867188
11384.970703
11516.605469
11426.433594
11432.564453
11510.619141
11510.284180
11599.231445
11591.952148
11521.810547
11370.195312
11474.202148
11591.971680
11494.487305
11589.689453
11593.757812
11670.825195
11490.905273
11516.789062
11659.360352
11415.333984
11590.272461
11405.966797
11584.520508
11516.356445
11630.687500
11442.381836
11630.959961
11487.878906
11446.882812
11471.789062
11426.669922
11322.049805
11393.643555
11413.210938
11391.624023
11439.462891
11427.566406
11480.142578
11398.433594
11271.478516
11566.229492
11360.363281
11415.618164
11398.061523
11374.147461
11426.077148
11402.728516
11636.844727
11368.976562
11439.509766
11537.499023
11462.839844
11544.646484
11455.599609
11368.619141
11664.271484
11527.966797
11398.664062
11527.798828
11484.037109
11439.727539
11507.072266
11454.028320
11494.951172
11401.767578
11423.767578
11466.552734
11481.437500
11438.803711
11466.465820
11485.407227
11676.767578
11409.345703
11480.229492
11506.892578
11529.649414
11314.599609
11467.000000
11380.489258
11332.836914
11324.774414
11277.226562
11331.327148
11590.689453
11343.958008
11596.231445
11437.738281
11445.599609
11365.513672
11428.643555
11428.752930
11421.845703
11225.347656
11403.544922
11340.244141
11279.916016
11242.556641
11293.700195
11256.030273
11340.089844
11298.684570
11328.983398
11272.990234
11527.196289
11525.283203
11573.116211
11474.635742
11513.915039
11605.099609
11497.627930
11544.500000
11523.545898
11257.302734
11538.794922
11508.830078
11596.709961
11723.761719
11517.740234
11613.132812
11584.991211
11341.533203
11355.725586
11353.498047
11456.330078
11443.373047
11399.562500
11382.818359
11311.083008
11363.769531
11341.358398
11471.987305
11513.783203
11485.864258
11532.503906
11661.110352
11397.007812
11541.691406
11569.784180
11476.205078
11352.571289
11486.693359
11454.747070
11462.905273
11448.909180
11420.282227
11581.122070
11456.543945
11573.600586
11496.105469
11433.551758
11365.281250
11615.005859
11497.382812
11429.398438
11522.903320
11384.669922
11456.440430
11366.642578
11378.861328
11561.697266
11450.779297
11439.669922
11611.045898
11397.622070
11328.719727
11403.270508
11365.904297
11472.170898
11507.842773
11308.344727
11407.025391
11621.290039
11628.866211
11313.310547
11572.405273
11532.048828
11380.524414
11536.458008
11460.450195
11408.681641
11354.636719
11396.691406
11416.600586
11416.509766
11196.392578
11471.477539
11323.376953
11300.677734
11317.967773
11328.935547
11300.047852
11403.892578
11310.341797
11377.051758
11403.259766
11495.691406
11444.048828
11412.522461
11363.846680
11476.608398
11396.662109
11398.524414
11432.479492
11553.052734
11322.476562
11370.431641
11409.231445
11464.404297
11394.480469
11531.869141
11435.834961
11394.717773
11354.744141
11560.215820
11324.604492
11329.592773
11326.284180
11503.789062
11393.195312
11324.228516
11453.875977
11219.980469
11528.777344
11447.086914
11468.904297
11243.297852
11662.433594
11430.027344
11378.008789
11422.342773
11352.687500
11410.111328
11274.877930
11460.083984
11384.449219
11440.727539
11374.726562
11360.383789
11367.645508
11334.305664
11464.804688
11424.216797
11356.642578
11482.832031
11441.489258
11285.603516
11353.944336
11410.064453
11368.269531
11507.488281
11364.100586
11334.555664
11345.123047
11215.190430
11367.656250
11322.886719
11404.049805
11392.972656
11202.083008
11257.074219
11475.731445
11460.459961
11390.853516
11429.293945
11353.189453
11597.572266
11595.162109
11439.602539
11453.552734
11355.201172
11294.591797
11481.939453
11283.787109
11227.814453
11263.512695
11272.306641
11305.603516
11298.602539
11377.339844
11359.824219
11170.415039
11438.554688
11171.998047
11397.789062
11377.425781
11284.795898
11445.721680
11273.688477
11397.603516
11360.407227
11418.406250
11407.113281
11342.263672
11444.481445
11423.255859
11284.427734
11326.535156
11430.762695
11320.075195
11344.020508
11262.360352
11307.604492
11257.572266
11268.861328
11344.097656
11157.330078
11306.086914
11308.863281
11208.049805
11341.277344
11318.398438
11277.519531
11296.875977
11313.708008
11311.962891
11279.008789
11364.430664
11293.752930
11369.712891
11314.730469
11355.806641
11399.836914
11257.626953
11268.530273
11333.011719
11345.768555
11367.530273
11455.183594
11388.564453
11380.381836
11318.644531
11362.025391
11310.767578
11292.772461
11151.773438
11315.185547
11397.021484
11401.497070
11464.093750
11371.237305
11363.585938
11414.555664
11241.599609
11192.975586
11237.892578
11250.051758
11253.500977
11374.465820
11272.413086
11287.443359
11378.680664
11329.261719
11189.361328
11390.086914
11302.230469
11197.016602
11318.013672
11353.230469
11330.266602
11235.700195
11213.933594
11224.909180
11169.309570
11291.056641
11309.489258
11295.780273
11251.402344
11317.785156
11262.593750
11291.290039
11308.039062
11261.430664
11270.872070
11146.949219
11173.708984
11336.063477
11328.707031
11280.982422
11386.251953
11223.470703
11355.385742
11350.835938
11366.121094
11434.289062
11360.060547
11341.809570
11543.336914
11125.593750
11442.128906
11189.095703
11206.580078
11180.115234
11433.059570
11392.916992
11368.072266
11275.635742
11180.069336
11320.275391
11384.664062
11230.190430
11199.882812
11179.843750
11004.253906
11167.654297
11271.049805
11334.719727
11306.330078
11248.646484
11220.916992
11299.924805
11213.403320
11355.418945
11319.048828
11349.107422
11376.222656
11092.360352
11248.542969
11243.919922
11183.363281
11342.055664
11108.589844
11097.178711
11259.428711
11217.219727
11308.099609
11196.488281
11209.825195
11212.298828
11251.866211
11060.674805
11229.650391
11233.779297
11253.856445
11108.269531
11023.126953
11181.158203
11024.365234
11197.065430
11162.174805
11121.479492
11428.772461
11140.350586
11262.771484
11164.210938
11283.679688
11356.347656
11158.278320
11183.922852
11168.570312
11202.385742
11296.397461
11140.790039
11391.991211
11226.865234
11155.647461
11221.820312
11113.878906
11142.617188
11320.936523
11103.220703
11242.259766
11164.646484
11208.403320
11149.857422
11180.700195
11149.729492
11240.305664
11283.804688
11057.803711
11095.726562
11195.403320
11150.462891
11229.400391
11264.162109
11246.144531
11217.729492
11311.630859
11293.923828
11427.542969
11364.750000
11379.019531
11395.204102
11273.294922
11230.177734
11339.851562
11350.174805
11023.937500
11220.128906
11324.367188
11125.477539
11210.297852
11259.902344
11249.541992
11300.490234
11074.458008
11223.891602
11054.610352
11215.269531
11044.605469
11081.272461
11303.722656
11236.166992
11194.044922
11234.364258
11136.869141
11126.228516
11158.846680
11104.112305
11162.868164
11105.075195
11216.827148
11248.264648
11131.989258
11279.439453
11184.966797
11253.266602
11229.725586
11184.021484
11161.096680
11117.887695
11167.772461
11304.660156
11184.244141
11126.906250
11121.543945
11250.157227
11189.334961
11244.330078
```
