## Supplementary material for "Functional connectivity across the human subcortical auditory system using an autoregressive matrix-Gaussian copula graphical model approach with partial correlations": Code: roi-10_mean_ts.txt

```
10751.739258
11028.901367
10800.253906
10842.505859
10938.658203
10735.874023
10793.039062
10939.257812
10870.656250
10616.708008
10845.349609
10921.667969
10520.810547
10823.730469
10801.058594
10652.775391
10865.331055
10870.937500
10696.665039
10530.399414
10948.649414
10798.449219
10661.317383
11012.347656
10994.048828
11095.056641
10754.561523
10673.993164
10872.005859
10923.186523
10722.798828
10712.849609
10908.142578
10815.911133
10837.093750
10787.130859
10778.689453
10924.446289
10621.087891
10622.540039
10772.755859
10899.436523
10700.186523
10684.758789
10819.642578
10787.588867
10703.988281
10625.369141
10863.657227
10568.414062
10671.611328
10918.092773
10661.404297
10649.766602
10867.902344
10954.906250
10693.545898
10949.854492
10659.544922
10730.126953
10750.222656
10752.964844
11012.162109
10910.062500
10687.441406
10895.485352
10743.485352
10658.007812
10700.313477
11011.082031
10789.139648
10695.475586
10654.449219
10816.950195
10734.838867
10825.395508
10895.555664
10871.237305
10747.060547
10791.223633
10856.039062
10692.664062
10632.462891
10767.004883
10828.335938
10648.770508
10846.373047
10859.885742
10854.544922
10637.496094
10759.957031
10999.001953
10772.729492
10637.651367
10736.933594
10614.683594
10844.898438
10717.946289
10834.588867
10735.472656
10816.656250
10947.506836
10715.791992
10573.070312
10797.180664
10684.136719
10598.982422
10609.320312
10724.794922
10793.035156
10650.129883
10822.148438
10647.500977
10673.436523
10988.633789
10996.654297
10995.145508
10723.402344
10930.931641
10806.522461
10680.548828
10852.407227
10837.016602
10796.570312
10695.912109
10652.149414
10834.995117
10680.194336
10888.360352
10740.366211
10599.374023
10496.919922
10680.208008
10459.324219
10492.851562
10713.907227
10828.864258
10699.643555
10775.354492
10676.601562
10508.033203
10805.093750
10598.249023
10541.050781
10514.249023
10592.242188
10712.707031
10632.525391
10952.610352
10641.289062
10589.567383
10759.562500
10730.141602
10721.507812
10595.485352
10763.489258
10542.331055
10692.448242
10638.314453
10627.878906
10634.585938
10719.741211
10727.024414
10719.024414
10679.266602
10513.298828
10801.294922
10690.161133
10627.056641
10736.343750
10904.343750
10580.564453
10567.835938
10631.150391
10875.207031
10993.448242
10668.793945
10708.289062
10822.023438
10721.105469
10802.207031
10710.554688
10581.910156
10584.807617
10659.766602
10749.529297
10847.951172
10559.912109
10674.996094
10811.168945
10653.773438
10622.361328
10664.516602
10675.347656
10628.474609
10681.043945
10883.378906
10686.191406
10527.108398
10705.620117
10623.587891
10696.251953
10666.462891
10830.305664
10682.388672
10631.496094
10775.550781
10677.101562
10751.360352
10553.722656
10810.793945
10686.651367
10413.487305
10492.160156
10771.892578
10727.158203
10563.101562
10645.874023
10731.643555
10965.216797
10848.067383
10749.481445
10812.291992
10793.378906
10598.658203
10648.806641
10561.213867
10412.500000
10521.949219
10474.332031
10445.018555
10289.223633
10436.611328
10611.209961
10635.772461
10563.928711
10559.451172
10681.708008
10735.567383
10758.354492
10793.626953
10834.308594
10792.037109
10695.375000
10660.054688
10630.243164
10674.249023
10674.129883
10921.031250
10766.897461
10667.210938
10824.660156
10820.441406
10726.889648
10652.038086
10666.823242
10807.834961
10496.331055
10714.587891
10776.954102
10586.933594
10330.898438
10726.586914
10713.746094
10519.178711
10706.681641
10693.422852
10631.169922
10561.581055
10839.418945
10681.027344
10609.488281
10596.833008
10776.791992
10652.951172
10782.269531
10787.017578
10564.222656
10480.102539
10786.344727
10839.077148
10500.760742
10639.000977
10601.838867
10680.369141
10523.437500
10529.681641
10771.179688
10487.892578
10741.541992
10864.161133
10789.687500
10662.570312
10770.481445
10603.584961
10520.214844
10536.010742
10669.975586
10601.836914
10391.044922
10489.754883
10613.423828
10701.388672
10646.785156
10703.255859
10579.850586
10700.957031
10771.678711
10604.219727
10541.418945
10647.338867
10648.775391
10562.621094
10566.980469
10781.042969
10757.582031
10409.304688
10686.474609
10798.993164
10530.539062
10737.066406
10630.776367
10661.888672
10796.445312
10807.977539
10862.087891
10762.066406
10708.616211
10766.108398
10574.604492
10491.883789
10488.249023
10731.798828
10659.426758
10645.685547
10544.623047
10719.035156
10646.016602
10563.582031
10609.851562
10750.025391
10634.195312
10495.811523
10597.626953
10750.491211
10636.581055
10940.445312
10857.588867
10498.371094
10682.273438
10895.913086
10664.216797
10572.948242
10666.408203
10810.375977
10645.362305
10612.106445
10812.542969
10919.847656
10727.647461
10804.077148
10662.367188
10512.612305
10577.126953
10730.823242
10704.217773
10498.147461
10684.205078
10663.383789
10505.104492
10525.213867
10601.123047
10586.491211
10500.380859
10386.206055
10563.692383
10820.873047
10549.261719
10762.004883
10690.269531
10768.038086
10599.270508
10671.348633
10593.415039
10676.629883
10720.121094
10955.804688
10646.132812
10620.075195
10703.143555
10571.962891
10565.919922
10501.501953
10766.702148
10855.961914
10670.235352
10836.857422
10826.432617
10739.098633
10684.574219
10732.237305
10611.612305
10591.522461
10407.077148
10624.808594
10527.351562
10532.657227
10465.206055
10726.980469
10477.812500
10561.250977
10676.564453
10508.158203
10376.620117
10444.983398
10554.299805
10417.930664
10446.816406
10561.493164
10792.145508
10593.100586
10731.847656
10766.325195
10757.199219
10538.523438
10433.773438
10774.339844
10737.213867
10673.906250
10580.285156
10485.199219
10578.483398
10542.116211
10475.092773
10338.906250
10666.166992
10455.977539
10368.304688
10611.852539
10582.914062
10329.375977
10511.712891
10646.902344
10777.527344
10766.321289
10597.928711
10581.233398
10520.428711
10576.914062
10807.338867
10739.962891
10508.936523
10646.449219
10763.366211
10785.176758
11195.179688
10961.244141
10964.035156
10567.616211
10413.540039
10629.016602
10362.487305
10465.186523
10473.746094
10449.393555
10460.582031
10516.245117
10525.983398
10315.457031
10233.594727
10456.397461
10519.926758
10716.217773
10540.926758
10632.173828
10652.660156
10846.236328
10856.314453
10586.676758
10650.906250
10843.564453
10513.406250
10357.623047
10703.414062
10425.907227
10651.348633
10653.356445
10583.733398
10460.551758
10343.540039
10519.419922
10387.191406
10550.408203
10661.459961
10678.220703
10437.152344
10683.642578
10620.210938
10635.702148
10564.894531
10562.998047
10562.891602
10437.082031
10707.200195
10660.472656
10740.936523
10800.704102
10693.173828
10584.536133
10700.489258
10688.625000
10397.774414
10637.557617
10615.225586
10607.937500
10728.518555
10714.494141
10729.336914
10809.477539
10783.610352
10739.147461
10551.973633
10612.483398
10683.443359
10424.573242
10714.145508
10611.367188
10767.856445
10576.838867
10609.244141
10866.276367
10608.942383
10596.651367
10655.386719
10551.244141
10441.805664
10552.561523
10635.082031
10525.231445
10542.736328
10684.750000
10463.591797
10582.506836
10702.272461
10507.311523
10395.378906
10579.196289
10757.285156
10410.576172
10497.996094
10550.363281
10492.457031
10381.047852
10702.001953
10696.560547
10565.216797
10584.793945
10581.285156
10499.531250
10527.119141
10529.500000
10599.106445
10559.494141
10583.335938
10424.818359
10473.367188
10557.650391
10690.180664
10554.625000
10495.566406
10640.928711
10600.144531
10473.852539
10628.170898
10763.825195
10560.782227
10793.898438
10844.386719
10603.524414
10581.331055
10601.085938
10683.683594
10485.093750
10576.086914
10582.475586
10665.611328
10426.400391
10609.563477
10464.216797
10622.058594
10448.560547
10626.841797
10558.631836
10354.720703
10669.318359
10457.231445
10545.648438
10641.062500
10605.611328
10455.700195
10523.488281
10519.491211
10615.482422
10530.414062
10393.279297
10740.236328
10521.818359
10375.270508
10502.711914
10388.842773
10549.612305
10300.976562
10624.875000
10471.320312
10510.942383
10526.429688
10615.098633
10554.054688
10549.460938
10592.375000
10736.996094
10576.530273
10577.924805
10532.894531
10473.804688
10655.774414
10590.101562
10506.160156
10574.354492
10444.174805
10347.882812
10530.520508
10624.397461
10517.192383
10737.749023
11033.585938
10897.760742
10773.910156
10610.642578
10528.201172
10488.769531
10472.030273
10444.187500
10463.821289
10460.222656
10331.976562
10424.239258
10695.505859
10599.011719
10480.743164
10491.505859
10560.855469
10436.917969
10590.539062
10607.812500
10604.217773
10575.016602
10792.124023
10678.160156
10572.602539
10635.070312
10591.803711
10533.584961
10685.860352
10699.456055
10967.231445
10932.018555
10766.326172
10748.386719
10711.058594
10612.454102
10438.345703
10478.169922
10414.582031
10507.720703
10288.425781
10276.503906
10252.658203
10253.239258
10549.063477
10498.161133
10459.583008
10406.616211
10561.000977
10597.091797
10488.801758
10558.540039
10536.131836
10375.518555
10414.256836
10552.341797
10450.555664
10539.357422
10784.061523
10639.819336
10313.126953
10599.606445
10530.099609
10892.295898
10630.842773
10491.389648
10608.957031
10587.626953
10624.277344
10367.656250
10225.919922
10449.708008
10435.198242
10683.662109
10589.803711
10686.666992
10790.327148
10465.208008
10597.604492
10584.438477
10607.932617
10366.523438
10412.342773
10639.148438
10612.775391
10645.439453
10482.925781
10392.079102
10653.749023
10499.826172
10370.920898
10372.357422
10476.705078
10440.044922
10343.593750
10403.037109
10438.547852
10285.894531
10293.326172
10364.404297
10468.119141
10386.357422
10226.449219
10141.969727
10349.925781
10377.850586
10361.124023
10421.540039
10305.053711
10291.876953
10277.136719
10592.858398
10506.951172
10576.407227
10557.347656
10548.280273
10348.557617
10319.429688
10498.257812
10506.082031
10340.356445
10399.892578
10516.904297
10579.114258
10399.875000
10604.550781
10658.507812
10620.099609
10731.983398
10524.866211
10683.040039
10323.652344
10370.649414
10276.085938
10260.977539
10168.875977
10345.665039
10584.293945
10516.748047
10459.569336
10442.626953
10716.918945
10787.576172
10526.608398
10512.619141
10458.902344
10509.613281
10378.949219
10412.974609
10468.424805
10389.489258
10547.312500
10566.696289
10294.520508
10520.316406
10586.270508
10392.061523
10561.431641
10467.942383
10764.891602
10689.924805
10826.380859
10594.619141
10450.913086
10263.231445
10480.224609
10316.222656
10543.410156
10475.712891
10293.332031
10404.323242
10373.793945
10401.635742
10217.499023
10315.619141
10488.718750
10313.961914
10553.506836
10260.897461
10530.263672
10459.563477
10552.503906
10446.791992
10320.791992
10464.111328
10451.426758
10426.939453
10237.219727
10428.266602
10382.863281
10492.143555
10418.222656
10395.211914
10479.498047
10470.373047
10503.744141
10333.493164
10506.291992
10417.017578
10430.862305
10481.510742
10267.963867
10402.681641
10355.575195
10339.083008
10396.218750
10338.378906
10221.741211
10309.661133
10388.176758
10518.837891
10415.060547
10357.131836
10675.897461
10952.467773
10965.937500
10975.753906
10663.013672
10555.542969
10448.352539
10495.688477
10053.791992
10391.398438
10330.400391
10491.533203
10372.566406
10478.962891
10363.813477
10362.291992
10414.043945
10521.718750
10626.238281
10470.432617
10351.368164
10382.675781
10422.592773
10303.244141
10367.189453
10508.106445
10402.713867
10564.973633
10452.705078
10468.375977
10378.650391
10181.352539
10399.539062
10373.422852
10459.054688
10157.257812
10349.821289
10437.351562
10336.814453
10378.213867
10454.739258
10207.972656
10273.318359
10295.487305
10544.788086
10274.406250
10259.207031
10404.389648
10522.316406
10408.764648
10570.799805
10344.048828
```
