## Supplementary material for "Functional connectivity across the human subcortical auditory system using an autoregressive matrix-Gaussian copula graphical model approach with partial correlations": Code: roi-11_mean_ts.txt

```
10775.416992
10859.533203
10947.613281
10770.060547
10920.958008
10873.933594
10704.064453
10836.646484
10833.630859
10763.833008
10761.286133
10892.472656
10791.257812
10794.111328
10841.880859
10821.583984
10923.215820
10841.946289
10961.225586
10679.849609
10812.160156
10811.285156
10678.408203
10771.420898
10848.023438
10781.685547
10962.339844
11043.070312
10841.938477
10813.365234
10865.847656
10757.587891
10831.020508
10766.388672
10955.151367
11058.688477
10928.541016
10803.780273
10863.691406
10754.533203
10729.551758
10773.556641
10841.057617
10905.649414
10644.419922
10703.399414
10986.587891
10850.393555
10786.242188
10770.888672
10874.962891
10831.504883
10640.111328
10763.872070
10755.613281
10837.206055
10748.407227
10849.768555
10877.731445
10846.057617
10708.352539
10693.500977
10753.979492
10792.557617
10902.678711
10820.809570
10899.713867
10769.772461
10689.377930
10849.155273
10891.942383
10731.307617
10516.489258
10794.462891
10901.645508
10868.408203
10860.737305
10797.880859
10799.450195
10861.783203
10943.441406
10876.360352
10790.660156
10746.275391
10815.887695
10750.234375
10624.330078
10789.264648
10947.153320
10629.142578
10745.984375
10855.627930
10916.625000
10710.547852
10646.061523
10710.614258
10788.659180
10860.800781
10856.040039
10802.791016
10731.996094
10713.562500
10770.916016
10913.202148
10730.054688
10784.029297
10657.230469
10653.901367
10759.264648
10761.534180
10756.053711
10751.818359
10757.923828
10679.300781
10808.159180
10814.583984
10658.005859
10839.180664
10725.680664
10660.838867
10596.755859
10883.915039
10936.896484
10784.775391
10626.951172
10904.972656
10878.364258
10897.353516
10768.388672
10849.540039
10643.486328
10742.179688
10684.671875
10646.986328
10449.037109
10582.396484
10668.498047
10723.887695
10856.809570
10698.814453
10766.188477
10758.643555
10818.433594
10547.113281
10742.416992
10626.764648
10686.254883
10748.814453
10897.134766
10757.097656
10899.062500
10674.716797
10867.211914
10810.467773
10819.412109
10636.413086
10670.036133
10602.458984
10661.477539
10755.109375
10724.111328
10800.741211
10734.443359
10858.485352
10675.951172
10680.148438
10733.315430
10760.138672
10597.277344
10784.559570
10781.118164
10724.142578
10796.829102
10749.711914
10791.585938
10766.758789
10730.172852
10683.842773
10891.104492
10639.682617
10666.325195
10716.142578
10709.901367
10605.938477
10641.327148
10528.146484
10649.507812
10652.806641
10645.661133
10683.083008
10685.120117
10518.291016
10594.947266
10665.039062
10610.521484
10724.907227
10688.049805
10629.000000
10720.185547
10750.720703
10646.275391
10554.181641
10724.178711
10652.152344
10725.589844
10556.878906
10733.457031
10722.640625
10783.233398
10689.496094
10591.833984
10600.947266
10706.918945
10628.932617
10722.710938
10615.681641
10663.455078
10632.866211
10609.035156
10692.191406
10601.174805
10553.458984
10791.298828
10624.349609
10678.826172
10660.573242
10556.715820
10476.675781
10450.191406
10702.238281
10607.433594
10366.927734
10395.268555
10474.620117
10586.441406
10499.723633
10531.805664
10521.323242
10413.660156
10805.327148
10691.239258
10725.711914
10609.187500
10690.598633
10707.852539
10693.465820
10791.991211
10655.432617
10838.464844
10615.862305
10702.389648
10801.152344
10733.629883
10658.787109
10718.273438
10546.753906
10726.480469
10530.801758
10571.819336
10530.859375
10703.233398
10648.244141
10699.480469
10544.538086
10629.221680
10654.029297
10611.818359
10589.481445
10706.025391
10696.401367
10519.878906
10626.415039
10764.138672
10721.396484
10588.847656
10795.665039
10680.188477
10536.140625
10712.348633
10676.349609
10670.211914
10661.898438
10718.737305
10653.149414
10644.973633
10693.265625
10584.996094
10668.986328
10584.402344
10542.444336
10813.033203
10581.556641
10628.500000
10751.035156
10528.315430
10462.437500
10551.963867
10414.846680
10506.805664
10499.590820
10492.524414
10445.244141
10416.962891
10678.257812
10522.975586
10542.410156
10658.836914
10725.381836
10556.249023
10549.324219
10519.120117
10553.681641
10530.451172
10636.897461
10528.524414
10607.750000
10589.876953
10622.142578
10609.632812
10476.374023
10617.333984
10528.204102
10680.577148
10895.320312
10689.836914
10667.046875
10661.434570
10582.357422
10576.849609
10562.251953
10538.494141
10705.006836
10615.894531
10654.161133
10617.621094
10732.041016
10742.724609
10554.583008
10602.726562
10628.569336
10448.752930
10436.875000
10421.692383
10560.165039
10404.062500
10283.507812
10487.166992
10494.497070
10609.037109
10637.639648
10712.937500
10640.103516
10620.925781
10671.100586
10817.919922
10619.555664
10536.318359
10742.962891
10681.575195
10641.990234
10626.283203
10558.126953
10795.283203
10580.958008
10661.089844
10581.426758
10618.526367
10626.042969
10592.466797
10443.374023
10611.372070
10554.342773
10371.500977
10554.227539
10350.029297
10432.743164
10544.125000
10542.105469
10545.375000
10631.901367
10559.646484
10535.374023
10418.314453
10514.507812
10525.282227
10707.648438
10749.645508
10633.929688
10731.775391
10699.997070
10597.027344
10594.311523
10620.708984
10636.801758
10748.267578
10594.436523
10547.850586
10627.136719
10546.242188
10539.194336
10499.505859
10680.041016
10566.433594
10388.695312
10469.480469
10353.307617
10416.423828
10399.386719
10392.231445
10501.252930
10610.097656
10414.828125
10412.046875
10365.920898
10506.964844
10456.561523
10310.986328
10404.805664
10698.612305
10455.000977
10598.766602
10579.821289
10705.991211
10507.952148
10513.865234
10458.666016
10692.884766
10694.768555
10630.223633
10648.395508
10700.777344
10637.290039
10522.787109
10583.953125
10467.801758
10607.024414
10507.750977
10513.767578
10529.473633
10454.169922
10551.935547
10552.887695
10616.666992
10673.816406
10584.784180
10596.000977
10420.585938
10528.088867
10641.035156
10551.924805
10439.251953
10595.415039
10515.575195
10428.393555
10530.481445
10596.142578
10558.310547
10582.907227
10452.458984
10487.124023
10502.183594
10568.920898
10584.128906
10421.456055
10297.944336
10417.934570
10328.627930
10401.875000
10442.791016
10442.535156
10448.009766
10344.735352
10311.527344
10272.003906
10368.313477
10438.112305
10551.457031
10576.311523
10636.678711
10687.500977
10680.572266
10598.615234
10699.995117
10548.854492
10629.845703
10618.505859
10736.347656
10539.228516
10525.918945
10653.203125
10613.833008
10571.036133
10491.559570
10573.584961
10350.094727
10459.402344
10486.928711
10481.845703
10492.361328
10519.961914
10353.637695
10452.551758
10267.394531
10572.989258
10634.297852
10537.623047
10483.849609
10517.829102
10722.027344
10617.893555
10497.392578
10505.324219
10444.859375
10523.499023
10500.051758
10441.609375
10637.897461
10564.626953
10682.667969
10613.500000
10462.378906
10611.826172
10535.254883
10500.750000
10462.666992
10631.479492
10591.376953
10532.757812
10352.220703
10627.106445
10453.543945
10510.382812
10586.784180
10708.335938
10495.603516
10574.840820
10470.960938
10350.508789
10561.044922
10470.829102
10471.398438
10489.011719
10573.564453
10665.039062
10553.279297
10563.225586
10660.052734
10541.436523
10699.047852
10655.010742
10479.058594
10575.575195
10479.349609
10451.016602
10501.051758
10423.112305
10514.620117
10456.974609
10497.927734
10399.713867
10567.549805
10485.125977
10417.736328
10497.397461
10489.448242
10381.690430
10396.932617
10458.772461
10468.805664
10571.411133
10453.372070
10386.614258
10502.434570
10502.365234
10423.611328
10473.797852
10688.183594
10558.828125
10579.682617
10754.578125
10629.466797
10559.841797
10389.832031
10684.755859
10436.470703
10546.444336
10492.936523
10626.571289
10541.668945
10431.850586
10563.402344
10539.697266
10432.564453
10711.798828
10448.612305
10619.524414
10586.972656
10566.898438
10668.399414
10623.827148
10483.005859
10586.875000
10578.153320
10509.779297
10454.352539
10456.945312
10292.232422
10462.617188
10419.276367
10478.902344
10594.201172
10488.287109
10576.116211
10613.558594
10584.835938
10703.473633
10462.438477
10404.969727
10649.619141
10642.661133
10659.620117
10576.088867
10367.732422
10348.900391
10504.193359
10496.950195
10469.840820
10607.459961
10439.963867
10439.044922
10542.415039
10505.077148
10470.568359
10556.618164
10641.258789
10527.361328
10424.376953
10557.939453
10426.891602
10481.534180
10468.148438
10568.554688
10517.528320
10382.679688
10519.667969
10269.063477
10366.431641
10472.673828
10430.308594
10397.284180
10633.529297
10419.351562
10508.333984
10535.922852
10455.796875
10428.583984
10560.066406
10488.191406
10454.486328
10524.269531
10617.378906
10601.430664
10490.188477
10393.525391
10747.418945
10612.050781
10514.337891
10439.090820
10488.055664
10416.820312
10402.051758
10534.374023
10487.948242
10406.807617
10380.070312
10527.501953
10355.251953
10304.243164
10348.062500
10304.140625
10409.005859
10354.545898
10393.430664
10542.624023
10443.457031
10345.806641
10510.416992
10372.896484
10415.125000
10489.206055
10412.871094
10414.226562
10383.825195
10463.962891
10460.001953
10527.310547
10579.861328
10702.429688
10504.251953
10547.904297
10633.564453
10428.932617
10663.680664
10432.793945
10420.722656
10483.648438
10576.758789
10350.535156
10524.817383
10609.764648
10504.607422
10514.168945
10555.508789
10469.992188
10566.060547
10433.245117
10482.104492
10451.236328
10439.317383
10276.396484
10519.152344
10308.725586
10638.027344
10430.297852
10472.794922
10381.690430
10385.369141
10475.087891
10464.338867
10460.209961
10524.876953
10524.772461
10421.378906
10419.404297
10375.459961
10337.971680
10366.859375
10300.908203
10437.774414
10316.415039
10407.955078
10367.912109
10440.201172
10448.855469
10319.965820
10505.574219
10319.939453
10511.567383
10375.310547
10490.315430
10468.693359
10499.160156
10483.878906
10615.923828
10496.063477
10493.003906
10548.903320
10656.567383
10434.189453
10519.880859
10573.988281
10713.510742
10475.945312
10538.333984
10491.635742
10568.236328
10600.458984
10427.569336
10493.416992
10357.381836
10447.584961
10386.940430
10405.275391
10460.986328
10299.154297
10457.297852
10358.486328
10411.489258
10339.241211
10546.373047
10534.114258
10289.212891
10451.264648
10358.740234
10509.585938
10434.169922
10396.112305
10480.495117
10513.941406
10319.017578
10436.292969
10346.760742
10504.686523
10501.176758
10513.170898
10406.375000
10526.404297
10410.250000
10427.037109
10365.558594
10491.765625
10584.235352
10541.810547
10411.396484
10226.168945
10383.192383
10300.710938
10352.463867
10150.617188
10325.847656
10496.460938
10476.622070
10390.976562
10526.916016
10506.715820
10536.674805
10392.740234
10511.120117
10426.636719
10369.095703
10427.880859
10362.291016
10500.484375
10178.325195
10403.476562
10499.650391
10409.615234
10330.195312
10398.002930
10428.479492
10488.226562
10366.484375
10347.700195
10285.690430
10266.966797
10227.952148
10374.259766
10374.193359
10167.379883
10388.194336
10371.428711
10273.777344
10397.708984
10234.552734
10254.610352
10312.618164
10388.875000
10516.113281
10474.805664
10468.793945
10592.712891
10617.407227
10464.390625
10481.036133
10377.984375
10382.565430
10295.082031
10416.841797
10552.059570
10335.832031
10335.970703
10293.446289
10374.831055
10401.184570
10457.455078
10513.078125
10358.728516
10494.687500
10361.293945
10328.111328
10449.378906
10467.645508
10248.335938
10283.500000
10488.755859
10298.916016
10358.037109
10252.125977
10404.674805
10426.786133
10271.583008
10406.429688
10384.280273
10402.114258
10595.522461
10441.287109
10319.315430
10423.428711
10361.852539
10322.172852
10396.437500
10453.299805
10378.129883
10345.696289
10393.130859
10395.048828
10400.363281
10303.071289
10509.357422
10319.336914
```
