## Supplementary material for "Functional connectivity across the human subcortical auditory system using an autoregressive matrix-Gaussian copula graphical model approach with partial correlations": Code: roi-12_mean_ts.txt

```
11924.327148
11892.308594
11926.057617
11962.256836
11986.168945
11869.062500
11849.195312
11866.617188
11833.513672
11822.787109
11814.378906
11815.518555
11754.648438
11777.833008
11807.894531
11805.817383
11863.481445
11871.816406
11814.958008
11743.295898
11642.500977
11751.518555
11792.829102
11825.859375
11793.554688
11866.958008
11954.662109
11978.214844
11879.107422
11867.669922
11704.492188
11782.730469
11877.174805
11885.880859
11892.159180
11946.561523
11888.344727
11920.557617
11797.689453
11751.279297
11746.813477
11821.981445
11872.599609
11922.606445
11954.298828
11935.162109
11949.579102
11888.796875
11824.181641
11797.754883
11796.442383
11726.211914
11689.340820
11674.119141
11729.125977
11848.400391
11931.032227
12029.914062
11882.198242
11878.002930
11912.951172
11862.578125
11858.564453
11909.698242
11834.281250
11782.316406
11800.652344
11813.152344
11769.970703
11770.023438
11782.116211
11665.942383
11770.708984
11920.834961
11912.617188
11966.443359
11933.175781
12044.308594
12016.336914
12001.279297
11909.937500
11908.280273
11823.368164
11747.405273
11813.850586
11739.214844
11678.785156
11752.396484
11875.503906
11960.167969
12009.233398
12072.268555
11994.638672
11848.790039
11888.078125
11900.383789
11899.346680
11918.130859
12007.149414
11905.253906
11967.089844
11924.068359
11872.843750
11873.579102
11820.916992
11774.574219
11808.271484
11834.835938
11850.735352
11806.804688
11872.291016
11845.502930
11746.085938
11898.048828
11937.532227
12029.323242
12074.057617
12004.527344
11994.563477
11893.124023
11844.807617
11881.628906
11915.611328
11900.638672
11930.303711
11978.000000
12063.526367
12058.617188
12026.734375
11949.526367
11819.381836
11759.762695
11745.450195
11654.618164
11683.838867
11806.313477
11956.210938
12041.227539
12090.295898
12084.526367
12051.599609
11924.625000
11899.154297
11709.649414
11790.032227
11855.109375
11915.994141
11975.626953
12007.488281
11982.721680
12013.974609
11911.958008
11841.101562
11769.146484
11768.172852
11791.453125
11716.676758
11678.059570
11684.218750
11795.709961
11885.414062
12001.585938
11973.026367
12006.054688
11878.819336
11928.543945
11937.966797
11983.773438
11999.499023
12034.245117
12005.588867
11952.527344
11903.936523
11996.909180
12020.141602
12037.720703
11920.414062
11990.090820
11996.392578
11899.146484
11883.481445
11863.151367
11862.487305
11859.855469
11928.692383
11863.323242
11901.954102
11936.102539
11942.861328
11885.372070
11784.717773
11707.610352
11740.875000
11846.764648
11927.012695
12018.922852
12026.872070
12040.278320
11924.468750
11899.667969
11923.301758
11886.951172
11977.122070
11902.185547
11946.438477
11872.945312
11904.368164
11977.072266
12048.330078
12095.993164
12003.256836
12052.249023
11885.257812
11829.458984
11916.747070
11908.667969
11968.095703
11991.119141
11977.802734
11830.404297
11886.083984
12023.590820
12088.248047
11979.037109
11967.692383
11924.361328
11834.379883
11783.085938
11762.754883
11765.935547
11636.568359
11619.262695
11655.385742
11726.775391
11731.292969
11661.659180
11712.554688
11873.577148
11956.960938
12044.226562
12188.158203
12280.240234
12260.078125
12114.669922
11990.223633
12037.769531
12155.695312
12214.041016
12262.888672
12188.245117
12127.458008
12199.159180
12047.167969
11923.610352
11890.221680
11861.901367
11783.232422
11804.811523
11829.897461
11749.066406
11764.090820
11844.500000
11868.176758
11881.475586
11894.416992
11964.494141
11947.319336
11978.253906
12041.888672
12056.441406
12070.532227
12103.577148
12055.695312
12013.827148
11981.916992
11967.577148
11933.990234
11845.271484
11880.499023
11931.943359
11953.428711
12001.580078
12055.810547
12007.216797
11994.799805
11891.494141
11887.366211
11864.332031
12016.238281
12084.718750
12109.308594
12098.585938
12068.249023
12022.685547
11903.757812
11811.186523
11818.773438
11741.810547
11682.692383
11688.451172
11759.102539
11830.955078
11850.574219
11969.929688
11980.481445
12027.174805
12068.895508
12057.343750
12026.746094
12021.978516
11931.777344
11906.153320
11814.375000
11840.404297
11782.119141
11835.099609
11917.078125
11941.562500
11980.605469
11901.428711
11924.916992
12065.840820
12069.940430
12171.970703
12130.650391
12192.742188
12105.607422
12039.012695
11969.673828
11866.899414
11937.900391
11921.348633
11941.954102
11923.550781
11903.824219
11923.054688
11874.400391
11870.508789
11838.216797
11915.166992
11856.108398
11749.521484
11556.197266
11659.125000
11777.207031
11862.660156
12049.548828
12111.867188
12159.290039
12237.490234
12187.012695
12168.665039
12110.771484
11996.288086
11931.686523
11889.691406
11897.292969
11921.295898
11892.536133
12012.307617
12043.077148
12053.433594
12065.065430
12061.786133
11936.574219
11831.907227
11874.200195
11956.172852
11964.362305
11932.280273
11911.954102
11896.018555
11780.585938
11659.485352
11644.012695
11778.554688
11860.253906
11967.367188
12104.500977
12100.027344
12086.703125
11854.287109
11875.125977
11874.394531
11923.204102
12081.286133
12111.740234
12049.436523
11960.306641
11887.493164
11937.080078
11915.296875
11951.942383
12023.538086
11939.262695
11867.613281
11925.580078
11991.181641
12061.276367
12052.341797
12045.058594
12007.230469
11834.816406
11740.976562
11745.877930
11769.639648
11772.958984
11871.127930
11892.090820
11850.708984
11851.360352
11838.478516
11836.918945
11814.181641
11777.870117
11810.038086
11816.431641
11869.298828
11943.611328
11976.859375
12019.572266
12113.431641
12064.360352
12098.414062
12065.159180
12090.237305
12070.424805
11988.801758
11979.613281
11955.454102
12008.625000
11906.862305
11855.636719
11849.636719
11845.233398
11723.572266
11746.256836
11836.288086
11852.437500
11827.871094
11886.175781
11951.958008
12037.442383
12103.907227
12132.506836
12032.627930
12040.928711
12024.850586
12011.978516
11924.322266
11917.339844
11783.986328
11673.910156
11734.131836
11856.396484
11971.162109
12085.760742
12212.083008
12118.852539
12000.952148
11888.680664
11819.169922
11738.824219
11682.074219
11602.590820
11635.606445
11664.005859
11695.305664
11728.292969
11744.640625
11794.727539
11816.752930
11843.982422
11761.888672
11824.298828
12045.782227
12208.038086
12366.250977
12427.081055
12381.069336
12315.785156
12049.883789
11972.316406
11857.530273
11946.217773
11966.081055
12093.891602
12013.079102
11889.283203
11948.739258
11911.347656
11837.978516
11752.099609
11771.509766
11767.653320
11788.578125
11859.843750
11806.293945
11742.253906
11810.385742
11904.185547
11914.590820
11957.978516
11937.000000
12050.771484
12090.986328
12102.236328
12134.376953
12139.258789
12146.622070
12040.691406
11998.144531
11972.602539
11951.736328
11827.063477
11801.259766
11997.750000
12092.513672
12224.514648
12240.228516
12276.214844
12064.541992
12070.541992
12128.885742
12063.077148
12092.101562
12052.781250
12008.717773
11882.369141
11945.131836
11902.641602
11949.020508
11961.399414
11959.375000
11871.172852
11799.092773
11714.967773
11887.218750
11960.117188
12063.183594
12088.498047
11993.181641
12015.126953
12077.633789
11995.061523
12050.577148
12061.017578
11952.883789
12008.940430
12014.441406
11933.921875
11871.816406
11888.751953
11884.841797
11831.402344
11780.057617
11827.572266
11784.209961
11840.737305
11870.999023
11896.743164
11930.656250
11873.748047
11771.584961
11827.253906
11828.776367
11935.063477
11968.226562
12023.809570
12074.052734
12100.888672
11992.172852
11970.540039
12074.571289
12062.448242
12069.038086
12171.566406
12097.348633
12062.295898
12013.157227
11946.585938
12005.388672
11936.435547
11915.602539
11910.938477
11881.527344
11797.465820
11726.537109
11862.679688
11873.330078
11981.476562
11972.509766
11859.795898
11956.010742
12023.416992
11972.144531
12023.655273
12036.765625
12067.261719
11935.778320
11852.327148
11833.389648
11851.891602
11902.007812
12012.770508
11968.798828
12012.312500
11886.000977
11853.167969
11840.630859
12016.156250
12113.616211
12106.288086
11992.546875
12006.605469
12052.776367
12022.685547
12051.488281
12088.428711
12157.473633
12049.397461
12012.672852
11909.571289
11937.021484
11956.018555
11962.759766
12003.599609
12152.462891
12147.466797
12078.085938
11985.991211
11934.014648
11957.068359
12011.414062
12101.558594
12144.969727
11981.659180
11963.544922
12013.633789
11992.001953
11911.186523
11911.083984
11847.188477
11882.830078
11799.484375
11776.782227
11867.077148
11891.037109
11910.239258
11962.840820
11970.428711
11993.434570
11949.771484
11896.711914
11963.750977
11995.548828
12081.813477
12182.911133
12172.541016
12102.292969
12056.939453
12038.785156
12062.108398
12088.094727
12090.621094
12093.520508
12110.722656
11938.733398
11950.407227
12046.178711
11964.372070
11902.397461
11893.335938
11846.886719
11783.182617
11801.183594
11730.487305
11691.450195
11782.127930
11911.990234
12013.622070
11925.355469
11861.372070
11906.916992
11854.175781
11827.311523
11783.649414
11785.253906
11830.887695
11861.876953
11849.876953
11864.862305
11971.099609
11990.571289
12002.969727
12044.149414
11981.527344
12035.502930
12085.644531
12154.363281
12212.215820
12173.333008
12099.840820
12048.945312
12008.523438
11977.278320
12017.712891
12038.853516
12097.947266
12138.711914
12096.242188
12141.032227
12107.484375
12124.641602
12019.133789
12085.886719
12114.234375
12170.666992
12139.577148
12113.661133
12106.541016
12109.182617
12104.320312
12127.285156
12135.018555
12140.625000
12097.542969
12042.083984
11984.211914
11991.768555
12019.431641
11999.889648
12007.768555
11959.072266
11992.291016
11927.060547
11969.551758
11942.153320
11942.818359
11919.967773
11914.893555
11904.231445
11890.776367
11865.279297
11924.567383
11928.324219
11913.043945
11949.451172
12025.682617
12037.829102
11973.482422
11955.868164
11973.630859
12020.268555
12005.100586
12050.613281
12154.279297
12155.635742
12070.314453
12176.460938
12154.668945
12117.490234
11964.237305
11948.470703
12156.672852
12177.443359
12128.507812
12067.954102
12033.544922
11991.735352
11963.835938
11910.569336
11876.162109
11826.711914
11876.499023
12016.683594
12078.437500
12120.802734
12159.466797
12169.183594
12146.720703
12052.688477
12106.737305
12106.509766
12130.885742
12061.388672
12052.676758
11994.611328
11990.973633
12031.404297
12001.241211
12028.006836
12109.188477
12125.853516
12112.215820
12169.631836
12217.961914
12217.772461
12141.897461
12156.347656
12125.458984
12159.991211
12110.650391
12089.837891
12016.592773
11906.133789
11882.318359
11900.903320
11922.262695
11974.125977
11958.681641
12051.914062
12089.949219
12091.770508
12112.895508
12049.788086
12070.362305
12112.200195
12012.360352
11960.287109
11917.089844
11928.229492
11933.736328
11895.070312
11865.521484
11900.358398
11882.500000
11842.846680
11913.961914
11951.327148
12100.467773
12046.768555
11965.265625
11926.720703
11989.401367
11985.470703
11938.231445
11961.726562
11919.512695
11895.377930
11936.776367
11923.192383
11880.076172
11904.180664
11928.253906
11887.122070
11927.204102
11996.542969
12029.737305
12059.131836
12159.910156
12349.333008
12307.346680
12207.369141
12230.608398
12221.165039
12219.140625
12221.347656
12120.677734
12102.868164
12082.818359
11979.324219
11947.988281
11910.041016
11922.500977
11925.053711
11975.826172
11922.675781
11933.583008
12015.709961
12057.740234
12039.605469
12103.260742
12063.770508
12098.849609
12048.910156
12056.930664
12128.795898
12039.170898
12067.105469
12009.827148
12047.836914
12109.610352
12120.962891
12172.933594
12148.966797
12135.299805
12079.014648
12090.370117
12079.568359
12045.844727
12050.916992
12074.057617
12104.456055
11898.258789
11963.980469
12066.900391
12107.544922
12184.398438
12221.200195
```
