## Supplementary material for "Functional connectivity across the human subcortical auditory system using an autoregressive matrix-Gaussian copula graphical model approach with partial correlations": Code: roi-13_mean_ts.txt

```
9662.777344
9614.353516
9618.234375
9626.260742
9612.280273
9576.571289
9532.070312
9557.755859
9561.880859
9574.115234
9582.540039
9594.497070
9561.047852
9538.688477
9544.517578
9573.682617
9611.001953
9640.155273
9634.741211
9545.803711
9526.425781
9566.625000
9608.082031
9648.024414
9609.981445
9606.280273
9641.037109
9635.514648
9614.226562
9593.627930
9532.724609
9574.494141
9598.292969
9574.836914
9584.882812
9608.752930
9618.878906
9581.238281
9531.028320
9515.002930
9547.454102
9564.321289
9596.278320
9604.546875
9612.852539
9608.506836
9629.428711
9597.732422
9561.566406
9580.595703
9558.676758
9562.611328
9503.750977
9507.839844
9560.930664
9577.505859
9637.596680
9659.331055
9596.409180
9556.342773
9558.959961
9575.177734
9607.039062
9639.015625
9593.816406
9583.903320
9578.389648
9591.915039
9614.359375
9609.864258
9595.221680
9533.333008
9559.105469
9588.530273
9635.785156
9665.702148
9672.878906
9654.751953
9654.667969
9639.992188
9598.933594
9576.011719
9567.415039
9567.017578
9553.853516
9491.041992
9516.985352
9556.168945
9561.507812
9592.903320
9618.508789
9604.703125
9596.694336
9524.530273
9552.728516
9570.347656
9591.112305
9630.147461
9598.201172
9567.423828
9609.221680
9592.713867
9602.028320
9612.750000
9609.218750
9585.356445
9591.585938
9574.241211
9564.689453
9565.813477
9576.277344
9595.686523
9535.104492
9557.882812
9618.865234
9579.956055
9580.886719
9568.043945
9575.011719
9529.056641
9492.246094
9518.549805
9529.320312
9506.479492
9577.540039
9634.594727
9657.808594
9614.621094
9555.958984
9549.725586
9488.849609
9505.375000
9509.291992
9483.673828
9470.948242
9551.564453
9621.903320
9644.833984
9635.883789
9600.822266
9592.119141
9565.901367
9536.675781
9450.961914
9508.447266
9534.196289
9554.668945
9601.129883
9621.047852
9612.356445
9624.758789
9619.224609
9569.781250
9578.362305
9573.454102
9576.160156
9553.069336
9507.376953
9545.237305
9542.174805
9564.074219
9590.545898
9606.797852
9582.930664
9542.604492
9531.706055
9548.319336
9535.610352
9606.473633
9620.562500
9645.302734
9550.674805
9569.135742
9634.096680
9630.697266
9612.321289
9591.863281
9584.916992
9597.102539
9591.247070
9590.263672
9571.197266
9540.830078
9534.995117
9534.008789
9514.856445
9472.327148
9489.010742
9504.694336
9500.187500
9433.393555
9428.121094
9493.157227
9518.598633
9572.196289
9597.798828
9604.442383
9569.078125
9497.669922
9520.709961
9521.724609
9528.853516
9556.581055
9570.747070
9516.504883
9500.437500
9538.570312
9543.631836
9583.371094
9638.320312
9631.017578
9588.792969
9539.914062
9472.308594
9502.244141
9501.358398
9507.434570
9526.753906
9546.738281
9463.707031
9440.567383
9473.044922
9485.111328
9480.399414
9482.188477
9485.316406
9472.687500
9411.952148
9393.817383
9361.747070
9352.578125
9374.897461
9403.342773
9431.247070
9429.286133
9375.604492
9398.260742
9472.844727
9525.900391
9550.875977
9589.647461
9599.309570
9571.359375
9520.656250
9513.710938
9543.084961
9579.811523
9624.220703
9665.243164
9585.121094
9562.979492
9583.174805
9554.688477
9547.393555
9537.579102
9512.724609
9475.403320
9494.354492
9521.566406
9507.493164
9520.089844
9539.140625
9550.153320
9528.069336
9530.562500
9549.099609
9538.458984
9530.016602
9556.097656
9545.434570
9495.453125
9515.358398
9543.626953
9531.244141
9543.920898
9575.188477
9563.129883
9513.916016
9542.775391
9587.610352
9566.489258
9572.110352
9577.966797
9543.902344
9524.136719
9452.306641
9475.893555
9481.453125
9511.285156
9602.349609
9583.688477
9527.047852
9528.741211
9533.947266
9517.806641
9497.862305
9481.725586
9485.905273
9450.497070
9435.634766
9464.569336
9426.983398
9444.692383
9484.848633
9505.155273
9508.079102
9521.143555
9545.206055
9523.697266
9536.971680
9554.185547
9517.770508
9535.149414
9547.055664
9554.060547
9528.839844
9522.874023
9529.893555
9498.878906
9467.473633
9484.519531
9508.824219
9547.934570
9598.986328
9620.014648
9568.003906
9549.249023
9530.105469
9524.311523
9496.125977
9498.310547
9500.659180
9490.770508
9467.068359
9478.256836
9480.318359
9472.989258
9441.847656
9452.397461
9460.127930
9463.860352
9417.819336
9350.358398
9375.511719
9445.535156
9487.284180
9533.065430
9546.133789
9521.951172
9549.375977
9547.944336
9508.406250
9525.039062
9541.814453
9503.975586
9481.653320
9519.563477
9541.457031
9533.327148
9502.036133
9561.439453
9597.414062
9597.778320
9602.126953
9500.945312
9426.603516
9457.627930
9484.101562
9514.965820
9526.012695
9533.133789
9506.894531
9482.623047
9421.258789
9359.518555
9394.116211
9403.822266
9458.236328
9510.424805
9519.963867
9478.330078
9418.091797
9433.450195
9440.938477
9469.661133
9522.632812
9553.009766
9539.381836
9531.383789
9526.221680
9485.613281
9492.316406
9457.526367
9481.230469
9452.984375
9390.384766
9433.758789
9464.782227
9489.570312
9521.388672
9516.235352
9498.528320
9473.771484
9410.820312
9401.861328
9355.011719
9369.146484
9382.990234
9393.855469
9386.043945
9422.694336
9424.698242
9419.058594
9415.430664
9407.197266
9440.859375
9426.166016
9407.163086
9423.293945
9399.746094
9436.016602
9486.227539
9538.997070
9519.012695
9539.084961
9523.599609
9514.347656
9471.429688
9436.941406
9465.686523
9439.167969
9436.546875
9412.799805
9465.083984
9473.299805
9484.785156
9444.421875
9474.563477
9486.501953
9445.509766
9443.463867
9451.705078
9463.767578
9457.264648
9442.753906
9461.987305
9438.388672
9442.448242
9452.872070
9408.641602
9403.784180
9348.892578
9372.741211
9392.373047
9459.243164
9543.430664
9515.350586
9519.054688
9520.932617
9490.325195
9445.003906
9420.988281
9383.791016
9317.961914
9286.323242
9309.052734
9316.831055
9354.169922
9397.812500
9402.871094
9412.203125
9418.913086
9440.272461
9353.542969
9372.117188
9457.655273
9520.973633
9555.747070
9594.307617
9585.808594
9538.293945
9479.790039
9455.191406
9503.910156
9492.085938
9498.271484
9484.660156
9422.331055
9400.041992
9401.238281
9385.641602
9383.877930
9407.707031
9440.170898
9406.523438
9443.930664
9450.981445
9450.060547
9447.387695
9472.807617
9496.988281
9501.242188
9528.662109
9549.426758
9558.839844
9514.414062
9508.864258
9552.122070
9538.270508
9512.631836
9521.518555
9532.247070
9536.428711
9523.585938
9469.414062
9459.509766
9468.486328
9530.474609
9606.313477
9599.821289
9555.920898
9496.585938
9490.071289
9462.417969
9446.463867
9446.375977
9462.828125
9403.077148
9392.650391
9440.156250
9443.975586
9434.250000
9444.996094
9439.080078
9391.710938
9341.185547
9333.008789
9352.251953
9393.330078
9472.971680
9486.552734
9435.840820
9449.802734
9486.381836
9388.035156
9293.652344
9491.083008
9451.213867
9417.904297
9403.579102
9398.428711
9398.815430
9427.195312
9439.660156
9409.490234
9426.838867
9429.014648
9429.041016
9446.747070
9451.471680
9452.108398
9416.387695
9415.297852
9403.377930
9405.349609
9449.741211
9511.302734
9518.399414
9522.438477
9515.841797
9504.720703
9505.256836
9503.132812
9503.424805
9502.454102
9527.274414
9533.108398
9530.827148
9526.299805
9547.522461
9513.390625
9481.512695
9511.754883
9506.138672
9509.018555
9512.963867
9449.655273
9445.509766
9436.085938
9466.959961
9476.002930
9453.779297
9415.876953
9454.963867
9457.541992
9446.963867
9460.214844
9470.550781
9445.964844
9412.710938
9386.969727
9421.225586
9421.107422
9456.396484
9491.809570
9506.188477
9480.101562
9433.773438
9437.445312
9446.247070
9470.163086
9485.344727
9472.048828
9394.015625
9426.016602
9491.961914
9450.286133
9457.151367
9472.689453
9492.375977
9475.684570
9426.288086
9417.398438
9435.208008
9477.583984
9472.372070
9491.845703
9531.890625
9474.040039
9457.973633
9394.019531
9390.310547
9394.016602
9465.796875
9477.840820
9462.409180
9389.317383
9357.423828
9389.257812
9386.955078
9402.023438
9407.378906
9419.031250
9437.767578
9380.416016
9357.701172
9369.547852
9367.041992
9393.914062
9452.532227
9478.627930
9501.112305
9456.813477
9462.151367
9466.019531
9490.914062
9522.472656
9545.595703
9560.432617
9503.994141
9471.633789
9468.873047
9490.522461
9504.749023
9534.425781
9523.075195
9496.205078
9384.258789
9371.411133
9424.822266
9420.109375
9422.422852
9406.230469
9377.715820
9383.308594
9340.086914
9278.981445
9310.578125
9389.047852
9418.474609
9435.305664
9415.681641
9433.875000
9443.644531
9425.559570
9450.320312
9470.420898
9469.055664
9466.517578
9462.857422
9449.272461
9451.904297
9459.956055
9491.288086
9452.050781
9463.798828
9480.354492
9510.203125
9496.045898
9526.321289
9574.519531
9573.206055
9533.665039
9517.640625
9512.802734
9493.333008
9496.838867
9426.942383
9451.428711
9476.585938
9406.779297
9430.323242
9483.958984
9465.574219
9470.872070
9527.824219
9545.171875
9530.600586
9470.420898
9420.894531
9442.362305
9478.864258
9496.626953
9453.443359
9436.770508
9452.817383
9499.174805
9451.654297
9416.608398
9429.193359
9438.659180
9435.584961
9442.693359
9463.124023
9476.245117
9437.733398
9411.062500
9437.863281
9435.334961
9415.080078
9421.232422
9416.300781
9412.600586
9431.933594
9426.005859
9453.193359
9416.778320
9409.341797
9482.842773
9497.933594
9495.256836
9469.062500
9483.704102
9476.292969
9458.184570
9473.331055
9491.280273
9523.317383
9509.788086
9559.182617
9560.109375
9518.853516
9445.356445
9379.174805
9431.123047
9505.328125
9479.440430
9466.803711
9464.587891
9441.123047
9443.911133
9414.026367
9417.348633
9410.243164
9389.803711
9426.438477
9426.781250
9397.494141
9448.436523
9488.367188
9478.781250
9457.196289
9465.584961
9440.356445
9451.709961
9459.348633
9409.163086
9387.582031
9430.666016
9460.907227
9449.767578
9463.401367
9539.530273
9524.716797
9515.248047
9477.292969
9461.208008
9478.637695
9516.247070
9508.872070
9522.041992
9496.529297
9476.876953
9475.170898
9517.400391
9500.968750
9456.910156
9474.760742
9469.744141
9518.521484
9484.525391
9448.367188
9499.770508
9475.505859
9449.303711
9411.535156
9443.110352
9474.076172
9446.816406
9460.213867
9437.379883
9434.256836
9453.228516
9425.333008
9402.212891
9422.602539
9441.449219
9429.649414
9419.832031
9418.737305
9418.196289
9268.156250
9436.451172
9437.266602
9456.861328
9448.541016
9431.156250
9430.791992
9434.343750
9455.100586
9467.605469
9456.100586
9449.494141
9464.400391
9460.392578
9469.157227
9492.487305
9526.447266
9518.132812
9487.517578
9520.439453
9490.088867
9467.828125
9497.083008
9530.738281
9547.077148
9514.711914
9498.148438
9441.024414
9371.290039
9339.772461
9350.832031
9374.865234
9380.950195
9353.575195
9386.097656
9408.431641
9415.066406
9427.325195
9453.645508
9450.557617
9412.127930
9472.508789
9494.563477
9472.738281
9477.781250
9489.100586
9499.024414
9501.265625
9457.371094
9454.790039
9420.303711
9429.183594
9447.028320
9452.725586
9460.403320
9408.439453
9438.036133
9502.694336
9510.065430
9509.388672
9490.507812
9481.699219
9480.252930
9426.120117
9440.115234
9463.812500
9482.492188
9536.613281
9536.172852
```
