## Supplementary material for "Functional connectivity across the human subcortical auditory system using an autoregressive matrix-Gaussian copula graphical model approach with partial correlations": Code: roi-14_mean_ts.txt

```
11574.114258
11568.058594
11583.654297
11642.055664
11696.974609
11482.015625
11531.759766
11536.657227
11505.151367
11527.633789
11505.712891
11516.690430
11404.819336
11447.154297
11531.050781
11503.626953
11527.040039
11518.247070
11514.432617
11369.853516
11362.654297
11453.283203
11468.255859
11528.733398
11496.642578
11610.235352
11630.880859
11606.608398
11536.019531
11543.224609
11379.527344
11498.567383
11507.046875
11542.230469
11537.202148
11605.347656
11573.955078
11607.133789
11416.545898
11398.246094
11434.833008
11544.259766
11510.021484
11572.004883
11570.181641
11584.358398
11578.568359
11525.126953
11455.187500
11395.051758
11448.800781
11401.129883
11327.564453
11342.137695
11443.076172
11505.789062
11601.209961
11706.019531
11486.767578
11584.091797
11569.074219
11487.475586
11509.900391
11558.265625
11496.029297
11470.204102
11504.989258
11452.681641
11447.763672
11441.435547
11482.368164
11338.378906
11407.768555
11600.310547
11580.802734
11618.076172
11588.291016
11697.081055
11614.629883
11635.297852
11566.537109
11533.200195
11448.200195
11407.416016
11481.208008
11394.125000
11398.075195
11443.577148
11512.707031
11606.503906
11653.554688
11694.784180
11585.505859
11477.475586
11551.498047
11564.749023
11555.551758
11573.168945
11687.304688
11548.133789
11635.633789
11565.357422
11512.190430
11539.573242
11443.506836
11432.055664
11435.948242
11511.563477
11521.044922
11479.001953
11510.609375
11454.919922
11432.347656
11570.958008
11546.591797
11733.285156
11683.668945
11630.430664
11639.943359
11493.849609
11543.229492
11564.798828
11549.958984
11545.287109
11552.541016
11652.402344
11675.834961
11665.452148
11622.310547
11622.269531
11440.528320
11383.040039
11402.208008
11222.204102
11365.646484
11455.356445
11576.381836
11697.084961
11748.034180
11696.410156
11655.023438
11599.357422
11458.332031
11317.471680
11420.109375
11460.019531
11497.111328
11617.425781
11629.585938
11592.341797
11610.242188
11489.613281
11441.958008
11343.159180
11324.959961
11386.106445
11296.940430
11272.749023
11314.491211
11401.664062
11480.679688
11641.315430
11585.531250
11607.402344
11511.440430
11535.703125
11527.291992
11610.125977
11637.844727
11601.246094
11580.541016
11518.006836
11569.498047
11631.665039
11603.030273
11620.336914
11527.195312
11639.192383
11615.983398
11512.848633
11529.013672
11443.116211
11473.013672
11461.445312
11511.808594
11466.312500
11532.005859
11545.624023
11566.550781
11501.880859
11345.643555
11333.739258
11393.945312
11465.732422
11557.360352
11627.112305
11624.773438
11689.559570
11487.777344
11489.214844
11535.954102
11484.390625
11598.375977
11551.882812
11529.825195
11513.951172
11554.065430
11589.254883
11642.083984
11669.517578
11618.572266
11667.385742
11425.787109
11428.981445
11517.737305
11541.115234
11551.672852
11597.175781
11559.129883
11344.817383
11463.408203
11672.347656
11664.254883
11593.830078
11577.653320
11538.908203
11441.501953
11385.066406
11362.928711
11403.725586
11292.107422
11214.966797
11319.677734
11418.822266
11405.763672
11275.098633
11380.212891
11546.559570
11614.665039
11735.463867
11857.376953
11915.927734
11898.119141
11685.172852
11622.792969
11650.829102
11807.061523
11854.345703
11866.408203
11782.790039
11736.663086
11793.313477
11660.586914
11546.804688
11492.722656
11452.969727
11356.823242
11363.935547
11416.963867
11346.375977
11395.789062
11474.828125
11491.171875
11516.422852
11551.831055
11630.788086
11609.537109
11624.825195
11714.251953
11666.578125
11692.676758
11703.300781
11694.552734
11680.744141
11630.960938
11596.070312
11552.699219
11467.882812
11498.368164
11542.751953
11562.960938
11594.717773
11664.225586
11614.721680
11562.001953
11490.797852
11481.513672
11488.884766
11684.563477
11690.641602
11714.906250
11711.692383
11658.733398
11630.030273
11526.892578
11397.010742
11430.373047
11336.199219
11245.687500
11314.466797
11399.666992
11440.950195
11544.436523
11641.302734
11632.898438
11645.150391
11681.716797
11674.255859
11613.527344
11626.104492
11562.790039
11549.028320
11437.205078
11470.059570
11473.919922
11495.599609
11556.869141
11568.863281
11603.901367
11487.184570
11587.745117
11701.337891
11703.529297
11743.934570
11705.380859
11777.862305
11679.177734
11630.966797
11544.068359
11498.034180
11586.601562
11535.028320
11553.838867
11563.347656
11515.083984
11535.477539
11476.678711
11499.165039
11509.767578
11518.184570
11458.026367
11339.994141
11165.169922
11339.890625
11435.445312
11532.643555
11724.938477
11813.340820
11904.332031
11910.063477
11828.956055
11807.717773
11730.538086
11583.859375
11513.745117
11487.924805
11519.521484
11519.954102
11517.290039
11643.302734
11685.563477
11701.646484
11716.334961
11673.428711
11520.353516
11461.768555
11536.709961
11592.603516
11555.050781
11567.822266
11528.001953
11519.005859
11392.778320
11270.475586
11321.416016
11444.086914
11501.291992
11643.988281
11763.488281
11720.280273
11691.852539
11497.875977
11490.848633
11525.476562
11576.145508
11740.915039
11729.524414
11675.808594
11583.200195
11537.391602
11632.353516
11561.794922
11665.239258
11656.145508
11545.718750
11509.936523
11559.454102
11619.056641
11690.000000
11679.243164
11638.250000
11580.883789
11347.996094
11384.904297
11380.633789
11380.940430
11451.839844
11494.240234
11515.099609
11484.104492
11453.564453
11442.478516
11436.332031
11411.018555
11422.879883
11484.140625
11490.315430
11516.611328
11568.204102
11654.070312
11690.657227
11747.055664
11682.472656
11674.820312
11677.098633
11727.091797
11592.918945
11547.795898
11549.378906
11542.542969
11582.351562
11486.513672
11447.337891
11435.472656
11440.536133
11341.728516
11397.527344
11459.275391
11486.395508
11477.869141
11567.624023
11598.149414
11681.918945
11718.844727
11731.445312
11622.568359
11619.391602
11578.376953
11596.292969
11515.449219
11440.725586
11298.577148
11295.894531
11321.639648
11407.186523
11448.015625
11654.627930
11748.423828
11674.787109
11554.162109
11423.006836
11415.588867
11371.368164
11236.001953
11173.377930
11261.174805
11257.895508
11299.403320
11309.643555
11345.636719
11403.505859
11468.753906
11497.261719
11361.005859
11513.234375
11729.751953
11906.589844
11987.857422
12011.185547
11972.270508
11882.217773
11606.874023
11555.838867
11405.993164
11595.767578
11600.567383
11733.437500
11611.458008
11526.531250
11527.991211
11552.295898
11425.692383
11369.622070
11352.866211
11383.499023
11374.048828
11416.361328
11369.825195
11346.538086
11431.735352
11529.036133
11614.893555
11584.085938
11583.716797
11684.547852
11708.666992
11732.256836
11779.847656
11760.278320
11737.985352
11612.783203
11616.060547
11590.423828
11548.863281
11457.722656
11485.306641
11674.966797
11766.261719
11865.315430
11861.585938
11859.206055
11619.874023
11640.677734
11662.191406
11588.778320
11609.069336
11571.340820
11518.686523
11425.397461
11511.236328
11463.694336
11484.344727
11509.381836
11476.901367
11435.697266
11310.588867
11302.875977
11489.184570
11551.090820
11707.416992
11660.454102
11565.270508
11574.048828
11646.267578
11627.081055
11665.141602
11657.114258
11555.510742
11597.654297
11609.973633
11568.048828
11502.958008
11504.923828
11525.874023
11471.941406
11423.388672
11498.382812
11435.093750
11434.016602
11487.809570
11528.403320
11534.371094
11442.274414
11393.653320
11460.882812
11439.375000
11574.991211
11620.437500
11623.990234
11684.838867
11729.115234
11625.577148
11632.422852
11739.165039
11752.557617
11757.328125
11832.380859
11698.885742
11672.523438
11607.367188
11537.646484
11592.231445
11555.406250
11545.655273
11537.536133
11508.031250
11361.135742
11404.601562
11505.728516
11493.823242
11606.089844
11584.550781
11462.000000
11523.747070
11637.970703
11608.426758
11639.234375
11612.320312
11644.657227
11505.694336
11473.040039
11437.076172
11441.784180
11509.939453
11559.098633
11564.708008
11595.366211
11476.030273
11492.001953
11499.660156
11631.378906
11688.039062
11707.331055
11577.791992
11632.999023
11716.526367
11632.363281
11671.534180
11701.267578
11738.827148
11646.001953
11650.557617
11510.923828
11535.059570
11565.328125
11562.591797
11598.546875
11742.048828
11735.272461
11663.968750
11534.943359
11582.160156
11606.353516
11627.393555
11658.076172
11638.142578
11508.037109
11678.899414
11653.141602
11627.935547
11520.050781
11499.103516
11480.807617
11507.375977
11429.025391
11427.187500
11481.677734
11511.558594
11540.315430
11581.304688
11580.542969
11562.662109
11513.243164
11543.018555
11533.990234
11578.703125
11704.734375
11762.542969
11729.129883
11664.236328
11695.457031
11627.451172
11714.326172
11713.031250
11732.250000
11700.034180
11661.430664
11497.782227
11604.521484
11631.658203
11574.558594
11529.098633
11444.375000
11452.093750
11371.958008
11410.322266
11311.682617
11353.287109
11463.995117
11546.627930
11608.606445
11500.001953
11527.782227
11527.164062
11544.865234
11480.928711
11445.144531
11447.528320
11510.960938
11528.309570
11500.189453
11494.593750
11632.768555
11641.594727
11609.313477
11695.172852
11619.451172
11658.848633
11716.330078
11775.081055
11821.176758
11788.695312
11722.996094
11660.558594
11598.345703
11615.044922
11570.204102
11541.964844
11621.534180
11641.452148
11651.287109
11709.955078
11673.752930
11655.277344
11561.713867
11688.190430
11666.511719
11720.315430
11720.271484
11703.272461
11682.361328
11774.196289
11693.888672
11678.390625
11664.794922
11679.350586
11624.124023
11547.069336
11582.009766
11585.231445
11578.327148
11570.659180
11536.206055
11587.919922
11589.985352
11529.862305
11582.390625
11537.326172
11512.505859
11492.405273
11453.318359
11485.756836
11458.492188
11469.090820
11531.793945
11523.697266
11488.981445
11552.579102
11634.814453
11630.361328
11577.066406
11551.471680
11600.950195
11647.180664
11606.274414
11666.930664
11717.531250
11710.568359
11649.045898
11785.407227
11685.782227
11668.673828
11538.320312
11597.400391
11769.355469
11778.299805
11730.382812
11643.224609
11628.099609
11599.211914
11489.149414
11440.413086
11433.911133
11413.322266
11482.101562
11630.513672
11671.257812
11711.129883
11747.169922
11707.993164
11722.390625
11687.862305
11663.090820
11686.918945
11706.980469
11654.744141
11664.166016
11591.070312
11566.186523
11593.222656
11581.180664
11591.980469
11593.991211
11675.653320
11681.523438
11765.209961
11811.711914
11812.734375
11723.970703
11778.323242
11661.328125
11716.448242
11633.225586
11625.023438
11577.975586
11433.192383
11449.416992
11439.745117
11468.917969
11575.959961
11519.875977
11622.959961
11682.091797
11710.470703
11670.974609
11630.292969
11699.120117
11673.440430
11661.847656
11576.772461
11552.192383
11556.521484
11589.300781
11470.773438
11516.353516
11493.306641
11490.850586
11511.808594
11563.436523
11593.190430
11667.883789
11603.752930
11481.488281
11532.909180
11571.892578
11565.098633
11552.470703
11528.960938
11492.608398
11502.288086
11505.576172
11517.481445
11450.678711
11502.194336
11456.991211
11445.638672
11510.817383
11572.236328
11607.621094
11611.508789
11680.875000
11878.299805
11813.005859
11780.041992
11776.732422
11704.955078
11819.500977
11720.550781
11624.416992
11625.777344
11630.807617
11499.135742
11601.456055
11452.568359
11509.406250
11526.456055
11508.082031
11512.724609
11508.265625
11597.568359
11637.172852
11649.917969
11669.895508
11634.999023
11634.435547
11602.863281
11617.929688
11690.943359
11631.642578
11639.209961
11576.387695
11608.709961
11648.632812
11694.048828
11701.452148
11697.023438
11738.212891
11680.256836
11710.537109
11631.373047
11572.999023
11577.638672
11616.928711
11659.028320
11406.373047
11572.189453
11610.114258
11681.681641
11753.960938
11775.453125
```
