## Supplementary material for "Functional connectivity across the human subcortical auditory system using an autoregressive matrix-Gaussian copula graphical model approach with partial correlations": Code: roi-15_mean_ts.txt

```
10414.772461
10334.714844
10345.662109
10359.986328
10366.855469
10327.618164
10276.568359
10292.325195
10289.180664
10291.510742
10299.144531
10299.232422
10256.849609
10233.464844
10245.963867
10268.560547
10309.139648
10342.209961
10338.057617
10243.189453
10225.180664
10264.744141
10262.013672
10319.149414
10308.709961
10308.775391
10377.152344
10355.480469
10340.792969
10316.027344
10237.332031
10284.524414
10325.488281
10305.172852
10318.881836
10353.382812
10360.316406
10316.125977
10252.730469
10215.917969
10230.081055
10238.198242
10248.821289
10294.755859
10337.533203
10338.934570
10363.150391
10335.365234
10308.838867
10318.402344
10291.868164
10306.086914
10253.817383
10256.753906
10273.473633
10302.226562
10332.330078
10378.142578
10315.575195
10284.345703
10303.152344
10310.840820
10341.785156
10362.034180
10314.847656
10303.126953
10277.388672
10298.682617
10308.208008
10313.666016
10297.811523
10228.440430
10251.877930
10277.583984
10347.516602
10386.541016
10406.314453
10376.827148
10373.633789
10345.743164
10303.725586
10275.803711
10268.536133
10270.689453
10264.033203
10198.142578
10211.690430
10253.130859
10263.513672
10313.224609
10327.692383
10314.364258
10304.364258
10206.984375
10251.674805
10247.846680
10279.104492
10288.851562
10274.806641
10249.651367
10304.513672
10286.390625
10272.625000
10299.376953
10279.646484
10240.592773
10236.198242
10232.331055
10222.574219
10236.940430
10256.607422
10260.961914
10195.443359
10236.466797
10268.948242
10242.025391
10294.969727
10297.286133
10320.305664
10272.171875
10214.865234
10224.714844
10237.850586
10220.826172
10280.679688
10328.954102
10388.117188
10354.534180
10304.216797
10266.088867
10199.394531
10188.337891
10195.425781
10171.019531
10139.619141
10228.104492
10313.723633
10332.362305
10339.419922
10328.562500
10354.350586
10333.352539
10309.571289
10192.403320
10230.416992
10246.762695
10291.027344
10335.280273
10374.305664
10358.348633
10341.152344
10309.428711
10233.293945
10216.069336
10208.091797
10216.234375
10194.847656
10148.956055
10165.306641
10173.973633
10192.704102
10225.761719
10254.657227
10247.619141
10213.745117
10194.453125
10229.736328
10221.345703
10299.125977
10337.907227
10338.906250
10238.344727
10204.262695
10300.532227
10310.355469
10305.159180
10273.453125
10280.650391
10291.012695
10275.072266
10273.006836
10262.034180
10236.323242
10235.925781
10231.031250
10208.317383
10175.366211
10221.378906
10228.962891
10240.152344
10164.203125
10134.572266
10195.316406
10221.458008
10278.534180
10291.680664
10286.882812
10253.078125
10197.934570
10232.545898
10211.973633
10231.858398
10244.541992
10261.017578
10218.230469
10196.064453
10233.801758
10244.103516
10268.709961
10306.018555
10305.239258
10250.582031
10205.251953
10160.208008
10188.288086
10197.826172
10213.490234
10246.264648
10240.386719
10137.795898
10097.529297
10138.303711
10154.719727
10164.200195
10180.375977
10167.022461
10141.767578
10102.386719
10092.261719
10066.914062
10052.811523
10056.713867
10065.452148
10084.251953
10085.365234
10040.808594
10063.043945
10135.332031
10201.851562
10242.828125
10291.095703
10285.446289
10299.597656
10221.356445
10208.891602
10228.268555
10258.718750
10293.729492
10341.320312
10262.769531
10269.124023
10265.981445
10266.125000
10240.457031
10198.974609
10198.426758
10148.964844
10173.852539
10180.190430
10187.812500
10208.342773
10224.396484
10226.024414
10203.455078
10212.044922
10214.443359
10224.866211
10213.272461
10228.604492
10223.085938
10181.893555
10200.906250
10225.316406
10197.609375
10207.856445
10237.668945
10227.458008
10195.057617
10204.068359
10260.416992
10239.682617
10265.593750
10257.976562
10214.713867
10215.664062
10127.055664
10154.904297
10158.062500
10124.249023
10271.032227
10269.712891
10228.117188
10210.849609
10205.972656
10176.425781
10135.220703
10134.218750
10119.876953
10098.904297
10090.159180
10112.915039
10077.053711
10102.409180
10127.069336
10163.322266
10158.123047
10192.305664
10202.383789
10192.408203
10210.562500
10215.624023
10185.617188
10191.238281
10188.590820
10184.572266
10155.529297
10150.425781
10166.696289
10163.916016
10127.749023
10159.003906
10180.607422
10212.079102
10256.494141
10282.162109
10230.398438
10198.598633
10198.187500
10187.089844
10152.633789
10153.941406
10158.792969
10151.911133
10114.893555
10104.149414
10101.195312
10115.873047
10102.275391
10122.734375
10121.906250
10117.459961
10080.343750
10004.792969
10014.854492
10078.212891
10130.532227
10182.558594
10203.458008
10182.836914
10200.662109
10200.887695
10163.911133
10215.845703
10230.675781
10181.859375
10167.029297
10190.009766
10213.415039
10186.564453
10149.006836
10218.934570
10204.926758
10198.667969
10220.466797
10116.147461
10065.942383
10090.343750
10091.078125
10124.480469
10140.903320
10137.125977
10122.968750
10096.150391
10039.980469
9967.678711
10000.460938
10010.075195
10062.989258
10131.913086
10161.791992
10128.145508
10062.267578
10054.776367
10077.005859
10112.125977
10155.500977
10220.038086
10215.496094
10189.424805
10222.173828
10154.688477
10174.070312
10132.542969
10152.092773
10116.050781
10056.009766
10092.030273
10117.570312
10145.047852
10176.036133
10162.284180
10134.778320
10094.188477
10023.563477
10016.839844
9971.969727
9993.530273
10038.970703
10069.104492
10053.061523
10079.276367
10094.369141
10070.540039
10076.388672
10055.504883
10084.322266
10074.044922
10057.506836
10073.872070
10074.374023
10090.458984
10126.758789
10187.076172
10166.844727
10204.220703
10167.546875
10191.486328
10153.070312
10104.396484
10131.427734
10107.389648
10104.710938
10069.805664
10125.543945
10138.153320
10149.722656
10110.386719
10154.793945
10159.490234
10133.878906
10117.367188
10122.849609
10113.104492
10103.930664
10096.344727
10113.312500
10121.451172
10124.534180
10126.547852
10086.422852
10073.255859
10020.236328
10030.514648
10043.397461
10109.920898
10195.975586
10168.645508
10185.560547
10205.236328
10179.848633
10127.882812
10095.486328
10044.091797
9986.487305
9929.191406
9958.981445
9961.425781
9987.231445
10025.551758
10039.056641
10057.726562
10062.364258
10069.395508
10005.023438
10009.448242
10099.209961
10187.848633
10227.863281
10257.888672
10247.027344
10192.740234
10147.908203
10113.425781
10180.003906
10143.041016
10131.777344
10140.601562
10071.581055
10056.362305
10059.635742
10042.954102
10052.338867
10059.334961
10089.988281
10079.376953
10099.962891
10094.183594
10103.333008
10084.066406
10090.475586
10127.300781
10126.874023
10131.045898
10176.070312
10189.721680
10160.958984
10157.982422
10183.353516
10181.027344
10162.184570
10160.667969
10172.841797
10167.739258
10162.748047
10096.132812
10091.359375
10098.312500
10172.565430
10243.470703
10268.713867
10224.804688
10158.903320
10150.679688
10123.861328
10114.073242
10127.573242
10142.853516
10085.314453
10079.397461
10095.072266
10114.040039
10113.739258
10114.621094
10096.987305
10050.324219
9979.447266
9938.665039
9965.581055
9994.937500
10063.312500
10093.161133
10041.152344
10058.661133
10100.640625
9986.006836
9878.416992
10150.317383
10131.666016
10094.895508
10076.060547
10065.304688
10070.730469
10078.362305
10090.713867
10057.165039
10072.944336
10093.397461
10093.604492
10107.846680
10102.849609
10102.685547
10073.854492
10075.116211
10055.250000
10057.282227
10108.895508
10163.967773
10181.333008
10181.672852
10160.013672
10160.186523
10151.039062
10145.927734
10148.678711
10134.309570
10165.215820
10178.260742
10192.792969
10169.783203
10183.854492
10188.549805
10136.274414
10156.273438
10167.199219
10145.520508
10133.498047
10073.473633
10080.784180
10029.660156
10111.502930
10116.366211
10122.809570
10080.415039
10077.250977
10099.240234
10083.274414
10101.100586
10113.535156
10095.061523
10076.254883
10046.529297
10079.322266
10073.763672
10093.278320
10129.707031
10122.485352
10098.678711
10029.750000
10035.206055
10062.216797
10081.297852
10111.641602
10111.588867
10039.531250
10066.549805
10128.645508
10105.401367
10115.476562
10145.535156
10172.408203
10158.026367
10104.073242
10081.750977
10093.639648
10131.988281
10146.273438
10159.375000
10180.059570
10122.523438
10097.400391
10023.949219
9992.149414
9996.399414
10082.682617
10102.215820
10120.551758
10054.112305
10003.121094
10025.681641
10032.734375
10033.429688
10038.252930
10033.508789
10033.765625
9964.150391
9915.541992
9950.879883
9972.861328
9994.917969
10049.710938
10097.249023
10127.202148
10093.664062
10093.588867
10113.830078
10117.856445
10135.932617
10167.520508
10192.503906
10118.827148
10098.538086
10104.287109
10108.511719
10115.331055
10144.681641
10152.986328
10119.668945
9995.400391
9952.200195
10013.130859
10048.202148
10064.389648
10061.662109
10033.297852
10021.666992
9977.702148
9898.196289
9897.329102
9969.174805
9997.876953
10045.356445
10042.993164
10056.736328
10072.820312
10067.291016
10089.594727
10102.998047
10096.470703
10088.926758
10108.982422
10103.620117
10111.439453
10094.381836
10144.155273
10095.143555
10082.341797
10101.115234
10149.421875
10133.091797
10136.916016
10217.378906
10211.606445
10189.983398
10156.843750
10151.325195
10133.444336
10137.331055
10021.958008
10072.132812
10066.974609
10022.713867
10057.831055
10106.738281
10076.639648
10076.666016
10125.051758
10118.197266
10119.972656
10061.097656
10029.945312
10052.522461
10060.942383
10082.058594
10033.653320
10017.257812
10056.366211
10075.795898
10065.835938
10026.366211
10037.662109
10028.066406
10023.627930
10010.040039
10036.022461
10048.751953
10018.632812
9978.992188
10007.624023
10022.319336
10024.715820
10010.024414
10018.999023
10015.669922
10040.301758
10010.207031
10020.551758
9993.602539
9990.464844
10071.352539
10080.194336
10088.279297
10078.315430
10077.810547
10097.316406
10093.126953
10115.159180
10133.315430
10173.597656
10154.398438
10167.806641
10168.129883
10130.240234
10079.975586
9993.710938
10043.632812
10119.656250
10102.497070
10077.375000
10094.043945
10079.682617
10085.628906
10026.736328
10008.109375
10006.536133
9972.036133
9998.708008
10002.586914
9992.770508
10041.015625
10101.261719
10086.984375
10066.034180
10084.496094
9996.217773
10013.910156
10024.672852
9997.876953
9990.582031
10032.122070
10048.672852
10045.680664
10032.906250
10111.073242
10125.456055
10114.343750
10066.712891
10047.378906
10033.212891
10081.000000
10075.016602
10113.571289
10067.034180
10062.522461
10064.230469
10086.820312
10061.716797
10012.444336
10014.916992
10030.286133
10073.425781
10052.608398
10032.670898
10118.254883
10102.457031
10067.085938
10024.249023
10049.184570
10089.914062
10052.715820
10069.526367
10023.667969
10005.508789
10011.813477
9976.662109
9955.552734
9985.163086
9994.647461
10002.542969
10005.236328
9998.154297
10000.151367
9827.916016
10018.096680
10008.325195
10032.451172
10027.152344
10005.748047
10010.291016
10010.022461
10048.888672
10053.696289
10034.776367
10029.431641
10047.500977
10039.857422
10031.830078
10065.208008
10106.091797
10108.666992
10089.293945
10113.605469
10074.181641
10059.248047
10106.706055
10120.416992
10135.010742
10097.089844
10055.053711
10018.565430
9943.527344
9917.259766
9942.716797
9975.898438
9979.187500
9949.587891
9964.748047
9999.535156
10012.612305
10039.168945
10065.108398
10060.606445
10024.916016
10060.715820
10087.864258
10057.401367
10058.538086
10056.908203
10062.141602
10056.257812
10010.121094
10008.291016
9978.096680
9996.130859
10041.109375
10047.625000
10054.497070
9995.180664
10007.896484
10075.664062
10075.454102
10064.140625
10081.907227
10068.284180
10047.068359
9982.676758
9988.817383
9999.607422
10041.720703
10088.420898
10105.229492
```
