## Supplementary material for "Functional connectivity across the human subcortical auditory system using an autoregressive matrix-Gaussian copula graphical model approach with partial correlations": Code: roi-00_mean_ts.txt

```
9913.121094
9841.627930
9814.121094
9786.614258
9785.366211
9802.084961
9811.010742
9795.078125
9765.148438
9755.936523
9747.992188
9743.235352
9757.800781
9748.407227
9779.680664
9794.105469
9792.283203
9809.295898
9789.286133
9773.470703
9779.392578
9766.015625
9757.103516
9747.434570
9768.848633
9748.633789
9753.622070
9761.133789
9793.859375
9773.458008
9764.144531
9774.234375
9769.975586
9791.722656
9775.339844
9772.267578
9763.678711
9761.219727
9754.175781
9759.400391
9746.949219
9748.112305
9758.147461
9759.274414
9764.097656
9771.306641
9784.512695
9761.035156
9741.028320
9738.079102
9739.805664
9767.853516
9759.145508
9752.329102
9756.843750
9746.348633
9730.383789
9710.133789
9712.998047
9758.500000
9787.158203
9782.688477
9741.288086
9731.309570
9751.810547
9756.361328
9774.624023
9769.929688
9781.846680
9769.091797
9760.757812
9765.834961
9769.358398
9769.538086
9740.073242
9726.563477
9708.162109
9693.519531
9717.011719
9700.047852
9710.321289
9709.959961
9725.592773
9712.093750
9711.068359
9707.444336
9709.816406
9692.025391
9684.357422
9679.353516
9690.589844
9714.017578
9719.313477
9732.075195
9762.234375
9748.058594
9731.652344
9725.407227
9710.499023
9720.925781
9739.178711
9745.276367
9743.184570
9754.500000
9747.493164
9767.011719
9743.924805
9764.185547
9779.940430
9778.541992
9766.886719
9751.360352
9741.147461
9725.367188
9731.583008
9763.155273
9738.839844
9747.148438
9729.165039
9732.853516
9731.099609
9730.439453
9708.262695
9715.674805
9727.117188
9737.661133
9729.830078
9726.180664
9743.826172
9738.483398
9715.166016
9718.554688
9696.944336
9701.953125
9718.482422
9712.296875
9707.975586
9702.583008
9692.169922
9693.979492
9691.520508
9673.833008
9693.420898
9702.005859
9694.718750
9700.707031
9699.291016
9715.724609
9746.434570
9749.748047
9715.915039
9703.052734
9670.424805
9665.852539
9679.329102
9658.816406
9656.723633
9679.094727
9724.544922
9694.787109
9701.241211
9691.213867
9684.794922
9686.092773
9696.646484
9707.942383
9696.480469
9664.879883
9616.698242
9622.372070
9622.032227
9623.624023
9648.179688
9648.423828
9678.969727
9716.183594
9724.308594
9703.138672
9702.874023
9720.743164
9718.585938
9696.812500
9697.175781
9673.858398
9673.035156
9679.847656
9694.230469
9692.921875
9676.675781
9675.394531
9665.431641
9660.101562
9682.888672
9660.435547
9661.208984
9668.514648
9671.407227
9682.423828
9687.968750
9671.903320
9689.207031
9702.666016
9699.773438
9694.371094
9693.389648
9698.983398
9685.509766
9676.716797
9703.105469
9729.241211
9761.295898
9764.678711
9747.959961
9759.268555
9752.374023
9754.299805
9735.813477
9731.166016
9725.085938
9694.787109
9695.785156
9670.351562
9688.327148
9685.104492
9699.755859
9703.791016
9660.151367
9651.875977
9632.241211
9647.617188
9639.514648
9661.686523
9668.345703
9670.556641
9674.258789
9655.834961
9661.572266
9689.204102
9720.718750
9695.273438
9702.964844
9677.770508
9684.804688
9676.450195
9706.293945
9696.245117
9700.664062
9713.165039
9718.829102
9699.540039
9687.966797
9672.724609
9651.014648
9647.949219
9637.360352
9627.854492
9649.819336
9619.712891
9643.420898
9664.332031
9701.419922
9741.363281
9719.854492
9720.365234
9701.635742
9675.118164
9645.073242
9601.441406
9622.117188
9618.778320
9627.247070
9615.669922
9605.850586
9617.571289
9608.913086
9611.332031
9622.273438
9605.165039
9626.858398
9639.810547
9626.285156
9641.697266
9632.987305
9634.530273
9647.572266
9660.864258
9657.981445
9663.672852
9656.094727
9658.937500
9675.700195
9683.291992
9655.240234
9634.478516
9632.155273
9639.287109
9627.291992
9624.382812
9608.202148
9618.601562
9613.192383
9603.436523
9620.022461
9593.594727
9633.118164
9648.070312
9637.826172
9578.057617
9553.617188
9559.393555
9562.711914
9589.367188
9612.866211
9612.869141
9615.560547
9577.491211
9564.996094
9567.828125
9574.202148
9584.920898
9564.313477
9580.653320
9597.347656
9597.367188
9588.255859
9597.205078
9597.236328
9626.151367
9655.184570
9636.372070
9624.995117
9606.106445
9616.419922
9631.056641
9638.419922
9633.850586
9666.119141
9674.764648
9695.048828
9718.477539
9708.800781
9684.567383
9658.440430
9611.046875
9607.290039
9603.772461
9572.471680
9581.811523
9615.367188
9631.371094
9608.819336
9581.470703
9566.867188
9552.845703
9569.267578
9544.748047
9531.262695
9517.595703
9500.707031
9528.604492
9551.150391
9583.839844
9593.604492
9582.034180
9578.607422
9552.758789
9557.326172
9545.485352
9558.313477
9525.321289
9539.974609
9553.424805
9552.435547
9574.764648
9597.044922
9608.811523
9640.939453
9650.935547
9651.344727
9653.213867
9619.914062
9655.300781
9687.298828
9687.995117
9689.708984
9690.927734
9674.415039
9663.142578
9627.533203
9602.481445
9616.964844
9588.966797
9592.604492
9599.659180
9598.666016
9623.354492
9595.309570
9582.711914
9610.451172
9605.750000
9612.357422
9640.640625
9647.125977
9619.708008
9590.469727
9571.408203
9595.058594
9617.183594
9608.209961
9625.066406
9608.961914
9591.755859
9574.841797
9586.577148
9590.534180
9598.044922
9600.358398
9583.954102
9554.528320
9541.247070
9543.896484
9540.166016
9556.710938
9576.964844
9579.500977
9595.030273
9594.706055
9594.972656
9596.897461
9609.096680
9607.142578
9586.463867
9588.080078
9563.176758
9549.827148
9574.351562
9587.037109
9612.764648
9623.530273
9637.844727
9601.125000
9565.655273
9533.222656
9524.110352
9484.666992
9499.335938
9495.009766
9498.293945
9505.959961
9530.142578
9538.889648
9518.949219
9533.945312
9505.226562
9516.543945
9510.255859
9492.475586
9509.991211
9516.023438
9529.592773
9530.287109
9502.121094
9514.124023
9590.501953
9636.518555
9656.139648
9610.703125
9577.548828
9580.199219
9580.154297
9578.438477
9548.437500
9533.319336
9521.733398
9504.875000
9498.575195
9498.694336
9522.901367
9543.625977
9544.039062
9517.303711
9504.830078
9531.072266
9528.599609
9525.723633
9551.689453
9549.145508
9548.611328
9542.205078
9519.146484
9531.669922
9553.037109
9567.785156
9584.810547
9611.401367
9594.193359
9579.007812
9549.523438
9554.666992
9552.914062
9545.752930
9562.448242
9554.434570
9564.734375
9550.150391
9552.734375
9530.740234
9540.837891
9542.737305
9579.205078
9567.813477
9590.904297
9585.430664
9593.667969
9599.766602
9607.154297
9577.467773
9581.633789
9585.318359
9553.768555
9552.572266
9487.358398
9473.682617
9490.021484
9509.208984
9521.929688
9491.442383
9493.715820
9495.811523
9481.594727
9489.692383
9475.126953
9495.796875
9507.913086
9515.383789
9545.933594
9540.584961
9527.220703
9557.036133
9569.279297
9595.248047
9563.752930
9544.795898
9544.244141
9536.042969
9559.929688
9528.560547
9527.776367
9526.682617
9512.075195
9527.509766
9524.103516
9535.893555
9526.585938
9534.061523
9515.682617
9523.672852
9531.961914
9529.516602
9530.014648
9527.843750
9525.543945
9528.412109
9563.656250
9574.969727
9571.918945
9538.652344
9508.797852
9489.626953
9479.758789
9448.939453
9455.393555
9461.631836
9465.033203
9446.322266
9434.443359
9450.737305
9486.527344
9521.443359
9503.275391
9493.201172
9482.566406
9483.476562
9489.801758
9479.624023
9497.276367
9475.768555
9484.538086
9490.293945
9508.374023
9502.481445
9516.018555
9543.248047
9556.775391
9541.117188
9550.220703
9521.126953
9492.664062
9478.216797
9518.031250
9512.333984
9534.228516
9524.189453
9545.023438
9547.661133
9533.428711
9529.376953
9496.959961
9499.825195
9501.956055
9521.028320
9507.904297
9492.979492
9507.228516
9529.381836
9527.863281
9528.909180
9522.114258
9492.125000
9498.950195
9500.547852
9516.858398
9495.614258
9510.834961
9532.686523
9565.215820
9536.415039
9545.578125
9547.602539
9516.321289
9515.795898
9494.314453
9502.080078
9492.928711
9514.064453
9493.535156
9504.617188
9518.847656
9544.204102
9529.687500
9547.955078
9561.627930
9568.182617
9579.071289
9572.888672
9584.204102
9579.231445
9587.540039
9562.914062
9585.959961
9586.645508
9590.501953
9593.121094
9576.839844
9581.041992
9578.058594
9590.375977
9592.202148
9583.200195
9593.288086
9638.870117
9651.232422
9653.256836
9620.036133
9644.397461
9653.474609
9667.285156
9649.903320
9661.620117
9669.289062
9644.957031
9638.347656
9602.237305
9621.727539
9628.106445
9657.667969
9654.428711
9662.831055
9662.228516
9646.876953
9629.697266
9619.218750
9607.095703
9608.176758
9605.007812
9610.564453
9619.985352
9672.270508
9682.205078
9657.250000
9635.712891
9604.602539
9632.475586
9646.054688
9640.716797
9618.625977
9620.945312
9639.586914
9632.684570
9620.815430
9581.333984
9594.118164
9578.812500
9592.866211
9596.555664
9605.910156
9637.771484
9671.477539
9705.709961
9665.902344
9653.906250
9655.759766
9674.210938
9629.973633
9626.961914
9645.272461
9645.956055
9663.000977
9646.189453
9664.400391
9662.541016
9673.662109
9653.711914
9656.256836
9640.719727
9622.574219
9592.445312
9591.729492
9587.060547
9580.515625
9590.203125
9584.154297
9605.734375
9622.584961
9641.300781
9661.836914
9640.378906
9672.066406
9685.304688
9718.901367
9705.390625
9678.777344
9663.812500
9632.235352
9620.725586
9614.664062
9637.894531
9628.732422
9629.458984
9601.397461
9574.905273
9579.898438
9587.957031
9602.861328
9588.416016
9597.861328
9632.377930
9640.567383
9631.558594
9629.581055
9620.458008
9639.811523
9638.251953
9642.093750
9629.131836
9605.340820
9606.020508
9593.961914
9617.423828
9597.159180
9606.956055
9597.583984
9609.573242
9608.160156
9576.982422
9601.304688
9609.316406
9611.679688
9585.784180
9606.136719
9584.826172
9592.982422
9587.503906
9617.504883
9602.855469
9629.299805
9667.756836
9665.330078
9653.655273
9652.040039
9670.470703
9663.026367
9662.387695
9671.507812
9678.536133
9708.201172
9709.818359
9725.145508
9726.933594
9712.229492
9693.215820
9667.439453
9651.191406
9637.376953
9656.189453
9625.643555
9647.202148
9637.484375
9647.383789
9642.146484
9618.129883
9624.138672
9639.665039
9653.609375
9646.031250
9641.442383
9637.211914
9626.780273
9635.919922
9629.663086
9612.252930
9627.303711
9662.254883
9702.169922
9709.718750
9715.475586
9683.721680
9661.077148
9652.330078
9620.139648
9640.989258
9635.243164
9627.194336
9640.295898
9634.028320
9654.463867
9678.950195
9684.800781
9687.141602
9676.743164
9655.287109
9676.167969
9713.461914
9719.789062
9697.547852
9697.885742
9666.021484
9653.960938
9650.260742
9643.500000
9666.327148
9682.258789
9709.417969
9708.076172
9681.762695
9633.847656
9620.903320
9620.380859
9645.963867
9651.239258
9676.328125
9730.619141
9745.872070
9760.926758
9785.484375
9749.494141
9698.439453
9690.654297
9664.669922
9664.808594
9676.556641
9651.981445
9630.537109
9609.003906
9610.355469
9640.008789
9648.724609
9647.986328
9648.144531
9638.578125
9620.567383
9642.794922
9664.356445
9687.263672
9707.742188
9675.330078
9688.839844
9706.094727
9708.127930
9720.199219
9729.503906
9748.092773
9785.174805
9784.769531
9803.590820
9786.585938
9741.130859
9729.100586
9754.577148
9766.004883
```
