## Supplementary material for "Functional connectivity across the human subcortical auditory system using an autoregressive matrix-Gaussian copula graphical model approach with partial correlations": Code: roi-01_mean_ts.txt

```
10938.005859
10800.715820
10689.900391
10615.859375
10593.043945
10577.333984
10580.311523
10632.202148
10556.590820
10554.002930
10600.118164
10621.884766
10612.132812
10614.494141
10672.034180
10648.859375
10667.333984
10718.549805
10700.573242
10669.268555
10701.306641
10673.759766
10650.645508
10590.974609
10648.367188
10645.457031
10645.767578
10628.720703
10650.710938
10632.022461
10628.268555
10601.236328
10626.961914
10641.808594
10624.555664
10587.662109
10629.667969
10642.518555
10606.093750
10664.120117
10611.043945
10631.271484
10638.639648
10655.888672
10670.324219
10697.877930
10684.386719
10664.532227
10660.882812
10642.253906
10598.626953
10666.446289
10623.565430
10535.494141
10538.183594
10513.115234
10467.542969
10469.449219
10489.896484
10570.555664
10694.696289
10663.381836
10649.469727
10614.826172
10609.518555
10563.254883
10586.321289
10632.487305
10666.439453
10637.552734
10594.855469
10630.262695
10610.314453
10611.266602
10595.385742
10574.049805
10549.919922
10512.183594
10530.926758
10546.472656
10553.641602
10553.806641
10603.694336
10568.450195
10557.351562
10527.457031
10555.090820
10478.923828
10475.299805
10408.996094
10406.316406
10479.655273
10512.110352
10528.902344
10582.530273
10591.158203
10579.512695
10622.209961
10540.718750
10587.861328
10626.854492
10611.728516
10589.159180
10571.179688
10521.336914
10563.942383
10567.710938
10528.586914
10537.948242
10536.557617
10626.047852
10563.570312
10528.711914
10454.707031
10495.060547
10553.685547
10561.761719
10515.768555
10542.145508
10506.420898
10525.478516
10558.555664
10539.860352
10545.852539
10557.066406
10570.959961
10552.654297
10527.428711
10574.868164
10584.277344
10577.961914
10549.487305
10488.514648
10517.213867
10525.946289
10526.651367
10520.375977
10530.069336
10508.536133
10519.096680
10509.780273
10470.083984
10490.566406
10477.755859
10456.591797
10491.927734
10465.460938
10474.331055
10463.482422
10466.421875
10456.875977
10468.139648
10444.727539
10440.472656
10510.038086
10445.796875
10393.040039
10396.562500
10503.888672
10505.191406
10546.562500
10551.788086
10499.921875
10485.328125
10545.714844
10593.083984
10537.690430
10540.261719
10432.950195
10383.669922
10334.667969
10347.516602
10408.117188
10434.306641
10427.937500
10508.395508
10498.327148
10508.101562
10540.684570
10473.562500
10482.732422
10422.737305
10419.170898
10417.373047
10404.921875
10434.899414
10392.788086
10421.503906
10420.916016
10452.972656
10394.310547
10411.109375
10498.564453
10442.718750
10431.097656
10451.965820
10420.223633
10476.859375
10406.933594
10406.398438
10415.737305
10475.584961
10548.131836
10469.268555
10487.000977
10492.740234
10480.933594
10499.502930
10467.648438
10488.220703
10485.142578
10483.842773
10408.195312
10389.833008
10412.233398
10422.113281
10352.220703
10363.869141
10355.400391
10353.115234
10361.057617
10356.028320
10352.805664
10368.221680
10339.674805
10386.461914
10279.803711
10278.907227
10210.472656
10248.548828
10258.051758
10229.991211
10206.529297
10253.643555
10245.534180
10221.228516
10235.884766
10265.336914
10373.173828
10384.898438
10407.216797
10390.677734
10402.135742
10346.609375
10347.560547
10278.093750
10302.780273
10336.282227
10282.593750
10259.430664
10324.982422
10377.000000
10334.070312
10292.870117
10243.758789
10248.932617
10250.136719
10268.965820
10250.163086
10234.204102
10272.881836
10292.467773
10345.968750
10294.242188
10320.192383
10301.245117
10400.377930
10334.525391
10347.838867
10316.845703
10280.762695
10232.150391
10224.201172
10220.923828
10179.699219
10195.810547
10327.375977
10295.036133
10268.663086
10294.097656
10309.299805
10293.643555
10315.474609
10335.448242
10288.041016
10259.638672
10254.167969
10277.261719
10307.711914
10280.643555
10333.580078
10309.053711
10317.485352
10299.434570
10287.147461
10234.773438
10199.002930
10166.415039
10170.906250
10197.485352
10219.343750
10212.497070
10220.958984
10200.463867
10222.287109
10227.176758
10317.218750
10248.432617
10221.863281
10243.263672
10135.982422
10196.647461
10249.408203
10240.773438
10346.200195
10260.792969
10197.638672
10186.541992
10172.449219
10227.388672
10180.472656
10192.106445
10211.953125
10209.837891
10208.801758
10257.457031
10238.127930
10293.820312
10328.463867
10206.935547
10177.437500
10224.828125
10171.204102
10210.877930
10274.000000
10233.945312
10315.018555
10345.777344
10379.808594
10401.083008
10348.137695
10341.792969
10276.529297
10186.170898
10141.926758
10189.120117
10142.950195
10125.696289
10210.948242
10189.924805
10248.388672
10261.659180
10262.661133
10242.347656
10189.363281
10134.741211
10095.466797
10099.418945
10039.080078
10007.762695
10052.114258
10123.958984
10151.972656
10148.365234
10218.176758
10197.025391
10177.293945
10182.543945
10197.224609
10149.067383
10180.776367
10211.494141
10203.755859
10217.745117
10266.366211
10272.872070
10313.249023
10280.408203
10322.159180
10333.009766
10341.240234
10368.645508
10412.703125
10362.590820
10425.178711
10433.768555
10404.531250
10354.194336
10296.441406
10274.534180
10292.856445
10199.666016
10160.286133
10224.016602
10191.393555
10249.817383
10237.110352
10179.541016
10212.124023
10184.352539
10129.336914
10191.424805
10238.745117
10222.925781
10246.793945
10202.267578
10244.795898
10269.562500
10232.904297
10241.745117
10232.995117
10217.500000
10163.555664
10193.269531
10195.802734
10187.361328
10206.257812
10204.159180
10186.154297
10133.667969
10094.113281
10093.091797
10121.175781
10191.538086
10168.036133
10187.858398
10158.790039
10231.932617
10204.273438
10242.272461
10297.194336
10291.575195
10257.554688
10194.571289
10239.367188
10259.316406
10278.363281
10261.435547
10278.027344
10360.713867
10300.889648
10259.319336
10163.442383
10181.832031
10132.593750
10151.323242
10140.803711
10112.641602
10109.965820
10129.343750
10199.735352
10145.740234
10129.211914
10082.171875
10093.198242
10071.728516
10093.708984
10117.027344
10098.834961
10169.515625
10162.416016
10098.166016
10107.757812
10187.866211
10220.263672
10216.981445
10170.604492
10120.689453
10095.838867
10097.333008
10064.329102
9977.227539
9924.141602
9915.868164
9916.732422
9951.548828
9929.529297
10033.322266
10051.912109
10144.538086
10088.623047
10002.323242
10033.968750
10029.784180
10045.296875
10129.852539
10173.384766
10172.448242
10204.761719
10167.211914
10243.175781
10255.709961
10263.370117
10316.615234
10354.601562
10320.279297
10326.080078
10293.467773
10260.747070
10217.529297
10238.814453
10256.434570
10268.406250
10202.534180
10162.245117
10169.455078
10219.472656
10168.329102
10128.727539
10193.470703
10168.294922
10312.834961
10289.819336
10319.310547
10309.163086
10217.646484
10197.356445
10130.219727
10033.153320
10027.045898
10033.333984
10014.790039
10028.774414
10010.117188
10081.726562
10197.395508
10193.888672
10117.780273
10130.768555
10071.489258
10178.903320
10171.250977
10157.798828
10183.499023
10170.809570
10195.685547
10259.682617
10236.958984
10245.049805
10257.831055
10296.522461
10321.177734
10187.513672
10218.236328
10180.658203
10258.701172
10162.361328
10154.527344
10110.440430
10066.696289
10090.541992
10092.884766
10111.606445
9997.685547
10111.354492
10137.598633
10181.655273
10173.751953
10187.656250
10183.970703
10275.960938
10263.070312
10191.805664
10234.951172
10223.375977
10226.358398
10173.406250
10158.541016
10080.046875
10133.402344
10068.310547
10032.042969
10061.336914
10109.859375
10147.031250
10095.055664
10118.860352
10148.718750
10171.204102
10177.542969
10201.083008
10175.499023
10153.148438
10114.840820
10090.104492
10205.196289
10222.930664
10146.182617
10189.060547
10233.702148
10238.474609
10200.870117
10252.738281
10317.567383
10262.898438
10255.986328
10226.282227
10219.641602
10138.115234
10113.620117
10051.825195
10124.522461
10153.796875
10114.757812
10032.223633
10066.884766
10044.213867
10036.235352
10020.343750
10031.960938
10105.483398
10133.231445
10215.640625
10179.167969
10230.553711
10207.803711
10239.953125
10298.681641
10238.857422
10198.004883
10124.722656
10143.167969
10116.312500
10133.874023
10105.218750
10164.660156
10162.018555
10185.616211
10102.038086
10126.544922
10205.895508
10169.384766
10085.867188
10066.118164
10135.785156
10188.110352
10122.563477
10069.682617
10103.129883
10192.803711
10148.647461
10107.326172
10142.275391
10214.772461
10257.747070
10181.316406
10184.167969
10239.217773
10270.710938
10227.363281
10169.188477
10168.252930
10186.749023
10249.560547
10233.165039
10214.851562
10216.320312
10221.249023
10282.673828
10273.149414
10237.444336
10246.483398
10284.207031
10306.284180
10291.867188
10219.025391
10224.159180
10332.990234
10211.914062
10231.064453
10157.629883
10241.753906
10265.162109
10262.328125
10201.413086
10233.145508
10255.937500
10209.787109
10174.606445
10175.619141
10271.409180
10197.870117
10174.731445
10126.926758
10133.899414
10259.897461
10245.349609
10311.039062
10245.029297
10217.088867
10250.285156
10233.979492
10211.591797
10242.683594
10233.406250
10278.612305
10219.145508
10190.124023
10151.009766
10195.796875
10160.718750
10141.096680
10088.200195
10102.522461
10141.097656
10170.635742
10217.794922
10242.038086
10271.198242
10186.279297
10141.185547
10057.136719
10086.549805
10062.963867
10094.700195
10082.630859
10041.806641
10150.526367
10112.370117
10126.048828
10106.910156
10177.049805
10134.418945
10110.554688
10105.194336
10126.108398
10102.869141
10067.702148
10045.772461
10041.176758
10075.599609
10104.523438
10083.101562
10042.090820
10089.065430
10151.679688
10156.994141
10089.860352
10067.469727
10098.080078
10140.314453
10152.463867
10126.413086
10121.187500
10124.515625
10149.083984
10161.622070
10165.235352
10155.489258
10236.740234
10106.969727
10093.541016
10055.773438
10096.453125
10122.070312
10081.112305
10152.502930
10149.379883
10124.962891
10215.525391
10169.321289
10134.700195
10143.981445
10133.198242
10157.393555
10120.957031
10098.478516
10100.121094
10175.385742
10203.183594
10140.978516
10113.566406
10083.064453
10105.426758
10063.958984
10038.754883
10014.365234
10053.919922
10120.637695
10075.991211
10073.710938
10028.553711
9989.371094
10051.228516
10085.676758
10130.558594
10114.586914
10123.740234
10107.391602
10154.011719
10147.711914
10184.909180
10205.402344
10124.117188
10133.044922
10139.491211
10124.786133
10142.589844
10099.047852
10167.372070
10165.390625
10088.770508
10049.899414
10035.560547
10026.325195
10045.456055
10070.894531
10035.022461
10028.648438
10028.932617
10000.575195
10047.650391
10014.891602
10021.884766
10069.417969
10088.592773
10051.161133
10005.863281
9995.630859
10075.388672
10074.236328
10075.527344
10151.792969
10200.833984
10215.130859
10187.280273
10098.527344
10061.627930
10096.235352
10095.416016
10069.344727
10018.489258
10010.662109
10002.304688
10083.270508
10086.106445
10080.004883
10126.899414
10215.014648
10183.541016
10160.854492
10163.924805
10159.888672
10254.328125
10214.301758
10091.902344
9997.437500
9976.231445
10030.659180
10099.948242
10077.404297
10066.122070
10099.738281
10079.349609
10113.213867
10073.307617
10029.880859
10030.281250
10119.061523
10085.759766
10053.337891
10209.014648
10273.116211
10274.174805
10251.110352
10176.875977
10174.919922
10106.345703
10116.279297
10080.679688
10025.609375
9980.997070
9950.005859
9970.745117
9925.169922
9953.662109
9893.213867
9898.325195
9903.653320
9911.306641
10034.000977
9933.718750
9942.191406
9946.953125
10011.459961
10066.814453
10023.090820
10069.185547
10091.045898
10126.770508
10156.351562
10156.448242
10201.948242
10220.462891
10213.286133
10195.578125
10184.101562
10125.558594
10154.526367
10256.752930
```
