## Supplementary material for "Functional connectivity across the human subcortical auditory system using an autoregressive matrix-Gaussian copula graphical model approach with partial correlations": Code: roi-02_mean_ts.txt

```
11396.234375
11297.259766
11260.896484
11229.469727
11229.026367
11212.201172
11200.833984
11166.069336
11147.432617
11135.104492
11114.236328
11107.068359
11124.099609
11142.002930
11193.595703
11186.636719
11189.355469
11221.988281
11223.759766
11244.247070
11222.543945
11174.287109
11155.800781
11179.594727
11187.799805
11173.434570
11187.589844
11184.829102
11203.843750
11167.065430
11169.549805
11203.035156
11182.766602
11205.166992
11178.563477
11194.104492
11202.530273
11199.255859
11165.575195
11147.590820
11174.333984
11164.948242
11142.865234
11170.263672
11206.172852
11216.842773
11191.120117
11191.579102
11168.477539
11176.384766
11174.843750
11177.895508
11196.268555
11217.187500
11187.774414
11213.620117
11171.504883
11129.401367
11151.019531
11176.194336
11220.062500
11210.944336
11203.954102
11215.681641
11209.950195
11193.175781
11213.092773
11258.162109
11257.537109
11265.233398
11217.506836
11238.280273
11263.678711
11260.508789
11217.666992
11223.941406
11213.237305
11214.307617
11233.589844
11197.359375
11199.247070
11217.487305
11209.701172
11172.223633
11208.796875
11171.663086
11175.275391
11135.514648
11151.319336
11147.486328
11156.511719
11174.825195
11153.914062
11195.162109
11220.756836
11214.394531
11197.372070
11184.225586
11209.105469
11192.625000
11261.390625
11241.395508
11244.370117
11230.714844
11250.625977
11240.963867
11214.054688
11249.519531
11282.822266
11271.885742
11284.374023
11232.940430
11239.988281
11241.970703
11228.548828
11234.556641
11215.426758
11223.501953
11223.465820
11214.781250
11230.849609
11189.063477
11219.544922
11232.852539
11258.047852
11253.006836
11244.826172
11265.394531
11282.345703
11308.416016
11280.915039
11272.610352
11220.465820
11218.975586
11214.440430
11209.699219
11182.499023
11172.182617
11195.324219
11211.280273
11225.815430
11199.038086
11232.396484
11233.498047
11273.975586
11223.726562
11239.380859
11261.095703
11301.130859
11277.437500
11235.262695
11210.507812
11187.732422
11187.756836
11179.693359
11152.729492
11167.038086
11189.800781
11195.410156
11206.666992
11275.843750
11253.452148
11244.226562
11270.683594
11241.173828
11265.590820
11226.617188
11188.856445
11106.847656
11115.939453
11128.570312
11150.243164
11147.681641
11142.878906
11187.442383
11262.105469
11269.793945
11270.346680
11212.238281
11225.588867
11236.583008
11254.780273
11266.897461
11199.414062
11194.609375
11221.237305
11248.939453
11252.638672
11236.550781
11216.185547
11230.720703
11235.794922
11200.043945
11181.388672
11214.644531
11240.956055
11258.199219
11251.400391
11239.867188
11247.555664
11252.950195
11263.522461
11241.368164
11252.599609
11264.879883
11270.733398
11277.571289
11264.909180
11279.921875
11308.802734
11312.303711
11308.116211
11277.785156
11276.366211
11302.727539
11285.797852
11238.716797
11249.018555
11277.287109
11264.264648
11218.777344
11215.517578
11232.509766
11269.739258
11285.861328
11272.922852
11232.029297
11227.938477
11245.786133
11232.684570
11217.767578
11234.251953
11266.473633
11254.133789
11255.123047
11245.986328
11274.043945
11298.661133
11275.550781
11304.463867
11307.907227
11311.933594
11303.539062
11283.500977
11287.139648
11305.976562
11336.234375
11323.514648
11306.307617
11309.167969
11289.427734
11295.668945
11255.346680
11245.634766
11244.793945
11262.982422
11274.932617
11237.837891
11228.168945
11254.946289
11290.475586
11300.466797
11278.218750
11310.555664
11307.918945
11295.204102
11215.702148
11194.235352
11231.226562
11227.164062
11214.247070
11197.189453
11211.192383
11206.032227
11247.400391
11227.095703
11217.854492
11211.052734
11234.424805
11279.505859
11299.383789
11263.912109
11276.355469
11251.830078
11282.549805
11316.821289
11312.047852
11331.382812
11297.448242
11323.975586
11327.122070
11319.333984
11304.300781
11293.418945
11289.473633
11298.077148
11299.896484
11269.946289
11253.384766
11272.447266
11283.066406
11275.610352
11271.759766
11247.309570
11291.151367
11281.474609
11358.963867
11317.256836
11280.630859
11262.670898
11236.335938
11279.320312
11291.580078
11324.579102
11269.647461
11226.933594
11238.417969
11241.057617
11261.990234
11228.084961
11230.340820
11260.802734
11289.108398
11262.716797
11268.180664
11256.946289
11254.808594
11337.236328
11341.472656
11374.413086
11328.412109
11279.592773
11267.459961
11278.124023
11319.879883
11346.214844
11390.478516
11396.954102
11402.681641
11390.850586
11435.905273
11399.806641
11349.673828
11284.405273
11268.823242
11303.889648
11276.726562
11291.665039
11305.924805
11319.043945
11334.705078
11306.085938
11223.041992
11241.889648
11224.417969
11213.429688
11198.940430
11174.857422
11162.833008
11166.831055
11206.605469
11205.806641
11225.235352
11198.653320
11213.557617
11204.477539
11228.005859
11237.515625
11193.518555
11206.797852
11256.002930
11229.616211
11258.044922
11234.919922
11224.421875
11248.299805
11286.877930
11295.101562
11285.897461
11258.064453
11254.212891
11306.381836
11339.174805
11377.787109
11368.705078
11369.753906
11342.647461
11297.878906
11316.406250
11329.951172
11290.500977
11250.821289
11251.698242
11262.485352
11279.632812
11249.122070
11245.377930
11250.102539
11243.636719
11264.228516
11261.692383
11256.983398
11252.283203
11268.103516
11268.224609
11267.838867
11276.874023
11276.332031
11286.751953
11341.584961
11337.687500
11319.288086
11290.292969
11286.388672
11254.869141
11318.811523
11313.455078
11290.895508
11248.202148
11234.471680
11270.979492
11280.260742
11296.221680
11283.542969
11244.312500
11288.639648
11337.699219
11343.679688
11310.910156
11340.219727
11310.773438
11324.908203
11361.434570
11352.141602
11364.756836
11356.276367
11292.351562
11344.703125
11395.637695
11397.405273
11323.785156
11292.122070
11315.223633
11301.782227
11280.876953
11302.279297
11298.574219
11336.625000
11355.041992
11355.308594
11337.387695
11324.674805
11313.713867
11329.350586
11331.763672
11305.625000
11251.238281
11282.880859
11302.508789
11337.624023
11324.829102
11267.469727
11246.132812
11305.648438
11355.948242
11374.510742
11297.295898
11261.291016
11270.060547
11237.740234
11228.639648
11195.877930
11190.778320
11145.965820
11129.800781
11087.506836
11111.802734
11135.648438
11166.325195
11179.069336
11157.712891
11135.991211
11157.057617
11166.611328
11189.818359
11159.623047
11183.033203
11229.496094
11253.219727
11246.060547
11269.804688
11212.943359
11261.379883
11330.375977
11331.925781
11346.747070
11299.863281
11281.483398
11277.091797
11299.171875
11300.343750
11268.552734
11257.350586
11315.496094
11331.520508
11308.347656
11283.913086
11307.625977
11319.147461
11323.539062
11321.102539
11312.273438
11303.772461
11346.617188
11390.921875
11380.443359
11308.392578
11255.367188
11259.441406
11243.599609
11243.327148
11221.833008
11187.027344
11208.886719
11260.783203
11244.208984
11271.631836
11257.179688
11293.914062
11257.484375
11266.957031
11224.457031
11268.889648
11304.190430
11291.110352
11305.773438
11314.094727
11296.360352
11340.295898
11350.200195
11327.750977
11330.019531
11308.726562
11321.777344
11336.197266
11325.169922
11263.818359
11250.554688
11271.367188
11318.836914
11293.724609
11251.058594
11239.378906
11217.097656
11257.632812
11240.043945
11254.509766
11300.008789
11298.021484
11296.881836
11268.095703
11249.543945
11292.319336
11341.607422
11399.213867
11314.277344
11296.763672
11309.955078
11238.446289
11227.763672
11200.434570
11201.605469
11229.226562
11240.325195
11216.428711
11201.141602
11227.548828
11278.971680
11276.538086
11272.704102
11271.468750
11243.245117
11261.646484
11244.895508
11237.701172
11217.864258
11194.588867
11224.871094
11257.873047
11271.847656
11282.753906
11259.469727
11282.655273
11285.214844
11253.810547
11296.931641
11281.168945
11227.047852
11211.145508
11218.343750
11270.498047
11276.693359
11250.755859
11273.708984
11240.933594
11226.152344
11210.940430
11170.901367
11155.683594
11193.912109
11209.659180
11216.231445
11170.611328
11179.594727
11236.544922
11229.929688
11255.700195
11246.917969
11237.354492
11257.626953
11250.729492
11276.953125
11218.468750
11210.576172
11236.174805
11256.217773
11241.720703
11234.010742
11268.934570
11299.667969
11287.582031
11238.868164
11203.112305
11233.849609
11229.406250
11202.884766
11180.607422
11199.376953
11199.155273
11199.546875
11224.926758
11201.481445
11220.890625
11199.382812
11214.135742
11218.026367
11234.609375
11236.948242
11200.987305
11236.745117
11222.563477
11244.543945
11226.472656
11215.772461
11216.098633
11216.860352
11245.041016
11247.311523
11217.409180
11245.338867
11282.238281
11283.594727
11296.169922
11261.256836
11251.528320
11258.682617
11267.434570
11281.018555
11247.835938
11245.781250
11300.509766
11286.684570
11272.527344
11296.774414
11282.121094
11326.435547
11291.748047
11291.904297
11245.884766
11226.739258
11198.028320
11193.135742
11218.558594
11205.977539
11216.596680
11219.883789
11215.250977
11264.235352
11257.332031
11220.896484
11215.589844
11214.546875
11267.375000
11257.377930
11279.621094
11273.741211
11231.985352
11262.340820
11245.608398
11222.040039
11170.319336
11194.910156
11177.322266
11183.330078
11203.654297
11204.938477
11271.589844
11308.041992
11335.848633
11253.253906
11227.473633
11224.217773
11242.466797
11195.858398
11209.649414
11228.778320
11232.913086
11211.160156
11188.208984
11199.955078
11255.931641
11249.852539
11178.211914
11199.002930
11186.374023
11164.304688
11143.190430
11143.809570
11149.635742
11170.689453
11160.559570
11155.454102
11159.491211
11179.983398
11212.794922
11198.269531
11192.544922
11229.096680
11258.992188
11273.802734
11260.004883
11242.791016
11239.774414
11201.274414
11184.277344
11209.528320
11203.325195
11216.602539
11197.556641
11188.850586
11157.966797
11147.574219
11172.263672
11181.988281
11152.083008
11173.220703
11176.582031
11191.970703
11196.188477
11176.054688
11156.129883
11186.180664
11219.073242
11212.517578
11181.253906
11143.457031
11192.801758
11164.083008
11153.490234
11123.661133
11168.180664
11177.460938
11164.730469
11154.827148
11116.333984
11142.213867
11156.566406
11103.217773
11079.521484
11075.033203
11095.244141
11127.904297
11102.269531
11113.384766
11110.847656
11171.689453
11186.394531
11199.633789
11182.154297
11197.627930
11190.177734
11166.566406
11175.460938
11187.534180
11213.525391
11213.438477
11231.004883
11229.096680
11257.580078
11253.245117
11237.674805
11179.815430
11211.796875
11197.515625
11233.037109
11166.095703
11178.128906
11163.467773
11159.221680
11132.539062
11107.753906
11115.079102
11163.681641
11151.493164
11135.288086
11109.371094
11126.998047
11141.041016
11120.101562
11132.583008
11100.092773
11155.345703
11184.117188
11208.949219
11181.892578
11198.185547
11231.627930
11209.808594
11211.498047
11157.233398
11163.385742
11175.629883
11185.704102
11158.163086
11139.028320
11140.521484
11169.301758
11210.847656
11228.612305
11190.209961
11183.739258
11184.516602
11225.535156
11246.661133
11185.853516
11162.546875
11152.537109
11145.535156
11146.720703
11188.064453
11132.573242
11155.232422
11181.756836
11195.478516
11127.422852
11118.208984
11109.640625
11132.668945
11088.096680
11122.436523
11144.210938
11217.374023
11185.124023
11218.767578
11228.804688
11188.194336
11179.758789
11122.929688
11061.088867
11085.299805
11101.828125
11073.144531
11031.323242
10994.354492
10954.644531
11011.539062
11034.015625
11015.503906
11014.155273
11009.531250
10942.052734
10990.819336
10994.493164
11027.089844
11033.255859
11010.292969
11030.573242
11048.161133
11067.108398
11130.396484
11133.273438
11146.413086
11148.142578
11153.973633
11177.452148
11181.347656
11139.093750
11105.299805
11118.744141
11121.476562
```
