## Supplementary material for "Functional connectivity across the human subcortical auditory system using an autoregressive matrix-Gaussian copula graphical model approach with partial correlations": Code: roi-03_mean_ts.txt

```
11020.662109
10920.416016
10796.586914
10687.628906
10704.082031
10701.552734
10740.135742
10658.252930
10723.437500
10694.663086
10739.283203
10683.861328
10771.336914
10722.989258
10796.528320
10739.985352
10717.254883
10837.170898
10780.445312
10798.982422
10773.578125
10823.847656
10853.099609
10776.198242
10784.212891
10788.322266
10852.876953
10756.342773
10826.136719
10693.774414
10801.427734
10824.658203
10809.670898
10791.474609
10778.475586
10824.148438
10837.463867
10867.303711
10787.453125
10861.553711
10808.510742
10766.600586
10697.429688
10798.398438
10800.281250
10795.687500
10708.727539
10842.479492
10836.723633
10823.445312
10822.562500
10820.220703
10824.405273
10827.173828
10844.918945
10758.255859
10777.684570
10740.671875
10736.517578
10848.660156
10843.913086
10834.233398
10776.796875
10811.410156
10774.227539
10670.346680
10794.617188
10840.033203
10850.468750
10867.944336
10782.836914
10895.916016
10921.291992
10916.985352
10899.676758
10840.556641
10789.951172
10816.444336
10794.834961
10765.407227
10831.989258
10855.698242
10820.832031
10794.182617
10833.637695
10827.823242
10854.636719
10716.983398
10765.471680
10740.037109
10752.729492
10741.777344
10731.170898
10879.669922
10834.648438
10827.100586
10843.687500
10749.205078
10787.429688
10820.180664
10882.258789
10842.402344
10853.297852
10865.427734
10845.564453
10870.177734
10779.868164
10867.438477
10852.339844
10823.934570
10838.517578
10766.001953
10806.014648
10845.780273
10764.665039
10852.806641
10772.920898
10846.455078
10851.862305
10836.130859
10881.896484
10786.979492
10828.910156
10875.930664
10867.528320
10830.900391
10854.593750
10870.038086
10910.050781
10923.732422
10885.599609
10895.752930
10802.149414
10905.389648
10908.982422
10877.648438
10835.705078
10831.491211
10867.426758
10880.308594
10858.002930
10778.871094
10809.228516
10867.856445
10824.577148
10817.894531
10782.815430
10839.794922
10837.703125
10822.542969
10785.168945
10776.016602
10795.671875
10862.564453
10803.070312
10771.422852
10766.654297
10838.396484
10831.488281
10730.219727
10807.317383
10929.568359
10939.390625
10947.607422
10878.561523
10941.315430
10937.207031
10865.634766
10827.847656
10820.882812
10778.392578
10792.881836
10836.497070
10715.873047
10865.473633
10911.379883
10921.078125
10892.201172
10816.083984
10847.975586
10879.501953
10874.402344
10796.432617
10789.215820
10801.862305
10855.063477
10860.855469
10893.652344
10838.680664
10897.950195
10883.631836
10889.435547
10840.351562
10803.120117
10832.352539
10840.654297
10825.421875
10825.536133
10793.233398
10843.839844
10929.468750
10920.618164
10890.236328
10951.604492
10962.679688
10964.760742
10917.474609
10885.674805
10918.973633
10952.350586
10932.808594
10931.886719
10841.042969
10892.785156
10918.334961
10897.637695
10822.908203
10970.799805
10940.000977
10923.958008
10870.779297
10850.462891
10970.425781
10988.104492
10932.561523
10903.452148
10839.941406
10873.263672
10825.880859
10863.160156
10802.494141
10897.640625
10915.280273
10934.729492
10940.205078
10837.029297
10911.176758
10966.410156
10979.393555
10975.287109
11042.933594
11019.179688
10942.444336
10829.384766
10897.302734
10946.998047
10914.370117
10861.328125
10875.283203
10883.677734
10908.092773
10883.125977
10804.805664
10853.504883
10873.370117
10875.371094
10790.794922
10765.242188
10847.598633
10936.395508
10981.483398
10911.233398
10869.748047
10945.938477
10953.866211
10911.623047
10847.143555
10868.387695
10944.581055
10967.710938
10892.495117
10747.759766
10841.806641
10837.190430
10911.610352
10885.758789
10851.767578
10877.042969
10938.235352
10919.972656
10931.842773
10923.592773
10932.584961
10934.447266
10970.334961
11028.662109
10990.277344
10942.811523
10913.520508
10991.213867
11030.957031
11022.339844
10958.617188
10958.527344
10942.498047
10933.858398
10946.296875
10868.792969
10854.280273
10884.485352
10940.052734
10903.826172
10885.430664
10817.165039
10955.076172
10970.025391
10933.648438
10884.158203
11013.704102
10963.969727
11013.226562
10935.258789
11007.434570
10991.712891
10939.112305
10906.851562
10965.100586
10922.919922
10936.450195
10840.603516
10835.550781
10910.739258
10974.735352
10840.254883
10881.666016
10796.468750
10951.098633
11036.031250
11036.149414
10962.374023
10989.645508
10897.624023
10936.139648
10980.182617
10946.356445
10921.236328
10963.027344
11041.594727
11044.440430
11046.716797
11068.764648
11057.318359
10983.325195
10850.837891
10909.979492
10887.770508
10806.198242
10720.520508
10821.047852
10897.419922
10862.017578
10878.298828
10833.832031
10836.480469
10804.839844
10803.198242
10691.245117
10716.373047
10646.326172
10739.735352
10767.551758
10791.002930
10766.276367
10788.423828
10865.132812
10840.067383
10804.308594
10790.002930
10837.632812
10838.453125
10884.926758
10844.280273
10780.957031
10819.974609
10791.831055
10821.637695
10975.895508
10899.736328
10923.926758
10893.472656
10917.886719
10951.802734
11009.530273
10994.030273
10964.556641
10928.058594
10923.454102
10984.816406
10946.377930
10969.712891
10881.438477
10870.573242
10881.747070
10901.918945
10918.149414
10842.632812
10751.291992
10788.232422
10755.989258
10750.176758
10809.408203
10904.083984
10914.250000
10883.582031
10901.883789
10853.777344
10942.699219
10902.514648
10943.763672
10935.745117
10949.919922
10862.469727
10852.058594
10791.950195
10877.117188
10946.584961
10978.712891
10909.498047
10884.501953
10833.690430
10934.459961
10860.652344
10875.124023
10864.356445
10778.353516
10885.254883
10894.166016
10962.115234
10904.829102
10943.266602
10923.556641
10992.052734
10932.447266
10943.429688
10935.624023
10919.446289
10880.412109
10957.852539
10993.224609
11024.007812
10969.530273
10927.943359
10931.286133
10948.926758
10863.767578
10939.457031
10873.556641
10911.025391
10960.528320
10952.465820
10910.864258
10844.874023
10922.001953
10891.972656
10879.647461
10919.767578
10926.744141
10941.745117
10974.042969
10976.967773
10931.041992
10799.357422
10639.832031
10818.516602
10966.792969
10928.553711
10875.693359
10859.342773
10828.151367
10705.508789
10682.170898
10643.565430
10640.052734
10624.787109
10637.447266
10640.143555
10668.187500
10696.671875
10715.300781
10700.831055
10679.244141
10682.607422
10738.152344
10699.597656
10750.860352
10759.975586
10824.314453
10871.042969
10864.382812
10965.196289
10957.329102
10942.241211
10937.606445
11048.423828
11052.121094
11015.366211
10944.921875
10927.438477
10980.408203
11033.794922
11006.848633
10943.963867
10928.135742
10990.709961
11001.670898
11050.597656
10842.463867
10932.404297
10945.413086
10920.146484
10860.459961
10959.362305
10925.525391
11077.263672
11027.275391
10982.037109
10832.359375
10752.904297
10812.796875
10840.029297
10858.000977
10717.374023
10737.582031
10855.393555
10845.211914
10861.989258
10874.767578
10816.257812
10924.004883
10847.320312
10856.940430
10828.435547
10938.203125
10960.760742
10959.607422
10968.544922
10957.756836
10960.025391
10988.185547
11023.656250
10994.412109
10939.678711
10893.809570
10980.109375
10967.094727
10924.120117
10906.245117
10926.252930
10911.904297
10911.902344
10917.773438
10817.544922
10867.645508
10876.129883
10847.046875
10833.796875
10882.095703
10925.504883
10975.582031
10951.917969
10946.687500
10950.415039
10941.563477
11028.722656
10994.225586
10892.623047
10936.974609
10878.694336
10987.035156
10877.079102
10792.542969
10865.092773
10856.941406
10874.862305
10838.742188
10808.483398
10851.492188
10919.209961
10851.629883
10869.443359
10882.829102
10838.427734
10897.898438
10904.097656
10878.702148
10905.633789
10863.009766
10957.640625
10944.336914
10989.947266
11006.982422
10951.095703
11005.952148
10967.943359
10957.962891
11078.985352
10977.568359
10860.287109
10878.197266
10888.667969
10910.364258
10959.002930
10826.200195
10834.451172
10879.875000
10833.985352
10824.947266
10749.834961
10769.192383
10823.274414
10847.161133
10882.072266
10920.124023
10921.674805
10982.991211
10937.709961
11016.497070
10965.083984
10980.126953
10978.007812
10921.327148
10869.423828
10829.796875
10923.479492
10849.314453
10941.651367
10853.312500
10908.126953
10901.078125
10918.491211
10874.497070
10793.058594
10875.927734
10855.517578
10840.781250
10789.114258
10790.598633
10827.940430
10835.898438
10800.240234
10826.087891
10797.370117
10854.464844
10745.362305
10748.960938
10825.253906
10837.852539
10866.132812
10820.296875
10855.454102
10899.639648
10866.924805
10853.655273
10822.623047
10918.607422
10922.679688
10924.918945
10973.774414
10893.124023
10934.120117
10951.642578
10981.059570
10972.549805
10871.844727
10934.236328
10995.404297
10982.524414
10902.665039
10885.123047
10961.242188
10927.367188
10967.030273
10901.910156
10956.235352
10937.522461
10994.609375
10866.646484
10957.046875
10880.696289
10925.682617
10821.348633
10822.770508
10826.733398
10803.219727
10805.021484
10875.128906
10921.384766
10990.703125
10975.034180
10917.896484
10933.542969
10869.095703
10930.103516
10996.820312
10964.669922
10875.373047
10861.764648
10939.358398
10942.848633
10899.407227
10833.764648
10885.723633
10842.702148
10913.537109
10877.809570
10880.848633
11035.210938
11080.435547
11034.336914
10953.615234
10908.332031
10882.736328
10868.731445
10838.733398
10856.899414
10910.180664
10943.212891
10888.834961
10803.125977
10912.572266
10854.760742
10811.331055
10832.559570
10826.306641
10793.783203
10819.050781
10788.733398
10799.450195
10830.359375
10792.089844
10788.072266
10744.091797
10817.690430
10851.322266
10868.027344
10853.637695
10790.540039
10814.319336
10846.339844
10850.576172
10787.565430
10798.873047
10864.137695
10933.171875
10871.061523
10820.847656
10895.561523
10950.174805
10961.704102
10910.564453
10832.491211
10850.084961
10845.708984
10877.626953
10841.069336
10901.630859
10922.087891
10926.606445
10939.788086
10903.641602
10847.960938
10934.634766
10967.192383
10919.962891
10882.309570
10809.485352
10957.412109
10925.703125
10919.741211
10834.735352
10901.103516
10924.246094
10882.528320
10819.943359
10784.269531
10762.867188
10731.919922
10796.370117
10756.606445
10747.290039
10784.164062
10800.555664
10782.251953
10758.605469
10740.067383
10833.617188
10889.349609
10834.580078
10885.610352
10899.117188
10842.590820
10889.758789
10883.747070
10844.174805
10910.027344
10995.680664
10856.222656
10898.230469
10953.976562
10944.544922
10803.721680
10795.587891
10808.101562
10827.665039
10806.215820
10711.730469
10763.028320
10758.491211
10770.289062
10646.590820
10577.398438
10672.336914
10761.697266
10762.947266
10785.350586
10758.045898
10840.026367
10785.118164
10780.198242
10856.465820
10773.379883
10862.435547
10967.017578
10979.465820
10905.705078
10874.606445
10861.983398
10841.032227
10835.676758
10794.837891
10861.716797
10804.026367
10788.334961
10860.750000
10812.757812
10832.044922
10889.684570
10976.099609
10898.932617
10815.649414
10855.100586
10910.337891
10985.792969
10994.684570
10867.889648
10907.362305
10877.109375
10842.969727
10895.900391
10885.853516
10817.333984
10855.421875
10907.252930
10952.528320
10890.446289
10877.952148
10888.670898
10882.607422
10766.645508
10849.985352
10929.988281
10900.624023
10850.219727
10812.382812
10899.531250
10874.584961
10869.775391
10789.897461
10689.283203
10763.549805
10771.173828
10726.374023
10678.831055
10631.896484
10556.904297
10685.513672
10625.874023
10649.049805
10610.809570
10591.333984
10595.550781
10606.774414
10647.504883
10644.252930
10701.617188
10685.200195
10710.395508
10699.034180
10800.995117
10901.864258
10959.542969
10918.501953
10876.482422
10869.763672
10940.052734
10929.447266
10954.393555
10877.232422
10892.595703
10885.020508
```
