## Supplementary material for "Functional connectivity across the human subcortical auditory system using an autoregressive matrix-Gaussian copula graphical model approach with partial correlations": Code: roi-04_mean_ts.txt

```
8702.244141
8449.549805
8787.169922
8542.427734
8768.302734
8594.503906
9032.394531
8732.203125
8395.669922
8862.921875
8713.871094
8980.085938
8754.276367
8642.947266
8769.034180
8625.458984
8524.205078
8712.093750
8684.269531
8632.437500
8590.544922
8517.781250
8907.034180
8553.380859
8657.649414
8542.255859
8642.333008
8495.173828
8911.790039
8598.274414
8780.248047
8463.606445
8821.293945
8624.547852
8590.851562
8655.187500
8508.451172
8632.652344
8843.656250
8688.527344
8642.572266
8777.791016
8943.623047
8637.250000
8626.055664
8610.095703
8473.250000
8721.583984
8918.568359
8535.509766
8434.910156
8599.294922
8417.374023
8601.363281
8326.522461
8771.024414
8772.741211
8329.826172
8665.369141
8579.215820
8465.816406
8799.312500
8584.621094
8381.275391
8752.877930
8647.299805
8763.046875
8547.796875
8383.451172
8849.111328
8706.955078
8494.094727
8399.283203
8413.088867
8607.517578
8644.935547
8553.896484
8420.123047
8475.274414
8646.822266
8476.771484
8370.265625
8589.437500
8700.373047
8310.776367
8470.465820
8549.702148
8671.736328
8408.640625
8618.821289
8401.218750
8554.237305
8548.969727
8648.426758
8497.393555
8670.009766
8366.574219
8914.011719
8441.602539
8688.102539
8598.847656
8689.757812
8630.138672
8531.016602
8373.953125
8618.109375
8635.185547
8599.408203
8508.726562
8339.292969
8797.035156
8795.435547
8590.181641
8660.587891
8489.211914
8841.175781
8702.933594
8623.857422
8683.759766
8423.427734
8393.834961
8460.146484
8338.574219
8597.803711
8472.613281
8491.497070
8376.401367
8452.786133
8260.593750
8516.695312
8424.707031
8703.396484
8685.831055
8517.803711
8405.939453
8507.843750
8778.818359
8451.452148
8422.049805
8451.002930
8339.226562
8491.864258
8461.245117
8694.912109
8545.963867
8454.037109
8604.824219
8476.077148
8703.021484
8398.396484
8412.976562
8633.559570
8239.585938
8629.247070
8418.763672
8652.971680
8509.690430
8467.540039
8206.014648
8386.942383
8313.103516
8403.947266
8587.258789
8885.945312
8473.485352
8475.988281
8563.502930
8622.162109
8388.529297
8550.033203
8559.031250
8613.587891
8371.530273
8766.022461
8461.345703
8359.287109
8678.286133
8367.025391
8314.139648
8487.034180
8469.561523
8353.022461
8465.706055
8489.491211
8602.442383
8398.742188
8417.680664
8408.693359
8457.165039
8142.476562
8234.818359
8236.945312
8623.029297
8566.539062
8125.460938
8329.397461
8536.909180
8527.061523
8553.245117
8348.869141
8166.994629
8435.187500
8545.109375
8151.896484
8397.502930
8583.625000
8391.810547
8326.901367
8429.112305
8554.413086
8576.985352
8487.433594
8641.122070
8734.900391
8537.440430
8231.220703
8714.000000
8154.539551
8248.014648
8390.667969
8504.066406
8320.568359
8486.979492
8137.518555
8243.195312
8349.448242
8419.575195
8178.868652
8530.342773
8433.472656
8258.910156
8381.559570
8263.746094
8621.616211
8309.548828
8370.291992
8373.177734
8483.783203
8216.375977
8326.398438
8635.343750
8441.330078
8584.720703
8616.773438
8601.974609
8516.078125
8612.780273
8650.369141
8442.456055
8539.405273
8565.619141
8555.549805
8430.384766
8383.856445
8424.355469
8237.769531
8342.567383
8549.819336
8568.738281
8602.040039
8581.223633
8468.945312
8784.947266
8589.046875
8552.576172
8569.343750
8387.445312
8608.285156
8616.915039
8486.762695
8668.695312
8506.527344
8753.919922
8517.216797
8454.423828
8447.038086
8565.956055
8482.955078
8365.032227
8443.102539
8488.181641
8275.044922
8232.394531
8618.893555
8381.552734
8302.528320
8439.121094
8559.559570
8567.257812
8291.134766
8139.128418
8424.641602
8545.925781
8540.500000
8297.781250
8248.608398
8543.793945
8280.517578
8424.321289
8459.451172
8392.769531
8338.133789
8276.901367
8783.156250
8578.382812
8616.783203
8166.768066
8139.646973
8159.981445
8578.832031
8537.229492
8324.019531
8292.828125
8370.763672
8480.855469
8453.133789
8291.455078
8409.231445
8383.615234
8341.966797
8403.087891
8135.476562
8324.136719
8421.673828
8359.595703
8629.240234
8274.417969
8170.341309
8193.386719
8330.470703
8353.228516
8339.253906
8419.405273
8381.486328
8216.221680
8223.629883
8287.976562
8292.609375
8185.546875
8202.080078
8277.437500
8307.951172
8459.786133
8340.982422
8399.451172
8257.503906
8471.380859
8939.555664
8650.337891
8241.269531
8480.521484
8349.889648
8123.344238
8406.375000
8137.390137
8327.373047
8200.972656
8336.340820
8475.889648
8278.306641
8578.484375
8510.064453
8317.261719
8236.663086
8519.302734
8365.076172
8197.323242
8024.302246
8209.306641
8347.737305
8343.716797
8099.126953
8413.137695
8478.057617
8202.537109
8339.538086
8339.076172
8400.023438
8499.773438
8294.542969
8407.379883
8363.015625
8395.753906
8401.062500
8248.720703
8413.093750
8416.966797
8467.170898
8379.263672
8231.217773
8378.906250
8522.144531
8545.005859
8280.593750
8385.257812
8476.823242
8680.804688
8406.501953
8379.513672
8475.212891
8234.070312
8300.940430
8269.441406
8290.605469
8377.453125
8432.222656
8245.413086
8239.691406
8567.601562
8389.104492
8230.882812
8358.497070
8491.492188
8528.371094
8278.302734
8464.158203
8460.873047
8291.701172
8506.965820
8486.766602
8180.139648
8518.281250
8354.828125
8378.049805
8473.488281
8526.697266
8211.501953
8388.527344
8614.070312
8326.098633
8290.159180
8406.425781
8365.513672
8264.876953
8130.994629
8341.860352
8308.848633
8461.906250
8473.600586
8351.603516
8624.859375
8486.648438
8278.974609
8269.109375
8273.906250
8333.433594
8471.393555
8266.332031
8487.641602
8144.127441
8189.083008
8154.589844
8390.243164
8185.753906
8343.494141
8326.574219
8036.589844
8303.862305
8266.812500
8259.949219
8347.474609
8370.645508
8632.289062
8823.174805
8283.384766
8189.532227
8103.091797
8165.667969
8127.162109
8208.507812
8281.990234
8193.832031
8369.211914
8138.594727
8257.257812
8336.428711
8331.841797
7940.654297
8170.056152
8273.071289
8610.462891
8004.116211
8372.527344
8364.896484
8414.827148
8157.951172
8327.275391
8196.146484
8334.179688
7961.838867
8326.342773
8204.807617
8271.072266
8305.441406
8194.636719
8401.078125
8324.998047
8581.394531
8371.322266
8377.933594
8327.886719
8388.319336
8253.154297
8111.129883
8283.820312
8541.024414
8528.169922
8397.800781
8297.383789
8295.530273
8293.236328
8355.352539
8492.304688
8620.296875
8399.327148
8527.812500
8326.273438
8506.735352
8590.609375
8411.086914
8642.748047
8321.327148
8393.011719
8251.883789
8422.570312
8338.615234
8411.808594
8392.423828
8325.048828
8369.329102
8331.872070
8091.778809
8225.332031
8180.753418
8247.148438
8360.630859
8180.652344
8387.906250
8326.494141
8244.125977
8210.298828
8269.216797
8393.154297
8439.118164
8465.554688
8512.840820
8410.936523
8586.792969
8327.373047
8628.029297
8625.211914
8372.525391
8531.841797
8332.471680
8222.140625
8662.708984
8500.871094
8576.452148
8455.512695
8442.968750
8196.539062
8645.551758
8463.152344
8447.526367
8392.755859
8185.048340
8408.236328
8346.256836
8471.690430
8201.957031
8319.447266
8436.125000
8526.916992
8144.692383
8021.939453
8443.393555
8394.175781
8350.102539
8410.345703
8282.423828
8419.158203
8550.272461
8168.151367
8145.240234
8314.757812
8240.433594
8129.580566
8270.404297
8267.962891
8191.240234
8302.210938
8272.134766
8316.250977
8445.709961
8444.140625
8379.047852
8518.054688
8366.533203
8388.169922
8570.226562
8365.818359
8534.101562
8302.959961
8533.986328
8452.291016
8334.928711
8157.735840
8402.944336
8537.248047
8379.713867
8432.341797
8289.738281
8453.420898
8449.814453
8347.918945
8257.496094
8283.627930
8230.445312
8280.465820
8217.399414
8214.925781
8228.010742
8308.900391
8312.790039
8677.117188
8286.894531
8402.576172
8205.534180
8423.404297
8437.815430
8577.641602
8515.371094
8280.457031
8370.820312
8148.570312
8532.587891
8176.498535
8471.258789
8401.078125
8551.721680
8117.418457
8646.566406
8310.167969
8324.523438
8375.972656
8495.737305
8353.252930
8464.660156
8042.781250
8645.640625
8615.011719
8433.337891
8340.666992
8560.639648
8583.841797
8333.660156
8639.679688
8452.345703
8222.141602
8518.380859
8155.903320
8596.216797
8149.678711
8593.249023
8504.305664
8601.728516
8315.763672
8320.050781
8632.249023
8798.058594
8380.226562
8703.330078
8517.764648
8510.359375
8573.747070
8491.453125
8459.726562
8368.345703
8642.250977
8446.784180
8509.017578
8934.197266
8494.738281
8416.617188
8437.257812
8513.173828
8425.213867
8631.066406
8305.853516
8443.183594
8559.657227
8397.139648
8553.062500
8342.670898
8592.736328
8792.044922
8789.124023
8313.851562
8438.729492
8602.185547
8639.419922
8567.195312
8555.865234
8558.466797
8530.726562
8736.544922
8274.702148
8414.173828
8567.249023
8462.919922
8266.160156
8462.448242
8688.169922
8553.622070
8297.405273
8602.305664
8340.867188
8513.571289
8359.508789
8315.003906
8577.843750
8638.058594
8470.553711
8471.516602
8625.164062
8686.938477
8388.586914
8467.597656
8199.721680
8411.713867
8316.107422
8131.247559
8412.805664
8337.677734
8416.602539
8519.175781
8195.633789
8612.840820
8326.367188
8481.138672
8451.373047
8577.523438
8422.230469
8482.546875
8227.917969
8522.460938
8185.854492
8634.867188
8480.585938
8643.914062
8438.631836
8421.260742
8323.568359
8330.418945
8274.703125
8538.500000
8444.114258
8619.346680
8452.126953
8405.208008
8680.912109
8531.166992
8601.250977
8463.352539
8324.776367
8348.370117
8498.518555
8444.180664
8400.613281
8570.505859
8580.638672
8268.940430
8523.398438
8518.194336
8491.083008
8216.201172
8350.013672
8289.803711
8560.992188
8726.740234
8265.825195
8249.667969
8424.701172
8384.239258
8519.919922
8403.509766
8188.933105
8459.621094
8319.008789
8285.703125
8408.246094
8272.416016
8322.778320
8111.044434
8128.306641
8380.545898
8773.015625
8644.341797
8426.316406
8616.824219
8383.982422
8522.814453
8358.095703
8436.757812
8422.354492
8554.899414
8740.306641
8322.101562
8639.007812
8229.665039
8756.277344
8714.767578
8425.672852
8424.962891
8514.996094
8315.056641
8566.871094
8527.671875
8485.644531
8181.092285
8465.005859
8519.954102
8466.813477
8279.408203
8370.650391
8610.457031
8347.583008
8184.603516
8578.907227
8345.517578
8501.130859
8634.343750
8093.031250
8549.877930
8597.166992
8614.724609
8803.458984
8258.910156
8271.636719
8448.883789
8437.507812
8541.090820
8426.582031
8428.904297
8410.043945
8607.441406
8542.222656
8425.040039
8437.078125
8474.181641
8558.318359
8303.929688
8362.234375
8358.499023
8824.302734
8411.003906
8528.292969
8529.570312
8394.546875
8416.017578
8390.017578
8640.347656
8728.759766
8634.781250
8573.967773
8580.786133
8665.687500
8358.718750
8438.081055
8297.457031
8552.348633
8646.421875
8598.332031
8520.048828
8437.330078
8603.105469
8609.035156
8722.587891
8373.269531
8568.815430
8621.805664
8313.681641
8532.488281
8559.285156
8518.767578
8472.386719
8841.077148
8537.050781
8373.828125
8666.504883
8353.176758
8550.800781
8466.960938
8394.119141
8341.630859
8551.390625
8482.169922
8403.120117
8234.976562
8544.959961
```
