## Supplementary material for "Functional connectivity across the human subcortical auditory system using an autoregressive matrix-Gaussian copula graphical model approach with partial correlations": Code: roi-05_mean_ts.txt

```
9103.446289
8670.015625
8850.289062
8895.920898
8900.922852
8892.240234
9028.990234
8599.952148
8667.878906
8835.629883
8506.288086
8731.096680
8893.188477
8943.762695
8697.226562
9164.627930
8521.761719
8959.211914
8874.516602
9020.213867
9135.368164
9045.435547
8967.083984
8938.381836
8743.030273
8730.940430
8884.192383
8806.340820
8963.791992
8998.536133
9012.346680
9132.279297
9108.795898
8744.261719
8460.323242
8600.525391
8566.896484
8652.601562
8919.292969
8398.435547
8832.813477
8868.856445
9017.354492
8729.117188
8943.931641
8790.251953
9316.030273
8855.434570
8678.200195
9138.111328
8684.780273
8846.841797
8979.611328
9103.591797
8892.386719
8913.413086
8782.760742
9116.852539
8903.875000
8912.843750
8920.369141
9171.108398
8884.204102
9024.689453
9038.726562
9458.875000
9069.859375
8877.088867
8869.906250
8885.802734
8910.089844
8951.134766
9064.313477
8645.452148
8958.434570
8987.987305
9053.985352
8462.054688
8981.909180
9165.775391
8792.991211
8975.609375
9094.870117
8924.979492
9258.001953
8837.467773
8642.340820
8853.214844
8662.942383
8979.263672
9082.093750
9271.729492
8831.653320
9075.037109
8873.104492
9077.784180
8689.626953
8793.454102
8778.769531
8643.151367
8808.590820
9259.828125
9267.971680
8723.321289
9001.883789
9155.120117
8977.558594
9096.367188
8889.433594
8927.843750
8912.467773
8968.080078
8676.674805
8911.543945
8872.846680
9069.809570
8908.484375
8728.104492
9168.664062
8771.677734
8749.664062
8570.068359
8850.167969
8809.651367
8483.741211
8790.000000
8976.371094
9049.182617
8976.881836
8622.046875
8888.268555
9005.049805
8836.124023
8951.264648
8866.892578
8849.024414
8950.263672
8998.314453
8880.740234
9104.516602
8808.065430
9044.789062
8869.666992
8866.939453
8739.383789
8801.984375
8842.331055
8805.202148
9299.318359
8813.906250
9087.492188
8643.966797
8824.390625
8942.031250
8819.037109
9055.276367
8847.465820
9197.907227
9451.062500
9038.379883
10092.462891
8682.050781
8732.713867
9473.546875
8812.663086
9137.078125
8765.882812
8735.645508
8980.848633
8891.424805
8900.660156
8892.066406
9127.624023
8860.433594
8954.825195
8900.554688
9146.958984
9163.503906
9008.914062
8913.951172
8769.697266
8568.243164
8524.782227
8759.355469
8924.726562
8828.734375
9007.590820
8864.475586
8955.698242
8645.938477
8417.650391
8638.238281
8761.386719
9255.343750
8511.643555
8889.921875
8725.668945
8905.773438
8755.783203
8996.323242
9252.197266
8805.666016
8750.277344
8752.024414
8547.890625
8826.793945
8903.255859
8969.220703
9077.799805
8936.786133
8773.283203
8691.430664
9116.735352
8725.106445
8471.125000
8950.770508
9173.575195
9013.944336
8925.723633
8754.011719
8744.414062
9050.881836
8799.077148
8950.887695
8762.849609
9109.036133
9045.442383
8983.613281
9015.878906
9042.238281
9355.869141
9167.719727
8908.194336
9209.867188
9355.849609
9279.612305
8838.795898
9431.446289
9447.064453
9204.646484
9250.186523
9228.467773
9377.445312
9250.608398
9199.438477
9423.341797
9166.661133
9471.991211
9489.431641
9154.199219
8994.832031
9358.156250
9201.221680
9259.029297
9250.417969
9363.036133
8733.639648
8985.896484
9287.907227
9258.171875
9388.577148
9204.967773
9427.375000
9050.146484
9285.364258
9268.652344
9243.488281
9097.103516
9199.198242
9204.024414
8829.917969
9175.487305
9208.841797
8972.132812
9386.496094
9033.416016
9206.402344
9264.205078
9144.814453
9309.409180
9175.108398
9093.980469
9084.762695
8880.133789
9266.959961
9539.131836
9355.527344
8967.020508
9190.425781
9235.693359
9422.969727
9716.641602
9621.492188
9041.225586
9369.186523
9386.816406
8839.718750
9103.786133
9299.493164
9048.981445
9263.667969
9092.390625
9471.113281
8955.096680
9436.831055
9471.607422
9988.608398
10626.081055
8989.600586
9329.800781
9484.106445
9389.149414
9169.161133
9355.579102
9308.833984
9178.708008
9009.168945
9343.738281
9001.415039
9207.828125
9623.690430
8923.666016
9247.641602
9049.991211
9311.750977
9390.496094
9137.603516
9049.061523
9083.374023
8930.986328
8661.559570
8933.493164
9153.988281
8699.140625
8995.859375
9096.486328
8928.640625
8722.977539
9525.118164
9105.331055
9154.054688
9034.924805
9074.282227
8959.855469
9196.353516
9325.182617
8918.830078
9286.293945
9224.877930
9378.686523
8903.749023
8863.408203
8745.677734
8920.017578
8848.359375
8598.030273
8562.105469
8400.180664
8789.446289
8997.405273
8786.260742
9056.429688
8572.896484
9301.366211
8889.705078
8808.227539
8922.165039
8699.664062
9312.865234
8892.147461
9062.630859
8842.282227
8747.067383
8756.451172
9150.687500
8869.195312
8840.271484
8732.547852
8677.082031
8946.858398
9044.578125
8912.197266
9357.252930
8872.658203
8948.501953
9137.906250
8884.103516
9109.502930
9047.653320
8776.877930
8873.339844
9132.983398
8991.425781
8846.779297
8891.158203
8552.344727
9018.208008
9178.427734
8760.031250
9135.849609
8723.709961
8590.648438
8834.205078
9173.600586
8881.071289
9027.611328
8897.292969
9020.887695
9339.690430
9157.712891
9240.311523
9002.362305
8856.478516
9265.547852
9372.277344
9376.843750
9171.712891
8855.060547
9100.641602
9084.480469
9219.384766
8964.810547
9025.403320
8858.260742
8786.085938
9664.681641
8826.965820
8861.156250
8945.431641
8847.781250
8997.392578
8874.133789
9066.070312
8899.516602
8858.884766
8835.074219
8733.103516
8846.082031
9060.655273
8947.021484
8542.669922
9194.664062
8665.346680
9061.956055
8761.685547
8852.463867
9134.850586
9233.800781
9408.098633
8983.035156
8819.562500
8915.811523
9025.460938
8939.320312
9059.440430
9053.405273
9178.375000
9165.272461
9222.458008
9165.050781
8875.395508
8767.866211
8557.355469
9162.428711
9103.650391
9086.558594
8712.862305
8416.990234
8735.145508
8793.681641
8724.887695
8936.947266
8921.092773
8850.797852
8628.572266
9260.003906
9001.438477
9303.306641
9258.513672
8981.490234
9156.596680
9251.115234
9096.394531
8884.694336
8874.335938
8791.732422
9082.094727
9103.583984
8954.783203
8930.828125
9105.202148
8577.955078
8579.184570
8952.923828
9123.050781
8946.287109
8832.862305
9223.432617
9431.548828
9099.280273
8935.318359
9317.022461
8909.083984
8996.423828
8846.648438
8777.731445
8475.036133
8727.334961
8537.176758
8918.216797
9110.144531
9210.948242
8785.410156
9114.529297
9043.673828
9336.374023
9180.908203
8994.922852
9434.387695
9209.339844
8707.221680
8954.221680
9005.380859
8920.328125
8879.109375
8994.844727
8924.321289
8812.874023
9045.121094
8589.652344
8990.171875
8551.356445
8189.443848
8696.392578
8545.220703
8205.406250
8331.576172
8576.551758
8670.361328
8735.077148
8589.238281
8757.288086
9282.792969
8996.311523
8928.722656
9321.235352
9100.958984
9157.786133
8758.734375
8869.302734
8627.987305
8870.740234
9017.197266
8860.825195
8663.175781
8431.231445
8588.257812
8937.951172
8930.829102
8614.618164
8594.765625
8874.522461
8717.208008
8890.676758
8835.997070
8939.640625
8846.625977
9090.336914
8507.142578
8987.326172
8626.336914
8663.242188
8766.979492
8694.707031
8631.522461
8919.375977
8991.607422
8901.485352
9060.513672
8681.675781
8527.251953
8814.246094
8806.224609
8637.876953
8200.011719
8454.452148
8536.422852
8247.950195
8463.971680
8419.683594
8298.038086
8697.193359
8675.877930
8965.965820
9000.252930
9043.946289
9253.208984
8738.126953
8650.571289
8742.805664
8704.760742
9066.954102
8883.812500
9017.418945
8877.017578
8940.820312
8734.271484
8391.325195
8522.900391
8639.199219
8101.663086
8374.847656
8499.045898
8463.571289
8566.165039
8615.985352
8544.300781
9155.140625
8998.859375
9049.413086
8835.833984
8869.676758
9086.737305
8706.863281
8888.992188
8450.548828
8887.848633
8896.725586
9059.553711
8784.009766
8696.718750
8742.119141
8435.475586
8512.932617
8461.334961
8821.001953
9038.756836
8632.096680
8683.959961
8963.519531
8950.204102
8630.222656
8601.725586
8505.602539
8758.613281
8329.018555
8552.873047
8274.079102
8389.365234
8334.500977
8817.201172
8271.477539
8258.280273
8494.190430
8497.936523
8861.390625
8679.028320
8257.637695
8292.052734
8480.931641
8155.704590
8567.050781
8365.640625
8025.734375
8402.459961
8358.834961
8518.650391
8242.326172
8294.299805
8289.772461
8479.762695
8147.610352
8330.988281
8362.219727
8571.108398
8532.390625
8649.267578
8506.685547
8409.120117
8639.625000
8236.908203
8778.718750
8597.671875
8518.506836
8646.383789
8788.171875
8724.869141
8721.877930
8574.753906
8845.256836
8556.599609
8585.374023
8765.517578
8738.654297
8671.639648
8879.087891
9340.705078
9077.875000
8947.556641
8741.861328
8959.428711
8460.309570
8341.458008
8627.790039
8521.460938
8946.242188
8733.649414
8582.187500
8640.413086
8926.358398
8670.195312
8617.550781
8740.537109
8939.537109
8719.055664
8587.416992
8526.411133
8958.432617
8815.334961
8835.833008
8989.640625
8763.213867
9045.725586
8990.535156
9050.287109
9121.117188
9145.898438
8815.297852
9009.492188
9196.920898
8652.974609
9162.145508
9055.686523
9393.772461
8980.075195
9018.666992
9057.709961
8978.384766
8870.623047
9228.706055
9109.193359
8950.164062
8544.534180
8693.962891
8476.461914
8669.952148
9026.603516
8786.563477
9241.675781
8512.201172
9001.339844
8971.867188
8930.232422
8619.268555
8975.224609
9005.552734
9105.580078
8513.862305
8805.965820
8913.595703
8821.498047
9032.524414
8949.192383
8962.349609
8887.059570
9076.491211
9019.358398
9300.580078
9233.077148
9307.067383
9229.480469
9138.431641
9136.085938
8783.271484
9159.401367
9203.091797
8795.582031
8713.631836
9157.940430
9187.347656
9244.776367
8895.475586
9263.091797
8886.304688
9302.606445
9244.392578
9041.201172
9169.606445
8914.515625
8732.457031
8476.237305
8855.580078
8497.360352
8648.416016
8976.893555
8873.110352
9474.969727
9448.971680
9475.656250
9684.678711
9637.962891
9299.803711
9710.216797
9469.730469
9080.827148
9447.163086
8971.080078
9505.357422
9522.442383
9212.935547
9353.115234
9019.085938
9031.772461
9095.526367
9404.415039
9305.839844
9296.324219
9405.134766
9164.066406
9246.982422
9425.748047
9114.087891
9237.562500
8869.730469
9201.580078
9296.225586
9046.204102
9177.986328
9485.875000
9468.699219
9621.777344
9152.543945
9350.944336
8922.023438
9200.597656
8600.149414
8922.135742
9003.692383
9192.992188
8859.892578
9232.948242
9094.914062
9184.678711
8902.386719
8941.827148
8480.910156
8718.637695
8513.541992
8464.855469
8617.848633
8635.561523
8816.986328
8960.750000
9143.786133
9363.501953
9088.055664
8878.178711
8659.795898
8687.565430
8581.793945
8770.735352
8641.016602
9488.020508
9334.289062
9527.303711
9793.069336
9399.888672
9337.036133
9311.811523
9269.072266
9564.737305
9300.440430
9260.000000
9648.200195
9472.567383
9397.051758
9469.275391
9517.463867
9836.375000
9258.424805
9724.950195
9503.266602
9829.174805
9726.133789
9550.911133
9264.761719
9175.920898
9303.829102
9157.816406
9108.428711
9222.782227
9155.291016
9040.309570
9043.679688
8795.556641
9079.560547
8922.941406
8717.661133
8819.224609
8666.225586
```
