## Supplementary material for "Functional connectivity across the human subcortical auditory system using an autoregressive matrix-Gaussian copula graphical model approach with partial correlations": Code: roi-06_mean_ts.txt

```
9761.581055
9450.689453
9332.086914
9279.050781
9181.832031
9721.772461
9165.717773
9353.547852
9298.751953
9138.842773
9300.151367
9736.807617
9471.614258
9353.792969
9325.370117
9472.409180
9236.583008
9294.034180
9243.046875
9316.192383
9248.446289
9606.015625
9556.279297
9099.219727
8997.400391
9385.477539
9322.084961
8977.276367
9243.414062
9212.506836
9323.611328
9207.783203
9397.927734
9224.890625
8996.691406
9589.843750
9337.403320
9382.503906
9477.023438
9157.711914
9544.449219
9447.505859
9490.431641
9475.396484
9441.938477
9568.221680
9408.919922
9497.974609
9476.088867
9423.347656
9116.581055
9265.949219
9171.987305
8991.789062
9191.705078
9204.416016
9205.147461
9625.144531
9191.942383
9190.808594
9233.757812
9307.128906
9223.364258
9233.439453
9138.534180
9134.697266
9252.070312
9326.356445
9371.093750
9323.066406
9352.625000
9457.587891
9576.526367
9313.654297
9406.787109
9341.395508
9458.190430
9138.972656
9340.102539
9428.296875
9188.446289
9379.649414
9409.443359
9384.515625
9368.957031
9340.419922
9528.506836
9324.271484
9314.452148
9362.674805
9277.034180
9196.072266
9433.037109
9495.016602
9491.903320
9415.312500
9226.673828
9610.573242
9623.885742
9392.972656
9349.360352
9478.097656
9451.455078
9601.205078
9221.327148
9762.489258
9523.892578
9432.197266
9665.376953
9390.987305
9286.803711
9471.263672
9369.499023
9346.929688
9395.114258
9594.919922
9299.230469
9429.830078
9396.363281
9511.333984
9501.497070
9249.251953
9111.505859
9728.900391
9439.704102
9268.113281
9538.416016
9788.662109
9421.335938
9630.051758
9607.549805
9613.712891
9610.076172
9614.111328
9844.042969
9320.594727
9715.561523
9681.431641
9418.881836
9742.740234
9579.155273
9530.433594
9585.794922
9270.642578
9367.248047
9447.004883
9287.142578
9391.615234
9535.492188
9297.024414
9531.779297
9566.803711
9262.173828
9289.166992
9273.994141
9254.025391
9237.435547
9275.399414
9563.548828
9528.163086
9320.494141
9549.761719
9271.691406
9579.179688
9083.341797
9873.257812
9563.464844
9503.376953
9423.133789
9196.074219
9217.675781
9126.380859
9063.947266
9344.381836
9471.635742
9455.269531
9428.830078
9401.191406
9653.995117
9564.152344
9499.408203
9471.595703
9113.122070
9424.225586
9302.623047
9356.427734
9166.015625
9489.008789
9484.913086
9441.505859
9387.622070
9216.585938
9081.104492
9196.267578
9450.380859
9255.477539
9557.717773
9385.736328
9332.279297
9527.363281
9211.527344
9552.436523
9218.981445
9385.335938
9746.890625
9414.435547
9382.556641
9190.974609
9606.237305
9260.276367
9361.654297
9340.226562
9715.892578
9506.424805
9312.294922
9525.000000
9675.700195
9435.170898
9457.791992
9381.708008
9250.257812
9521.166992
9370.201172
9399.713867
9216.365234
9193.917969
9343.386719
9213.140625
8977.100586
9147.478516
8994.439453
9173.386719
8741.215820
9038.486328
8695.222656
9298.668945
9281.031250
9187.081055
9315.862305
9518.673828
9533.565430
9606.074219
9439.368164
9487.413086
9427.951172
9395.755859
9354.996094
9576.560547
9600.362305
9371.336914
9154.068359
9295.297852
9500.732422
9345.471680
9579.486328
9291.062500
9469.211914
9415.945312
9355.956055
9313.847656
9356.791016
9531.583008
9674.630859
9306.392578
9438.009766
9240.346680
9523.017578
9291.494141
9314.954102
9344.380859
9187.957031
9249.268555
9273.349609
9127.916992
9266.668945
9185.488281
9262.932617
9451.774414
9307.274414
9246.435547
9147.438477
9147.666992
8820.732422
9008.067383
9117.458984
9082.886719
9300.466797
9148.243164
9251.873047
9399.278320
9347.784180
9403.496094
9243.443359
9297.742188
9374.432617
9422.147461
9347.715820
8949.708008
9163.153320
9376.799805
9361.718750
9181.891602
9259.378906
9502.375000
9293.019531
9379.259766
9153.865234
9035.440430
8980.665039
9093.722656
9107.310547
9231.312500
9348.013672
9204.033203
9167.150391
9120.476562
9291.455078
9067.925781
8794.677734
9061.029297
8791.042969
9187.560547
8780.878906
8903.454102
8861.285156
8941.457031
9199.815430
9107.136719
9015.045898
8783.195312
9013.786133
8899.508789
8842.372070
9178.083984
8815.127930
9072.979492
9030.687500
8860.544922
9063.396484
9137.167969
8988.064453
9201.139648
9100.769531
9181.730469
9274.666016
9481.617188
9222.825195
9859.070312
9904.042969
9394.092773
9293.246094
9273.406250
8790.726562
9052.050781
8815.861328
8810.870117
8765.411133
8595.516602
8540.274414
8728.777344
8684.978516
8778.428711
8888.591797
8853.815430
8843.412109
8708.431641
8749.472656
8853.671875
8706.471680
8673.562500
8741.520508
8804.799805
8672.729492
8674.236328
8676.544922
8782.815430
8642.654297
9095.646484
8964.123047
8751.150391
8632.810547
9007.520508
9079.038086
9067.956055
8885.824219
8801.013672
8782.378906
8779.198242
8672.750000
8513.805664
8748.473633
8724.149414
8840.003906
8896.005859
8743.468750
8795.542969
8719.854492
8510.218750
8768.095703
8757.571289
8678.091797
8715.090820
8811.674805
8764.860352
9022.936523
9071.405273
8842.552734
8923.885742
8883.416992
9056.271484
8779.791016
8971.833984
8774.335938
8820.285156
8820.148438
9060.746094
9103.096680
9031.371094
8872.173828
9165.738281
9085.335938
9127.160156
8875.761719
8791.546875
8871.199219
9058.188477
8920.408203
9241.969727
9249.793945
9235.196289
8944.535156
9077.642578
9150.267578
9152.818359
8984.886719
9021.291016
9402.821289
9005.993164
9229.295898
9108.902344
9391.357422
9268.961914
9346.809570
9325.286133
9018.811523
9175.548828
8664.728516
9371.835938
9167.833984
9062.220703
9084.433594
9211.526367
9155.306641
9214.998047
9207.400391
8949.868164
8978.478516
9059.439453
9001.776367
9291.356445
9168.758789
9549.682617
9496.488281
9475.224609
8827.726562
9267.060547
9089.321289
9319.449219
9278.734375
9412.589844
8889.201172
8933.665039
8967.978516
8813.596680
8841.874023
8712.268555
8830.480469
8836.347656
9087.090820
9184.174805
8590.267578
8908.304688
8841.917969
8856.000000
8837.334961
8739.200195
8750.362305
8724.582031
8769.536133
8811.899414
8931.024414
9194.379883
9097.205078
9091.523438
9012.483398
9145.187500
9234.729492
9195.821289
9207.414062
9265.746094
8960.152344
9478.501953
9356.129883
9093.671875
9261.862305
8961.893555
9399.628906
9277.895508
9434.151367
9551.523438
9046.542969
9161.631836
9358.462891
9323.583008
9491.228516
9223.585938
9154.657227
9237.886719
9054.595703
8867.056641
8972.222656
9146.122070
9130.326172
9258.674805
9069.594727
8967.835938
9200.721680
9397.877930
9060.515625
8884.876953
8995.188477
8814.651367
8567.310547
8758.252930
8637.185547
8900.326172
8959.952148
8755.818359
9078.369141
8955.336914
8828.943359
8848.880859
9306.087891
9029.216797
9249.072266
8837.345703
9063.490234
9159.396484
9095.458984
8942.952148
8832.691406
8748.481445
9086.323242
9033.554688
9207.148438
9217.982422
9201.857422
9177.574219
9040.473633
8632.220703
8965.774414
9178.058594
8958.051758
8926.000000
8943.833008
8739.750977
9030.261719
8942.768555
8887.715820
8913.632812
8983.500977
8829.198242
9163.983398
8690.899414
8660.250977
8936.081055
8871.098633
9051.332031
8568.564453
8862.310547
8692.277344
8789.568359
8816.849609
8886.414062
8723.644531
8536.618164
8766.962891
8900.490234
8944.583984
8468.956055
8905.497070
8780.359375
8831.070312
8953.795898
9114.822266
9238.544922
9042.331055
8984.073242
8973.557617
8896.169922
8955.407227
8858.944336
8994.099609
8680.500000
9035.337891
8583.418945
9000.127930
8806.600586
9040.933594
9017.529297
8865.416016
8642.396484
9121.763672
8837.090820
8890.093750
8887.102539
8862.029297
9073.661133
9238.659180
8841.310547
8852.741211
8834.866211
8539.438477
8686.193359
8815.265625
8768.322266
8793.365234
8805.340820
8567.888672
8882.625000
8863.435547
9120.015625
8980.645508
8925.233398
8718.552734
9056.783203
8805.717773
8830.221680
8658.811523
8951.523438
8921.781250
8826.138672
8805.650391
8686.644531
9063.858398
8923.335938
8865.184570
8773.957031
9011.693359
9143.059570
8833.098633
8908.635742
9001.947266
8775.348633
9026.134766
9056.492188
8919.658203
8998.750000
9117.019531
9033.173828
9165.726562
9125.226562
9229.241211
9073.292969
8995.904297
9333.892578
9136.962891
9156.148438
9226.203125
9334.696289
9309.732422
9109.742188
9343.292969
9295.634766
9407.817383
9561.191406
9227.351562
9100.585938
9325.120117
9119.632812
8853.587891
9098.142578
8956.405273
8910.263672
8958.093750
9176.426758
9232.411133
9148.640625
9241.151367
9153.632812
8713.017578
8977.878906
9071.439453
9150.642578
9264.748047
9413.104492
9370.082031
9274.855469
9154.740234
9287.692383
9304.554688
8774.389648
8930.343750
8800.498047
8882.869141
8835.697266
9094.107422
9204.806641
9184.899414
9161.031250
9333.071289
9305.647461
9154.521484
8868.859375
9116.923828
9373.597656
8942.514648
9251.923828
9424.185547
9285.087891
8999.397461
9061.709961
9317.839844
9048.257812
9171.637695
9114.802734
9030.811523
8967.106445
9103.520508
9293.872070
9023.810547
9092.258789
8979.544922
9255.455078
9185.298828
9265.661133
8910.257812
9133.836914
9344.672852
9385.234375
9018.584961
9122.156250
9251.177734
9089.399414
9168.361328
9234.906250
9147.000000
9143.443359
9023.000977
9429.271484
8988.387695
9225.575195
9020.502930
9133.095703
9024.125000
8995.780273
9153.821289
8977.052734
9230.060547
9449.946289
9254.715820
9267.018555
9058.712891
9208.947266
8916.683594
9094.805664
9141.831055
9092.981445
9015.665039
9006.353516
9341.318359
9264.478516
9218.784180
9229.580078
9274.089844
9388.642578
9359.665039
9098.700195
9241.982422
8993.483398
9346.800781
9354.969727
9254.670898
9103.260742
8698.474609
8978.393555
9275.445312
9094.255859
9192.818359
9268.865234
9144.367188
9128.078125
9361.234375
9137.745117
9044.210938
9259.978516
9138.349609
9259.712891
9040.921875
8985.191406
9075.529297
9157.026367
9041.675781
8990.978516
9356.098633
8863.692383
9028.700195
9226.310547
8830.404297
8781.728516
8967.294922
8920.365234
8941.444336
8998.214844
9112.115234
9165.801758
9240.177734
9089.607422
9284.461914
8771.559570
8740.498047
9107.468750
9006.222656
9301.753906
9228.875977
9110.562500
9096.595703
9307.687500
8825.787109
9117.504883
9150.348633
9094.791016
9255.289062
9178.589844
8927.628906
9149.158203
8884.208984
9277.997070
9309.038086
9143.089844
9248.666992
9189.896484
9158.075195
9265.920898
9334.176758
9266.077148
9227.509766
9420.170898
9498.922852
9391.444336
9149.042969
9026.294922
8995.998047
9028.942383
8983.490234
9278.894531
9399.898438
9192.195312
9234.716797
9035.747070
9113.779297
8995.423828
9126.546875
9197.660156
9332.738281
9257.886719
8940.861328
9241.980469
8721.286133
8763.525391
8856.255859
9034.671875
9043.904297
8748.320312
8680.223633
8844.575195
8757.898438
8883.863281
8799.607422
8535.469727
8782.254883
8797.492188
8813.986328
9074.583008
8879.612305
8793.916016
8882.701172
9014.244141
9023.290039
9018.803711
8934.517578
9134.729492
9017.144531
9039.234375
9093.698242
9241.488281
9116.890625
9327.778320
9061.360352
9115.330078
```
