## Supplementary material for "Functional connectivity across the human subcortical auditory system using an autoregressive matrix-Gaussian copula graphical model approach with partial correlations": Code: roi-07_mean_ts.txt

```
11326.836914
11244.092773
10986.480469
11384.386719
11202.546875
10870.812500
10947.095703
11067.511719
11066.388672
10958.604492
11008.769531
10958.608398
11349.689453
11089.475586
10992.625977
10826.528320
11076.732422
11156.421875
11086.741211
11041.190430
11125.368164
11288.923828
11194.655273
11010.598633
10740.705078
11332.758789
11214.540039
11210.498047
10975.680664
11202.249023
11047.142578
10905.110352
10858.219727
10995.689453
11096.587891
11033.788086
10956.131836
10762.647461
11108.021484
11317.160156
10816.070312
10883.413086
11041.215820
11120.211914
10808.829102
10658.778320
10867.515625
11089.096680
10760.419922
10724.694336
10695.501953
10673.905273
11079.051758
10730.936523
10747.719727
10701.991211
11057.641602
11230.824219
10834.863281
10751.949219
10876.827148
11033.976562
10803.415039
10862.338867
10767.925781
11295.519531
11228.133789
11177.157227
11112.061523
10803.417969
11265.836914
11140.486328
11146.648438
10848.768555
11058.758789
11161.864258
11405.114258
11035.090820
11098.797852
11409.573242
11431.107422
11286.189453
11060.013672
11259.237305
11330.663086
11235.524414
11035.350586
11073.930664
11145.034180
10963.837891
11172.045898
11116.833008
11012.946289
11517.795898
11040.163086
11095.212891
11034.079102
11308.418945
11524.411133
11318.788086
11119.576172
11223.728516
11521.363281
11290.475586
11120.039062
11143.813477
11161.566406
11400.032227
11047.827148
10989.040039
11066.949219
11144.680664
11209.748047
11029.621094
11210.504883
10853.676758
11630.979492
11282.756836
11268.719727
11221.402344
11171.491211
10915.133789
11517.053711
11261.404297
11286.295898
11200.057617
11177.545898
11639.345703
11392.497070
11291.389648
11312.083984
11132.777344
11479.887695
11181.672852
11271.271484
11033.640625
11283.728516
11677.582031
11614.447266
11199.633789
11002.915039
11592.890625
11642.401367
11399.379883
11216.925781
11318.988281
11520.771484
11251.647461
11245.613281
11223.854492
11062.108398
11553.311523
11609.530273
11153.206055
11074.332031
11495.679688
11252.193359
11161.811523
11076.032227
11311.394531
10520.167969
10787.208008
9587.390625
12120.646484
10261.616211
11023.971680
11282.746094
10943.366211
11405.594727
11282.624023
11065.964844
11088.667969
10707.240234
10916.985352
11064.039062
11058.336914
10863.069336
11084.016602
11215.384766
11403.732422
11135.690430
11065.671875
11193.977539
10809.747070
11446.517578
11194.628906
11088.070312
10756.747070
11189.218750
11189.763672
10825.340820
11170.664062
10876.311523
11042.999023
11095.505859
11042.465820
10928.343750
10902.962891
11083.666992
11324.486328
11023.365234
10815.129883
11008.528320
11259.077148
11012.130859
10911.981445
10506.858398
10967.488281
11401.028320
11133.163086
11120.278320
10832.641602
11484.294922
11372.793945
10987.572266
10814.743164
11076.486328
11175.070312
10877.449219
10910.175781
10962.551758
11133.302734
11109.936523
11047.836914
11295.818359
10725.255859
11188.862305
11184.746094
10925.599609
10691.454102
10929.332031
10759.993164
10846.420898
10415.203125
10490.530273
10455.812500
10659.650391
10647.231445
10794.196289
10916.688477
10894.566406
11032.109375
10621.444336
10853.425781
10956.599609
10841.290039
10838.746094
11004.102539
11194.764648
10726.738281
10628.428711
10742.557617
11010.797852
11180.483398
10801.771484
10778.829102
11013.066406
10982.496094
11073.050781
10823.780273
10947.958984
11060.334961
11460.737305
11190.773438
11080.362305
11149.830078
11105.467773
11484.229492
11122.577148
10942.391602
10647.650391
11103.602539
10920.516602
10961.642578
10750.788086
10650.585938
10782.107422
11050.957031
10594.068359
10640.005859
10827.506836
10745.918945
10594.592773
10846.542969
10653.112305
10681.707031
10457.706055
10499.221680
10335.493164
10627.059570
10320.014648
10280.894531
10649.418945
10802.405273
10567.163086
10626.735352
10510.403320
10215.830078
10663.810547
10525.996094
10602.968750
10350.227539
10386.303711
10607.704102
10506.514648
10821.828125
10074.236328
9609.738281
10451.875977
10272.994141
9677.025391
10629.329102
10672.741211
10811.074219
10432.687500
10763.714844
10659.621094
10639.708008
10572.743164
10447.622070
10911.822266
10629.003906
10710.800781
10830.689453
10535.693359
10697.645508
10846.457031
10726.174805
10646.096680
10555.374023
10410.753906
10262.011719
10584.187500
10625.046875
10325.475586
10394.120117
10205.878906
10182.212891
10482.055664
10126.276367
10369.526367
10178.217773
10290.450195
10313.145508
10433.600586
10556.199219
10080.172852
10198.426758
10460.674805
10783.740234
10907.804688
10801.019531
10476.809570
11036.698242
10847.214844
10954.761719
10960.332031
10573.757812
10574.188477
10959.657227
10621.465820
10442.194336
10388.531250
10823.141602
10622.868164
10502.236328
10843.915039
10506.116211
10596.615234
11006.825195
10727.961914
10576.834961
10675.031250
10621.281250
10541.702148
10759.415039
10601.638672
10612.212891
10548.082031
10332.384766
10660.945312
10268.457031
10220.887695
10637.200195
10436.144531
10660.496094
10646.415039
10342.345703
10586.976562
10556.644531
10489.936523
10362.055664
10677.780273
10447.025391
10435.518555
10231.099609
10667.418945
10634.090820
10469.211914
10392.196289
10241.965820
9958.630859
10120.750000
10199.607422
10000.146484
10059.234375
9490.627930
10032.922852
9886.009766
9965.680664
9560.294922
9643.823242
9681.225586
9707.264648
9807.535156
9740.201172
9706.950195
9542.790039
9867.905273
9894.843750
9968.874023
9721.074219
9668.165039
9644.350586
9922.818359
9734.310547
9624.326172
9521.044922
9336.228516
9438.768555
9529.962891
9524.385742
9862.270508
9478.272461
9550.967773
9507.403320
9439.790039
9841.878906
9596.555664
9277.837891
9404.214844
9631.966797
9782.550781
9281.750977
9597.911133
9397.094727
9706.040039
9895.832031
9266.127930
9414.901367
9346.017578
9774.832031
9746.974609
9631.202148
9482.043945
9391.813477
9664.576172
9756.943359
9492.954102
9704.048828
9729.473633
9737.638672
9407.988281
9608.878906
10065.097656
10255.206055
10189.116211
10103.282227
10057.832031
9917.863281
10040.676758
9836.091797
9757.688477
9708.936523
9715.866211
10111.165039
9583.663086
9352.262695
9607.834961
9595.214844
9660.288086
9579.600586
9554.182617
9452.992188
9513.094727
9426.459961
9464.299805
9353.216797
9533.823242
9355.266602
9331.465820
9417.808594
9427.118164
9535.261719
9657.883789
9541.621094
9340.968750
9604.482422
9864.677734
9685.078125
9350.415039
9538.725586
9902.094727
9723.829102
9454.978516
9519.969727
9528.710938
10010.028320
9725.097656
9627.329102
9716.454102
9423.202148
9551.333008
9457.984375
9524.267578
9500.823242
9209.667969
9812.735352
9529.366211
9261.125977
9146.047852
9644.351562
9435.836914
9372.238281
9311.894531
9359.566406
9484.738281
9481.632812
9527.416016
9420.010742
9044.811523
9510.459961
9091.148438
9324.289062
9359.241211
9310.374023
9309.035156
9871.615234
9621.383789
9782.484375
9279.780273
9343.578125
9608.605469
9361.831055
9454.643555
9666.673828
9913.954102
9547.622070
9164.815430
9229.508789
9305.993164
9536.153320
9518.932617
9547.269531
9443.619141
9387.594727
9646.898438
9293.388672
9361.206055
9393.386719
9257.972656
9666.100586
9348.087891
9203.285156
9224.540039
9271.810547
9655.561523
9246.288086
9301.869141
9458.736328
9537.061523
9429.920898
9383.204102
9164.848633
9151.204102
9563.793945
9217.358398
9295.079102
9207.196289
9244.383789
9076.841797
9492.030273
9185.936523
9274.405273
9375.219727
8959.816406
9538.898438
9496.676758
9312.070312
9506.784180
9467.039062
9332.670898
9384.246094
9432.863281
9902.733398
9541.361328
9123.255859
9076.519531
9228.920898
9421.957031
9115.055664
9310.961914
9243.008789
9445.661133
9145.490234
9357.913086
9123.499023
9155.316406
9514.035156
9265.915039
9111.461914
9149.569336
9059.792969
9280.564453
9308.949219
8991.819336
9186.276367
9318.591797
9727.696289
9258.903320
9349.437500
9245.457031
9252.084961
9641.256836
9344.000977
9072.637695
9522.782227
9809.168945
9429.511719
9211.871094
9420.839844
9486.372070
9496.574219
9357.011719
9359.202148
9497.750000
9654.116211
9449.053711
9087.458984
9632.833984
9889.344727
9681.145508
9420.405273
9400.928711
10026.457031
10267.797852
9706.684570
9880.976562
10115.568359
9871.924805
9783.750977
9725.767578
9638.211914
9394.210938
9739.228516
9473.958008
9385.538086
9313.608398
9254.577148
9755.402344
9389.717773
9319.109375
9287.832031
9388.257812
9614.222656
9523.692383
9518.834961
9272.592773
9956.679688
9763.709961
9567.897461
9535.323242
9426.717773
9997.155273
9860.835938
9476.619141
9956.407227
10044.695312
9792.172852
9743.811523
9787.932617
9976.362305
9528.177734
9329.525391
9387.336914
9335.461914
9597.572266
9324.603516
9632.041016
9505.728516
9249.983398
9603.711914
9755.513672
9501.087891
9586.173828
9531.586914
9889.875977
9616.476562
9361.705078
9599.047852
9677.119141
9601.125000
9339.867188
9227.331055
9202.313477
9826.187500
9647.491211
9581.890625
9341.105469
9391.292969
9650.827148
9453.333984
9070.632812
9374.999023
9748.316406
9413.356445
9127.034180
9578.075195
9934.801758
9794.165039
9568.646484
9419.267578
9979.773438
9760.299805
9749.438477
9618.101562
10024.819336
9926.429688
10018.268555
9703.111328
9392.553711
9557.212891
9798.082031
9645.126953
9462.899414
9759.069336
9655.455078
9811.488281
9607.608398
9861.063477
9623.079102
9979.137695
9793.246094
9681.190430
9482.689453
9549.938477
9443.475586
9370.868164
9458.527344
9390.460938
9625.397461
9766.278320
9452.313477
9131.785156
9266.924805
9619.983398
9238.035156
9247.341797
9388.482422
9300.168945
9413.303711
9605.527344
9501.258789
9560.763672
9281.880859
9737.512695
9567.447266
9392.038086
9124.602539
9437.034180
9516.957031
9452.319336
9400.793945
9510.210938
9758.092773
9536.020508
9482.362305
9479.017578
9473.413086
9792.461914
9573.827148
9546.639648
9293.467773
9379.238281
9459.953125
9512.282227
9639.937500
9574.574219
9669.122070
9532.706055
9570.401367
10127.561523
10036.670898
9912.561523
9774.713867
9976.897461
9744.152344
9613.329102
9761.175781
9505.499023
9506.331055
9937.066406
9223.559570
9551.862305
9262.042969
9859.584961
9536.049805
9696.097656
9503.108398
9549.207031
9733.106445
9723.342773
9583.035156
9754.301758
9525.838867
9457.019531
9617.659180
9527.258789
9540.235352
9261.256836
9036.014648
9263.865234
9370.696289
9354.934570
9482.845703
9843.972656
9281.442383
9432.980469
9228.169922
9624.608398
9655.574219
9528.380859
9416.878906
9450.764648
9178.212891
9519.704102
9376.574219
9546.193359
9550.826172
9294.223633
9567.141602
9649.390625
9775.277344
9583.094727
9735.744141
10202.772461
9876.696289
10044.413086
10219.694336
9896.300781
10037.734375
10445.236328
10296.200195
9608.881836
9674.504883
10260.886719
10261.688477
9912.366211
9900.611328
10085.389648
10076.535156
9303.107422
9577.276367
9673.201172
9674.673828
9804.253906
9513.947266
9604.975586
9662.790039
9480.284180
9463.626953
9482.288086
9718.003906
9519.667969
9612.461914
9326.340820
9434.165039
9715.580078
9630.050781
9477.214844
9451.571289
9516.485352
9443.574219
9551.050781
9511.512695
9279.552734
9513.161133
9457.172852
9221.292969
9622.823242
9406.068359
9518.225586
9320.102539
9385.917969
9748.242188
9857.480469
9719.640625
9587.131836
9393.360352
9554.610352
```
