## Supplementary material for "Functional connectivity across the human subcortical auditory system using an autoregressive matrix-Gaussian copula graphical model approach with partial correlations": Code: roi-08_mean_ts.txt

```
12182.945312
12111.907227
11943.158203
11961.253906
12040.250977
12010.660156
11903.896484
11907.241211
11839.303711
11872.266602
11865.883789
11784.570312
11732.190430
12040.339844
11894.480469
11938.740234
11876.240234
11915.542969
11887.055664
11906.255859
11927.501953
11887.632812
11910.707031
11906.030273
11787.469727
11821.292969
11977.750977
11849.376953
11903.915039
11817.922852
11912.237305
11918.510742
11792.985352
11838.915039
11892.362305
11805.998047
11854.686523
11696.051758
11895.035156
11827.778320
11860.492188
11886.575195
11940.621094
11880.352539
11990.130859
11878.806641
11902.804688
11821.196289
11956.056641
11761.746094
11707.123047
11873.205078
11974.549805
12034.266602
11937.196289
11799.512695
11877.592773
11881.464844
11821.049805
11870.883789
11719.464844
11807.641602
11980.403320
11937.989258
11865.573242
11849.701172
11850.327148
11836.441406
11864.433594
11779.045898
11846.693359
11939.263672
11816.272461
11940.847656
11822.300781
11900.951172
11912.789062
11890.064453
11864.323242
11691.178711
11863.323242
11768.888672
11838.468750
11813.770508
11933.624023
11790.314453
11753.409180
11798.667969
11816.134766
11857.791016
11747.208984
11824.409180
11674.605469
11836.559570
11825.681641
11814.209961
11868.071289
11846.079102
11748.267578
11843.985352
11834.623047
11893.808594
11896.458984
11894.537109
11914.572266
11893.975586
11779.187500
11866.232422
11867.511719
11778.587891
11750.375977
11948.584961
11832.020508
11777.167969
11890.184570
11780.947266
11895.260742
11904.697266
11866.650391
11941.555664
11772.896484
11744.965820
11685.508789
11819.916992
11746.670898
11918.280273
11827.829102
11628.548828
11859.072266
11722.926758
11782.087891
11784.607422
11837.413086
11840.774414
11845.647461
11761.437500
11795.166016
11745.646484
11885.369141
11928.037109
11796.990234
11696.250977
11788.920898
11823.096680
11759.543945
11734.531250
11816.564453
11832.392578
11856.940430
11850.639648
11727.763672
11771.419922
11790.124023
11775.764648
11824.219727
11687.394531
11861.698242
11760.569336
11692.324219
11658.450195
11825.404297
11710.417969
11684.112305
11658.249023
11672.602539
11920.364258
11892.501953
11746.368164
11768.447266
11916.935547
11761.209961
11671.632812
11717.372070
11699.272461
11731.173828
11779.924805
11690.441406
11646.667969
11786.299805
11701.638672
11818.650391
11910.614258
11957.092773
11815.556641
11742.829102
11842.884766
11863.664062
11852.889648
11836.803711
11760.398438
11675.917969
11754.778320
11728.914062
11714.763672
11847.981445
11643.892578
11726.051758
11754.615234
11749.572266
11788.996094
11802.304688
11697.408203
11729.574219
11736.572266
11781.138672
11891.575195
11749.795898
11700.444336
11757.294922
11697.602539
11727.616211
11820.831055
11739.157227
11836.063477
11771.271484
11797.378906
11718.635742
11781.545898
11857.519531
11655.436523
11554.176758
11660.930664
11688.055664
11677.956055
11744.510742
11752.190430
11691.202148
11557.810547
11577.139648
11554.314453
11559.058594
11746.053711
11762.635742
11616.895508
11604.412109
11513.006836
11742.410156
11745.289062
11538.669922
11599.910156
11807.143555
11745.345703
11636.584961
11728.981445
11701.996094
11742.539062
11683.970703
11680.093750
11680.029297
11634.539062
11787.982422
11678.780273
11594.166992
11670.618164
11737.209961
11667.166016
11612.298828
11673.621094
11622.376953
11729.624023
11721.271484
11624.635742
11735.834961
11772.635742
11746.844727
11811.743164
11645.522461
11625.961914
11781.438477
11686.439453
11686.637695
11665.675781
11801.583008
11626.445312
11505.621094
11577.332031
11580.654297
11645.112305
11713.850586
11645.664062
11643.597656
11599.305664
11640.676758
11494.903320
11646.805664
11641.323242
11646.688477
11669.923828
11620.975586
11625.114258
11607.030273
11651.393555
11674.333008
11643.959961
11624.641602
11616.221680
11657.606445
11603.842773
11456.687500
11657.089844
11508.212891
11626.160156
11604.150391
11458.572266
11667.724609
11600.122070
11776.708008
11613.773438
11528.436523
11581.853516
11572.981445
11613.130859
11661.824219
11547.208984
11581.360352
11580.550781
11681.636719
11603.522461
11450.027344
11517.289062
11510.071289
11706.156250
11721.325195
11645.250977
11611.554688
11583.423828
11557.999023
11542.125000
11559.289062
11496.279297
11552.960938
11537.231445
11551.931641
11613.708008
11556.809570
11406.827148
11450.644531
11592.544922
11479.957031
11595.794922
11650.992188
11623.624023
11673.981445
11653.906250
11543.232422
11607.918945
11484.267578
11678.489258
11463.097656
11611.628906
11564.615234
11568.584961
11620.617188
11553.419922
11553.407227
11603.284180
11492.354492
11561.032227
11545.730469
11509.439453
11490.555664
11534.100586
11385.222656
11550.537109
11515.638672
11620.142578
11629.749023
11441.767578
11598.368164
11499.333008
11579.753906
11542.043945
11519.987305
11560.743164
11492.829102
11607.597656
11684.727539
11664.029297
11428.483398
11516.642578
11552.952148
11449.568359
11591.091797
11592.537109
11464.683594
11569.194336
11620.821289
11735.874023
11562.191406
11537.521484
11625.867188
11668.177734
11604.742188
11500.902344
11593.830078
11557.500000
11524.225586
11493.791016
11570.872070
11448.926758
11516.415039
11531.063477
11530.635742
11571.753906
11310.197266
11492.835938
11422.565430
11609.199219
11382.481445
11467.041992
11363.840820
11361.021484
11489.974609
11464.810547
11615.043945
11395.153320
11465.143555
11437.342773
11399.127930
11366.603516
11390.573242
11371.329102
11374.051758
11468.217773
11438.050781
11453.369141
11367.377930
11377.673828
11459.354492
11369.476562
11306.562500
11385.652344
11493.618164
11315.790039
11365.426758
11302.016602
11269.574219
11412.019531
11442.563477
11285.377930
11427.083008
11306.044922
11313.908203
11228.752930
11308.800781
11177.418945
11127.639648
11329.444336
11232.866211
11237.655273
11291.658203
11296.704102
11377.255859
11268.152344
11228.415039
11267.922852
11299.833008
11277.225586
11359.948242
11390.704102
11307.216797
11339.157227
11198.145508
11342.576172
11416.750000
11463.875977
11309.975586
11255.342773
11234.353516
11276.569336
11400.853516
11303.470703
11355.506836
11309.334961
11313.157227
11216.361328
11280.135742
11173.738281
11211.791016
11210.623047
11099.470703
11355.874023
11255.577148
11371.303711
11275.910156
11332.537109
11519.393555
11377.068359
11306.415039
11283.039062
11220.701172
11273.147461
11294.481445
11217.469727
11346.290039
11166.009766
11206.160156
11180.747070
11381.016602
11318.423828
11264.708984
11210.986328
11277.145508
11382.695312
11247.503906
11175.364258
11299.219727
11187.812500
11190.389648
11214.881836
11250.877930
11274.777344
11224.252930
11381.233398
11282.875000
11391.188477
11287.005859
11366.186523
11192.465820
11321.083984
11290.991211
11310.226562
11223.482422
11262.813477
11332.547852
11308.303711
11323.093750
11360.622070
11146.311523
11180.393555
11183.799805
11193.451172
11224.008789
11229.438477
11131.477539
11158.027344
11098.929688
11087.876953
11287.446289
11276.419922
11286.376953
11352.054688
11276.134766
11357.975586
11345.470703
11243.645508
11328.469727
11322.690430
11316.774414
11184.706055
11162.958008
11278.393555
11295.667969
11337.271484
11169.624023
11098.224609
11173.986328
11303.854492
11190.006836
11205.831055
11195.800781
11192.532227
11114.791016
11132.012695
11213.422852
11249.849609
11334.417969
11234.318359
11199.049805
11179.313477
11295.750000
11140.610352
11207.633789
11147.746094
11162.706055
11136.414062
11246.766602
11106.118164
11170.496094
11253.139648
11018.991211
11110.616211
11195.667969
11166.706055
11187.741211
11126.781250
11007.263672
11058.717773
11117.130859
11097.739258
11067.789062
11136.660156
11092.194336
11115.843750
11104.648438
11188.861328
11158.287109
11147.483398
11254.439453
11206.849609
11212.350586
11183.071289
11262.895508
11252.612305
11179.337891
11074.294922
11152.883789
11176.196289
11176.968750
11143.989258
11091.493164
11084.758789
11056.570312
11009.093750
11206.869141
11093.784180
11154.571289
11143.326172
11069.768555
11088.118164
11078.929688
11120.329102
11141.246094
11203.907227
11179.485352
11208.459961
11039.519531
11079.293945
11061.740234
11143.422852
11129.518555
11054.646484
11279.020508
11257.263672
11214.897461
11147.869141
11255.310547
11206.275391
11218.685547
11147.792969
11217.628906
11175.569336
11225.645508
11170.456055
11087.653320
11247.674805
11236.345703
11071.367188
11132.190430
11186.396484
11218.152344
11220.434570
11255.847656
11171.173828
11206.742188
11320.433594
11116.767578
11183.016602
11163.790039
11193.215820
11186.678711
11169.215820
11215.220703
11263.728516
11190.499023
11245.915039
11080.876953
11232.248047
11194.696289
11177.708008
11201.446289
11128.099609
11183.218750
11127.655273
11208.633789
11107.885742
11209.625000
11166.249023
11183.482422
11075.728516
11181.736328
11115.599609
11140.202148
11188.111328
11183.318359
11178.017578
11154.750000
11179.227539
11202.717773
11181.315430
11257.369141
11078.301758
11194.250977
11216.758789
11258.542969
11224.779297
11277.040039
11184.809570
11058.091797
11140.596680
11095.428711
11087.672852
11116.272461
11045.086914
11049.652344
11043.297852
11128.037109
11197.621094
11228.876953
11124.837891
11112.062500
11127.243164
11050.237305
11145.085938
11169.080078
11248.657227
11015.563477
11000.830078
11060.459961
11144.532227
11148.986328
11086.461914
11094.865234
11102.190430
11036.773438
11057.650391
11093.782227
11035.663086
11090.013672
11009.424805
10965.431641
11165.427734
11272.969727
11174.627930
11243.260742
11180.221680
11181.789062
11276.427734
11227.416016
11267.787109
11283.052734
11202.698242
11139.662109
11109.945312
11073.521484
11115.639648
11106.628906
11243.124023
11090.426758
11071.134766
11113.045898
11167.439453
11088.637695
11065.958984
11120.386719
11082.825195
11027.389648
11176.244141
10963.769531
11017.812500
11144.440430
11130.899414
11157.740234
11229.233398
11151.353516
11190.194336
11151.284180
11136.845703
11037.855469
11137.806641
11284.542969
11214.530273
11213.330078
11183.194336
11177.767578
11242.248047
11226.193359
11061.540039
11216.650391
11215.753906
11276.094727
11142.106445
11152.494141
11014.391602
11145.426758
11209.064453
11069.335938
11049.248047
11085.909180
11166.645508
11112.438477
10942.695312
11103.602539
11044.799805
11032.443359
11147.044922
11185.772461
11369.913086
11382.673828
11232.910156
11220.699219
11298.662109
11327.427734
11253.797852
11264.680664
11251.748047
11239.831055
11356.010742
11395.303711
11254.376953
11349.384766
11296.339844
11245.431641
11199.150391
11356.187500
11295.525391
11330.801758
11239.452148
11118.644531
11147.024414
11186.244141
11219.790039
11059.052734
11142.852539
11138.914062
11042.725586
11253.460938
11222.581055
11310.893555
11189.103516
11259.108398
11271.149414
11150.212891
11218.695312
11111.372070
11282.618164
11222.260742
11052.583984
11085.375000
11098.705078
11143.876953
11168.126953
11189.861328
11182.875000
11142.757812
11191.298828
11173.551758
11151.535156
11031.935547
11069.696289
11085.449219
11227.685547
11202.126953
11275.347656
11115.403320
11291.900391
11200.508789
10985.238281
11129.273438
11029.594727
11098.388672
11170.150391
11219.013672
11282.936523
11282.309570
11329.290039
11319.395508
11202.621094
11296.691406
11339.930664
11416.755859
11294.470703
11289.643555
11282.827148
11342.853516
11338.427734
11423.441406
11303.461914
11282.469727
11269.299805
11283.159180
11345.733398
11380.733398
11334.136719
11256.929688
11314.111328
11318.635742
11224.471680
11162.987305
11030.635742
11053.214844
11075.908203
11117.945312
11001.726562
11353.133789
11151.951172
11206.249023
11146.881836
11019.738281
11231.601562
```
