## Supplementary material for "Functional connectivity across the human subcortical auditory system using an autoregressive matrix-Gaussian copula graphical model approach with partial correlations": Code: roi-09_mean_ts.txt

```
10993.408203
10931.840820
10844.547852
10885.881836
10862.510742
10770.886719
10893.656250
10958.412109
10847.595703
10774.811523
10686.366211
10774.310547
10740.702148
10793.325195
10821.142578
10839.846680
10804.549805
10876.729492
10790.611328
10756.540039
10735.047852
10842.670898
10711.964844
10791.707031
10703.626953
10819.695312
10768.239258
10733.877930
10747.708008
10936.367188
10927.427734
10806.662109
10780.556641
10871.408203
10942.812500
10747.562500
10747.698242
10775.878906
10827.612305
10735.614258
10756.084961
10747.738281
10912.124023
10759.521484
10781.506836
10640.020508
10723.939453
10717.132812
10683.420898
10619.471680
10697.369141
10696.631836
10749.960938
10675.133789
10785.445312
10715.638672
10821.395508
10665.235352
10781.053711
10759.645508
10764.081055
10812.486328
10720.668945
10681.978516
10637.251953
10846.822266
10807.428711
10777.309570
10750.770508
10543.153320
10752.910156
10779.258789
10794.391602
10831.960938
10863.897461
10772.133789
10625.808594
10671.494141
10729.750000
10791.602539
10806.208008
10673.527344
10714.775391
10726.346680
10674.590820
10713.529297
10522.428711
10868.998047
10754.080078
10663.066406
10665.466797
10701.506836
10838.683594
10804.958984
10853.424805
10730.944336
10634.174805
10826.324219
10773.517578
10789.695312
10741.923828
10881.217773
10682.528320
10738.749023
10630.865234
10789.575195
10865.711914
10823.230469
10829.365234
10738.696289
10631.386719
10781.187500
10721.815430
10741.862305
10650.476562
10671.748047
10774.654297
10772.130859
10747.154297
10762.060547
10617.647461
10856.246094
10821.595703
10774.294922
10741.868164
10718.774414
10664.700195
10851.900391
10745.634766
10597.899414
10550.874023
10580.436523
10717.288086
10723.386719
10827.413086
10665.760742
10678.785156
10827.508789
10727.822266
10677.915039
10771.830078
10808.968750
10682.699219
10674.580078
10556.185547
10727.542969
10763.636719
10771.287109
10747.987305
10607.221680
10860.763672
10714.614258
10651.558594
10625.638672
10528.727539
10652.517578
10786.112305
10641.902344
10695.308594
10690.025391
10540.527344
10474.900391
10627.641602
10407.501953
10661.319336
10866.228516
10699.138672
10536.024414
10628.020508
10591.797852
10571.386719
10597.943359
10700.248047
10849.010742
10654.288086
10621.789062
10633.747070
10630.274414
10752.822266
10651.683594
10631.743164
10661.214844
10684.238281
10701.652344
10742.695312
10563.645508
10644.801758
10642.951172
10738.909180
10739.834961
10627.165039
10547.059570
10647.232422
10684.247070
10631.998047
10757.083984
10586.042969
10514.346680
10672.243164
10700.301758
10577.628906
10713.894531
10695.119141
10663.837891
10656.206055
10664.298828
10597.386719
10648.648438
10731.792969
10647.730469
10517.000977
10569.839844
10683.579102
10601.726562
10578.864258
10621.389648
10660.819336
10569.309570
10567.788086
10419.928711
10537.256836
10545.487305
10523.446289
10564.864258
10406.002930
10553.083984
10641.794922
10465.086914
10321.408203
10360.232422
10331.306641
10345.919922
10381.032227
10317.810547
10321.721680
10489.830078
10398.261719
10499.604492
10526.623047
10658.019531
10659.908203
10574.980469
10541.700195
10591.990234
10598.357422
10507.617188
10561.905273
10649.020508
10611.360352
10623.028320
10598.376953
10429.944336
10656.751953
10584.291016
10668.024414
10536.774414
10562.407227
10565.955078
10508.086914
10554.666016
10559.672852
10618.187500
10555.184570
10519.832031
10584.988281
10669.606445
10560.085938
10632.626953
10551.054688
10453.653320
10382.715820
10392.930664
10557.392578
10452.969727
10410.931641
10473.762695
10367.380859
10493.316406
10327.914062
10394.805664
10281.996094
10425.112305
10328.611328
10417.482422
10412.741211
10417.570312
10285.616211
10299.750977
10332.670898
10396.604492
10393.202148
10366.586914
10514.871094
10427.951172
10377.880859
10289.530273
10275.779297
10362.460938
10411.024414
10342.630859
10306.503906
10141.165039
10252.534180
10443.014648
10298.614258
10295.759766
10098.876953
10324.357422
10256.919922
10281.766602
10336.576172
10361.271484
10394.549805
10347.708984
10358.809570
10521.200195
10346.156250
10421.865234
10292.980469
10297.899414
10430.746094
10393.457031
10398.590820
10433.600586
10408.405273
10365.569336
10465.210938
10400.829102
10275.117188
10211.258789
10202.856445
10295.106445
10265.271484
10194.127930
10101.053711
10217.310547
10148.297852
10221.701172
10157.625000
10306.867188
10283.705078
10196.709961
10355.039062
10350.741211
10269.408203
10331.220703
10170.845703
10499.103516
10321.751953
10427.898438
10244.628906
10313.670898
10311.769531
10316.509766
10182.863281
10236.084961
10207.527344
10313.931641
10298.134766
10348.994141
10312.851562
10240.880859
10114.124023
10294.357422
10224.355469
10287.052734
10372.042969
10283.507812
10238.861328
10359.735352
10271.695312
10187.179688
10228.167969
10214.305664
10354.987305
10324.517578
10360.959961
10355.612305
10292.340820
10245.191406
10187.561523
10204.052734
10284.773438
10315.985352
10253.606445
10257.166992
10327.501953
10351.758789
10165.571289
10249.907227
10356.167969
10274.010742
10175.730469
10235.358398
10288.506836
10352.220703
10378.943359
10174.438477
10166.759766
10179.235352
10106.679688
10289.750977
10217.006836
10181.305664
10155.489258
10171.054688
10066.051758
10241.319336
10177.031250
10174.874023
10032.139648
10104.406250
9939.451172
10138.665039
10215.992188
10086.773438
10137.257812
10036.674805
10162.226562
10068.850586
10094.500977
10170.857422
10076.553711
10119.399414
10136.228516
10072.916016
10211.204102
10207.658203
10200.969727
10183.168945
10093.773438
10162.204102
10202.500000
10261.005859
10153.179688
10162.201172
10185.834961
10215.283203
10239.540039
10259.083008
10212.983398
10146.982422
10181.293945
10145.541016
10284.291016
10160.487305
10243.480469
10161.833008
10320.905273
10160.130859
10150.895508
10063.884766
10139.224609
10157.499023
10121.809570
10231.236328
10113.408203
10083.016602
10194.041992
10109.168945
10106.500000
10073.374023
9978.574219
9909.293945
10078.436523
10227.169922
10197.764648
10138.758789
10080.326172
10221.717773
10058.740234
10144.507812
10144.409180
10081.725586
10024.022461
10032.101562
10133.007812
10138.599609
10101.298828
10008.818359
10066.514648
10013.383789
10040.893555
10007.110352
10130.518555
10150.599609
10147.040039
10208.778320
10142.337891
10189.233398
10293.741211
10213.376953
10195.904297
10292.429688
10181.569336
10259.581055
10256.679688
10276.784180
10193.025391
10270.443359
10138.835938
10119.747070
10204.483398
10197.385742
10094.462891
10249.157227
10329.300781
10219.257812
10295.533203
10256.132812
10235.509766
10233.141602
10299.999023
10245.042969
10311.462891
10242.339844
10075.363281
10192.643555
10098.798828
10138.181641
10151.833008
10266.354492
10178.747070
10272.579102
10141.312500
10246.902344
10214.508789
10193.681641
10238.840820
10215.592773
10175.202148
10266.337891
10210.572266
10454.802734
10337.645508
10310.705078
10294.909180
10132.152344
10303.667969
10365.005859
10193.574219
10266.790039
10179.520508
10071.030273
10233.027344
10042.135742
10107.168945
10218.866211
10173.483398
10213.823242
10177.674805
10187.166016
10182.949219
10230.112305
10120.775391
10225.165039
10266.606445
10243.301758
10270.472656
10296.767578
10386.936523
10472.560547
10330.429688
10241.320312
10179.258789
10094.542969
10169.115234
10271.261719
10207.596680
10152.110352
10177.355469
10171.180664
10204.038086
10247.974609
10242.477539
10319.121094
10270.126953
10356.735352
10300.070312
10297.428711
10245.047852
10320.241211
10239.462891
10370.593750
10299.939453
10237.872070
10402.770508
10384.299805
10332.418945
10437.152344
10432.358398
10253.221680
10187.169922
10100.013672
10239.613281
10205.792969
10062.021484
10181.986328
10157.532227
10154.933594
10212.756836
10129.561523
10171.837891
10269.954102
10193.707031
10207.614258
10207.811523
10345.471680
10214.572266
10346.986328
10364.336914
10252.579102
10294.501953
10315.533203
10345.722656
10322.416016
10270.698242
10329.965820
10363.919922
10351.849609
10290.277344
10122.183594
10284.445312
10277.270508
10293.752930
10228.793945
10201.768555
10437.045898
10296.236328
10291.474609
10308.851562
10280.275391
10350.994141
10308.678711
10326.580078
10295.625000
10275.605469
10340.425781
10245.581055
10308.655273
10348.041016
10310.122070
10362.710938
10236.974609
10202.584961
10353.855469
10257.430664
10198.343750
10157.850586
10280.617188
10229.500977
10320.616211
10209.080078
10209.183594
10364.533203
10409.797852
10500.214844
10324.164062
10294.219727
10355.304688
10382.414062
10310.041016
10306.310547
10471.426758
10229.737305
10436.350586
10318.853516
10331.179688
10394.761719
10259.322266
10267.666016
10260.987305
10299.250977
10298.011719
10225.579102
10222.142578
10245.126953
10196.451172
10190.139648
10225.756836
10284.869141
10256.854492
10288.673828
10229.822266
10301.619141
10290.532227
10305.857422
10319.850586
10363.719727
10390.303711
10382.425781
10274.230469
10253.855469
10252.116211
10229.881836
10155.883789
10224.092773
10183.961914
10090.113281
10203.119141
10273.853516
10356.471680
10332.146484
10326.782227
10234.475586
10375.558594
10374.898438
10377.553711
10251.552734
10321.409180
10241.840820
10280.006836
10322.702148
10238.445312
10361.465820
10112.700195
10230.471680
10166.154297
10264.284180
10288.844727
10192.412109
10209.619141
10199.477539
10178.775391
10218.384766
10124.294922
10178.922852
10155.566406
10209.900391
10114.789062
10056.413086
10087.368164
10156.090820
10131.685547
10135.898438
10164.693359
10160.642578
10025.792969
10093.353516
10154.750977
10154.672852
10188.905273
10135.481445
10239.715820
10164.097656
10224.951172
10212.230469
10222.437500
10262.267578
10326.445312
10369.803711
10160.331055
10171.801758
10331.606445
10358.843750
10249.934570
10262.986328
10446.656250
10291.577148
10165.891602
10188.732422
10316.053711
10367.597656
10294.853516
10161.530273
10137.618164
10087.404297
10159.222656
10006.020508
10006.486328
10107.747070
10035.061523
10015.053711
10070.868164
10150.103516
10155.130859
10122.436523
9994.527344
10142.527344
10046.099609
10019.816406
10065.389648
10182.560547
10129.301758
10090.561523
10078.011719
10152.958008
10161.225586
10101.273438
10223.833984
10230.826172
10294.186523
10188.605469
10251.274414
10113.116211
10145.266602
10087.005859
10071.856445
9965.267578
9964.175781
9840.139648
10029.894531
10042.471680
10025.449219
9978.294922
10107.298828
10025.814453
10075.943359
10101.222656
10069.201172
10170.439453
10112.274414
10090.367188
10114.530273
9936.823242
9972.957031
10011.584961
9968.457031
10074.997070
10168.610352
10255.260742
10108.086914
10193.029297
10067.829102
10195.645508
10196.563477
10122.623047
10068.833984
10125.497070
10146.945312
10097.045898
10091.824219
10075.392578
10060.197266
10179.991211
10124.285156
10147.751953
10105.846680
10137.508789
10140.610352
10183.517578
10146.833008
10068.861328
10147.429688
10186.230469
10233.904297
10221.566406
10137.569336
10163.166992
10170.774414
10226.409180
10151.045898
10102.939453
10002.125977
10043.795898
10168.501953
10144.268555
10070.382812
10107.079102
10086.384766
10165.820312
10192.272461
10127.024414
10093.419922
10034.561523
10080.445312
10091.832031
9887.715820
9988.376953
10024.169922
10056.459961
10060.033203
10059.583008
9856.705078
9954.392578
9835.157227
10136.940430
9969.577148
9919.853516
9890.174805
10072.455078
9959.843750
10016.465820
9905.688477
9949.654297
9909.255859
10114.340820
10025.065430
9958.503906
10122.714844
10156.677734
10076.052734
10049.205078
9969.013672
10175.049805
10167.434570
10230.716797
10162.632812
10054.643555
10124.570312
```
