## Supplementary material for "Functional connectivity across the human subcortical auditory system using an autoregressive matrix-Gaussian copula graphical model approach with partial correlations": Code: roi-10_mean_ts.txt

```
9127.250977
8957.858398
9025.692383
8991.810547
9045.634766
8892.032227
9049.722656
8851.740234
9123.614258
8907.034180
8976.570312
8872.249023
8916.269531
8866.436523
8942.817383
8913.237305
8946.191406
8999.813477
8967.121094
8884.620117
8907.156250
8944.855469
8879.837891
8963.202148
9000.580078
8869.152344
9014.739258
8713.164062
8992.554688
8872.163086
8890.965820
8931.941406
8911.531250
8825.191406
8839.273438
8988.751953
8822.638672
8931.483398
9038.484375
9005.333008
8940.451172
9021.621094
9004.449219
8993.253906
8931.070312
8929.937500
8951.985352
8895.508789
8863.986328
8873.754883
8847.292969
9122.303711
8951.836914
8871.547852
8902.634766
8891.798828
8869.006836
8917.135742
8828.191406
8855.962891
8846.768555
8806.022461
8914.995117
8918.118164
8908.022461
8808.251953
8946.170898
8899.360352
8934.716797
8938.288086
8965.041992
8963.776367
8800.645508
8982.574219
8861.894531
8967.708008
8905.915039
8763.812500
8867.160156
8928.638672
8883.356445
8906.651367
8884.904297
8853.842773
8817.060547
8945.621094
8767.094727
8841.297852
8884.196289
8865.932617
8850.505859
8912.615234
8852.519531
8923.792969
8859.400391
8888.229492
8933.615234
8967.198242
8847.861328
8915.333008
8793.860352
8846.500000
8918.591797
8972.732422
8843.457031
8907.876953
8974.179688
8893.859375
8906.953125
8857.363281
8827.451172
8900.397461
8816.442383
8815.221680
8814.040039
8825.696289
8913.667969
8807.593750
8903.528320
8828.239258
8861.358398
8859.805664
8818.757812
8937.577148
8899.790039
8864.915039
9106.543945
8864.720703
8955.770508
8943.871094
8977.709961
9056.286133
8768.652344
8919.946289
8954.213867
8928.457031
8957.773438
8942.317383
8855.067383
9008.725586
8899.213867
9020.166992
8939.976562
8903.876953
8894.645508
8888.922852
8881.850586
8836.701172
8712.816406
8794.144531
8777.617188
8877.566406
8904.790039
8909.429688
8876.939453
8895.095703
8841.486328
8866.238281
8942.289062
8846.738281
8969.200195
8942.156250
8653.571289
9037.051758
8854.785156
9008.175781
8825.263672
8851.163086
8931.458984
8893.422852
8790.943359
8769.924805
8903.986328
8869.254883
8951.710938
8749.377930
8757.739258
8799.082031
8874.444336
8869.873047
8848.194336
8661.516602
8857.729492
8825.892578
8706.993164
8782.631836
8943.649414
8862.210938
8806.603516
8867.233398
8738.405273
8797.396484
8707.315430
8710.231445
8980.768555
8787.401367
8866.421875
8899.356445
8807.817383
8761.393555
8895.906250
8878.870117
8828.765625
8905.529297
8854.548828
8893.864258
8775.071289
8734.411133
8877.224609
8905.625977
8997.890625
8972.921875
8933.495117
8951.926758
8970.540039
8818.843750
8948.834961
9078.928711
8962.422852
8852.030273
8902.392578
8843.944336
8942.255859
9016.663086
8976.745117
9021.941406
8976.273438
8984.652344
8876.096680
8827.041992
8900.004883
8944.907227
8932.053711
8779.163086
8924.286133
8924.100586
8845.364258
8826.596680
8946.320312
9091.526367
8987.511719
8823.092773
9023.409180
8999.139648
8868.770508
8871.749023
8868.256836
8918.076172
8890.801758
9048.904297
8870.747070
8990.773438
8970.655273
8789.195312
8791.937500
9003.733398
8892.144531
8833.808594
8963.692383
8877.160156
8900.063477
8952.339844
8906.334961
8870.672852
8784.391602
8925.283203
8926.271484
8901.198242
8927.502930
8824.811523
8915.027344
8861.975586
8925.161133
8847.177734
8857.111328
8905.926758
8912.920898
8837.645508
8815.916992
8779.761719
8838.326172
8908.190430
8853.819336
8919.814453
8852.741211
9044.670898
8925.850586
8837.063477
8923.534180
8987.696289
8761.179688
8853.135742
9031.190430
8795.604492
9014.789062
8803.214844
8976.327148
8817.130859
8971.264648
8952.140625
9059.572266
8861.437500
9024.333008
8774.904297
9159.323242
8935.610352
9127.345703
8970.262695
8989.494141
9113.883789
8818.228516
9046.803711
8897.926758
8974.482422
8894.820312
8756.454102
8755.423828
8803.595703
8824.772461
8784.191406
8898.942383
8818.166992
8853.428711
8896.526367
8913.709961
8910.008789
8940.733398
8811.298828
9086.747070
8888.353516
8967.173828
8931.213867
8892.992188
8904.817383
8868.267578
8924.323242
9018.305664
8898.656250
9120.956055
9051.306641
8930.699219
8949.135742
8967.854492
8940.180664
8951.729492
8862.509766
9069.870117
9161.934570
9252.124023
9130.541016
8901.889648
8967.882812
9018.485352
8977.522461
8917.757812
9000.615234
8998.595703
8970.601562
8952.186523
8916.107422
8874.945312
8911.765625
9016.764648
9069.962891
8888.969727
8876.342773
8929.991211
8973.967773
8992.479492
8881.966797
8871.632812
8979.533203
9016.190430
9090.597656
8879.671875
8985.952148
9090.661133
9046.418945
9016.957031
9061.300781
8893.436523
8998.436523
9139.441406
9010.571289
9003.156250
9078.182617
9092.834961
8962.968750
9026.227539
9015.439453
9045.777344
9003.687500
8982.042969
8832.165039
8828.375000
8961.787109
8982.152344
8982.586914
8976.386719
8967.104492
8952.766602
9068.434570
9012.875977
8917.375977
9042.935547
8841.276367
8978.622070
8982.741211
9051.544922
9054.413086
9027.091797
9070.267578
9039.132812
8961.375977
8997.899414
8959.601562
9003.764648
9111.338867
8947.389648
8885.122070
9028.260742
8945.816406
9012.026367
9136.435547
9036.910156
9115.051758
9037.880859
9029.695312
9073.077148
8930.452148
9038.952148
9122.493164
9012.957031
8959.708008
9098.702148
9002.889648
9008.479492
8970.435547
9065.298828
9044.184570
9124.074219
9041.999023
9021.680664
9036.830078
9052.977539
8913.681641
8931.046875
8947.261719
8976.026367
8963.186523
9022.765625
8966.182617
9048.125977
9057.524414
9017.805664
8933.079102
8911.069336
8997.824219
8998.526367
9001.606445
9014.991211
8938.153320
9000.725586
9060.894531
9142.898438
9044.696289
8858.606445
8939.041016
8875.990234
8814.886719
8888.354492
8814.561523
8810.083984
8820.668945
8878.279297
8768.691406
8822.647461
8830.525391
8947.236328
8809.911133
8828.548828
8834.602539
8979.160156
8841.553711
8910.136719
9046.383789
8940.230469
8984.291016
9134.779297
8983.311523
8994.488281
8993.105469
8958.432617
9105.586914
8998.082031
9081.026367
9153.600586
9127.879883
9096.728516
9022.317383
9101.084961
9083.007812
9045.681641
9041.603516
9051.644531
9041.108398
9093.992188
9102.221680
9098.408203
9057.445312
8981.761719
9035.671875
9169.098633
9104.972656
9058.444336
9075.405273
9024.079102
8915.870117
9063.405273
9018.718750
9046.424805
8800.375977
8891.621094
8894.025391
8918.227539
9111.954102
9007.372070
8931.176758
8951.764648
8933.223633
8913.773438
8940.881836
8970.366211
9042.761719
8991.742188
9104.721680
8966.980469
8911.611328
9041.026367
9014.303711
8936.648438
9000.012695
8926.061523
9033.003906
8909.048828
8871.546875
9053.815430
8937.199219
8942.626953
8770.667969
8907.390625
8866.958984
8996.210938
8984.187500
8946.362305
9002.166992
8839.848633
9001.586914
8940.663086
8873.754883
8923.816406
8937.420898
8860.400391
8948.480469
9102.074219
8970.256836
8983.506836
8811.257812
9000.965820
8944.086914
8913.070312
8827.769531
8860.364258
8879.959961
8681.316406
8895.345703
8717.999023
8891.748047
8967.892578
8888.493164
8917.895508
8939.738281
8912.792969
8968.213867
8983.071289
8849.522461
8918.889648
8766.002930
9020.208008
8817.423828
8948.045898
8981.388672
8994.845703
9084.042969
9021.235352
9022.437500
9095.586914
9026.318359
9063.320312
9044.737305
8912.811523
8962.416992
9020.894531
8947.060547
8950.457031
8925.388672
8842.144531
8796.242188
8941.936523
8834.333008
8903.637695
8863.369141
8766.459961
8804.498047
8969.717773
8856.304688
9020.604492
8910.340820
8896.452148
8884.128906
8906.560547
8917.894531
9027.819336
9009.490234
8917.190430
8856.928711
8982.076172
8835.618164
8912.945312
8822.337891
8881.565430
8907.467773
8811.406250
8806.333008
8702.490234
8810.005859
8943.423828
8865.979492
8886.631836
8839.254883
8849.636719
8888.009766
8680.700195
8749.954102
8861.650391
8847.265625
8843.929688
8845.175781
8841.881836
8901.425781
8797.986328
8873.705078
8984.654297
8982.352539
9049.896484
9012.839844
9002.919922
9001.392578
8872.881836
8938.944336
8906.265625
8925.463867
8947.291992
9020.671875
8866.160156
8851.879883
8844.138672
8940.394531
8899.696289
8973.920898
8872.663086
8923.853516
8858.716797
8934.013672
8904.102539
8947.199219
8879.266602
9026.833008
8710.122070
8857.363281
8744.593750
8943.959961
8856.199219
8743.046875
8817.323242
8773.897461
9029.779297
8862.101562
8925.529297
8781.914062
8848.826172
8838.395508
8894.199219
8865.926758
8956.207031
8895.001953
8917.924805
8932.182617
8876.488281
8929.235352
8858.121094
8902.457031
8778.058594
8791.922852
8914.480469
8841.627930
8969.129883
8925.452148
8922.905273
8907.149414
8913.286133
8899.777344
8853.300781
8825.351562
8837.102539
8783.854492
8747.033203
8970.724609
8991.447266
8897.730469
8830.697266
8819.649414
8959.329102
8788.635742
8883.163086
8920.848633
8783.798828
8942.204102
8891.481445
8885.790039
8885.420898
8926.533203
8865.014648
8827.185547
8930.828125
8916.945312
8939.458008
8854.532227
8917.364258
8832.338867
8858.746094
8940.710938
8838.281250
8754.089844
8799.958008
8769.248047
8913.576172
8815.558594
8866.911133
8837.423828
8958.028320
8891.529297
8960.284180
8831.148438
8849.703125
8786.204102
8830.491211
8921.652344
8945.423828
8874.459961
8904.565430
9035.609375
9029.401367
8894.300781
8816.327148
8934.935547
8880.639648
8827.458984
8846.444336
8912.786133
8908.046875
8866.640625
8949.542969
8850.208984
8989.382812
8984.899414
8763.124023
8870.535156
8728.010742
8771.935547
8886.688477
8890.582031
8866.992188
8751.133789
8929.413086
8948.959961
9024.452148
9060.266602
9021.464844
8909.388672
8833.559570
8916.498047
8938.366211
9021.163086
9043.854492
9170.407227
9002.132812
9031.083008
8960.988281
8946.336914
8914.237305
8963.120117
8860.929688
8830.848633
9021.816406
8887.117188
8996.039062
8983.481445
8916.397461
8907.951172
8873.196289
8870.739258
8902.862305
8902.975586
8932.002930
8874.132812
8899.139648
8911.597656
8874.386719
8854.869141
8871.625977
8937.623047
8964.215820
8922.255859
9048.795898
8970.686523
8874.416992
8954.877930
8949.076172
8943.631836
8914.555664
8921.931641
8999.378906
8799.874023
8935.958984
8989.249023
9058.738281
9079.514648
9051.143555
8922.498047
9050.165039
9075.263672
9024.094727
8950.495117
9067.160156
9025.795898
8977.115234
8940.683594
9005.707031
8798.658203
8954.698242
8910.986328
9026.805664
8895.501953
9013.114258
9007.081055
9106.417969
8886.131836
8878.182617
8974.134766
8948.812500
8936.914062
9105.573242
9187.407227
9256.577148
9109.981445
9114.461914
8908.433594
8916.320312
8863.479492
8956.988281
8904.711914
8806.615234
8779.147461
8907.716797
8838.104492
8890.165039
8829.303711
8847.172852
8696.369141
8738.452148
8797.381836
8897.398438
8760.289062
8873.611328
8790.532227
8770.239258
8823.145508
8892.376953
8917.609375
8916.670898
8990.108398
8949.325195
9117.564453
9084.201172
8995.655273
9031.419922
9081.621094
8997.320312
9081.527344
```
