## Supplementary material for "Functional connectivity across the human subcortical auditory system using an autoregressive matrix-Gaussian copula graphical model approach with partial correlations": Code: roi-11_mean_ts.txt

```
9890.850586
9906.061523
9818.908203
10005.540039
9892.858398
9847.627930
9772.630859
9870.496094
9829.460938
9934.637695
9900.768555
9881.585938
9755.614258
9826.262695
9774.548828
9892.611328
9768.350586
9921.431641
9976.326172
9874.685547
9883.483398
9908.469727
9844.278320
9880.849609
9850.956055
9828.764648
9828.127930
9837.365234
9819.262695
9889.515625
9682.437500
9768.804688
9847.917969
9818.930664
9771.473633
9840.535156
9722.217773
9808.509766
10024.559570
9796.032227
9932.610352
9891.207031
9800.817383
9870.469727
9887.702148
9706.663086
9908.530273
9867.789062
9857.942383
9800.004883
9838.919922
10010.823242
9880.449219
9994.420898
9885.944336
9969.538086
9874.493164
9749.744141
9733.305664
9715.334961
9810.598633
9960.808594
9824.507812
9905.091797
9905.426758
9891.106445
9726.643555
9826.311523
9934.509766
9991.090820
9883.097656
9982.228516
9834.543945
10000.438477
9901.491211
9884.922852
9964.030273
9870.692383
9833.676758
9913.416016
9763.070312
9844.160156
9881.157227
9908.772461
9824.941406
9852.457031
9790.339844
9850.364258
9854.712891
9785.380859
9761.849609
9826.238281
9753.347656
9867.163086
9929.594727
10016.722656
9873.134766
9929.437500
9893.848633
9949.317383
9951.474609
9917.777344
9934.541016
9947.325195
9855.565430
9951.071289
9977.957031
9996.089844
9864.306641
9979.441406
10030.232422
10007.082031
9936.256836
9954.158203
9927.604492
9817.204102
10008.722656
9857.207031
9903.699219
9903.751953
9922.667969
9979.591797
9950.645508
9977.324219
9924.453125
10114.491211
9999.573242
9966.576172
9836.525391
9987.638672
9984.715820
10043.762695
9948.976562
9968.628906
10015.261719
9966.482422
10102.487305
10050.196289
9919.822266
9932.416992
9943.876953
9958.092773
9894.300781
9847.699219
9931.253906
10081.619141
9956.030273
9850.778320
9979.819336
10077.008789
9898.966797
9952.921875
9976.579102
9960.567383
9895.745117
9852.928711
9844.506836
9798.879883
9902.714844
9918.556641
9756.123047
10065.479492
9945.301758
9743.308594
9932.422852
10071.028320
9987.539062
10026.055664
10027.095703
9961.791016
9876.373047
9815.684570
9834.750977
9921.186523
9833.380859
9810.976562
9898.006836
9893.897461
10058.111328
9905.944336
9955.803711
9920.046875
10036.772461
9988.245117
9940.027344
10009.393555
9926.971680
9824.541992
10050.596680
9966.617188
9939.436523
9972.541992
10050.957031
9934.546875
9864.265625
9991.368164
9924.641602
9887.707031
9897.820312
10021.809570
9953.541016
9990.283203
10104.057617
9981.870117
10028.828125
10049.001953
10056.371094
10081.238281
10082.229492
9904.319336
9933.226562
10031.555664
10250.664062
10102.415039
10051.717773
10070.620117
10020.147461
10121.177734
10066.828125
10104.179688
10151.393555
10218.334961
10100.035156
10111.133789
10088.549805
10175.937500
10033.759766
10003.019531
9918.501953
10185.783203
10139.380859
10116.060547
10112.504883
10208.910156
10083.099609
9993.190430
10139.920898
10060.955078
10186.529297
10168.159180
10192.797852
10195.617188
10243.195312
10368.266602
10231.876953
10250.390625
10164.929688
10189.510742
10142.922852
10130.948242
10290.105469
10175.222656
10217.265625
10252.028320
10088.859375
10153.202148
10192.869141
10099.043945
10182.524414
10159.071289
10144.386719
10321.147461
10127.913086
10109.060547
10061.256836
10246.577148
10256.257812
10093.099609
10193.091797
10138.714844
10243.681641
10135.877930
10094.211914
10142.207031
10054.314453
10039.938477
10098.900391
10067.318359
10304.546875
10103.517578
9987.443359
10120.369141
10216.611328
10019.842773
10131.847656
10060.820312
10265.943359
10199.924805
10165.044922
10187.833008
10265.513672
10199.940430
10339.741211
10218.919922
10161.803711
10349.500977
10250.155273
10131.627930
10099.791992
10163.233398
10124.536133
10209.764648
10083.494141
10068.106445
10049.491211
10062.235352
10181.595703
10008.825195
10075.900391
10269.577148
10097.025391
10141.431641
10356.397461
10272.486328
10220.301758
10069.583984
10191.733398
10051.887695
10221.670898
10229.585938
10251.917969
10181.278320
10107.776367
10312.190430
10139.394531
10139.500000
10055.030273
10061.880859
10281.691406
10247.522461
10050.625977
10027.666992
9959.984375
10198.603516
10220.703125
10257.023438
10094.082031
10112.349609
10070.870117
10228.018555
10337.051758
10244.737305
10278.484375
10193.310547
10135.483398
10204.318359
10129.015625
10215.273438
10236.275391
10195.170898
10141.970703
10206.996094
10022.063477
10024.085938
9984.098633
10084.164062
9991.499023
9931.595703
9836.217773
9897.542969
9998.769531
9945.312500
9979.575195
10070.814453
10044.214844
9936.569336
10068.154297
9938.368164
10006.922852
9955.800781
9977.048828
10015.615234
9882.426758
10016.970703
9951.535156
10160.700195
10046.096680
10115.892578
10080.467773
10080.303711
10056.106445
10116.211914
10110.417969
10074.946289
10190.346680
10170.889648
9988.163086
10235.072266
10033.726562
10046.301758
10123.954102
10136.209961
10091.458008
10085.782227
10199.765625
10134.521484
10042.966797
9881.257812
9898.109375
10072.122070
9991.713867
10110.548828
10047.550781
9948.077148
10182.209961
10111.456055
10238.146484
10223.773438
10111.323242
10137.957031
10180.003906
10214.514648
10218.242188
10250.614258
10052.326172
10187.180664
10200.453125
10382.788086
10324.671875
10242.358398
10224.248047
10154.209961
10267.949219
10266.222656
10315.719727
10240.014648
10315.452148
10447.130859
10390.089844
10326.053711
10455.616211
10244.387695
10285.009766
10613.870117
10404.395508
10445.946289
10500.387695
10417.660156
10318.434570
10488.073242
10446.410156
10434.075195
10397.075195
10402.708008
10422.953125
10325.696289
10306.065430
10292.721680
10403.819336
10394.942383
10331.596680
10477.708008
10382.903320
10390.783203
10410.813477
10296.748047
10318.582031
10081.457031
10186.527344
10261.221680
10217.299805
10093.993164
9899.019531
10021.112305
10066.675781
10227.415039
10202.518555
10083.814453
10172.932617
10243.309570
10024.136719
10254.655273
10195.133789
10173.590820
10021.154297
10156.427734
9950.516602
9884.514648
9930.943359
9987.991211
9910.385742
9909.213867
10058.960938
10124.612305
10193.633789
10178.075195
10067.778320
10182.903320
10291.809570
10319.953125
10295.066406
10306.630859
10226.475586
10245.830078
10376.289062
10396.801758
10345.549805
10484.848633
10247.610352
10315.928711
10342.080078
10276.387695
10252.238281
10434.513672
10290.449219
10398.901367
10347.089844
10223.908203
10414.012695
10570.760742
10367.868164
10460.159180
10329.225586
10416.547852
10346.760742
10438.939453
10421.269531
10270.423828
10351.308594
10324.038086
10391.264648
10265.648438
10256.463867
10272.507812
10224.958984
10349.195312
10428.004883
10264.641602
10398.538086
10404.227539
10547.696289
10450.374023
10509.523438
10501.653320
10492.311523
10517.254883
10639.563477
10456.135742
10530.265625
10452.810547
10434.497070
10421.485352
10297.377930
10334.588867
10267.213867
10313.695312
10066.130859
10314.595703
10313.148438
10345.826172
10205.957031
10186.447266
10180.508789
10271.664062
10281.673828
10274.279297
10466.693359
10533.626953
10401.050781
10528.472656
10532.977539
10569.341797
10424.689453
10411.816406
10442.889648
10484.606445
10390.748047
10254.862305
10331.324219
10185.793945
10362.608398
10249.908203
10381.502930
10382.606445
10389.545898
10415.820312
10330.795898
10265.319336
10536.549805
10525.694336
10538.645508
10360.341797
10545.095703
10429.067383
10522.415039
10687.710938
10583.280273
10484.513672
10639.060547
10688.547852
10652.707031
10392.552734
10552.058594
10344.509766
10392.868164
10379.616211
10511.200195
10485.989258
10339.464844
10347.811523
10420.176758
10311.295898
10277.070312
10346.434570
10320.164062
10386.585938
10398.083984
10484.974609
10439.030273
10448.306641
10666.606445
10635.314453
10610.769531
10608.450195
10564.624023
10520.600586
10459.029297
10535.894531
10483.372070
10530.234375
10488.711914
10513.113281
10481.299805
10499.704102
10460.176758
10445.091797
10384.897461
10394.272461
10507.806641
10446.422852
10434.417969
10500.476562
10485.204102
10503.459961
10433.986328
10325.083984
10261.045898
10440.472656
10285.388672
10277.045898
10316.453125
10283.912109
10252.524414
10290.392578
10223.490234
10099.391602
10273.773438
10236.874023
10197.197266
10152.072266
10506.823242
10429.011719
10326.327148
10346.494141
10272.931641
10403.150391
10592.891602
10484.878906
10510.945312
10341.616211
10383.222656
10526.578125
10494.445312
10525.136719
10514.585938
10648.256836
10702.485352
10686.836914
10508.806641
10519.934570
10455.607422
10405.059570
10532.954102
10475.436523
10542.764648
10517.877930
10489.473633
10361.574219
10442.464844
10483.922852
10452.029297
10535.983398
10437.060547
10637.409180
10595.777344
10499.349609
10557.785156
10540.084961
10547.238281
10688.807617
10454.890625
10478.828125
10330.295898
10546.250977
10337.177734
10439.367188
10355.061523
10406.723633
10478.923828
10330.768555
10369.459961
10445.754883
10442.525391
10687.947266
10507.044922
10477.198242
10596.028320
10590.995117
10653.124023
10591.248047
10586.630859
10737.749023
10447.339844
10441.945312
10500.821289
10391.937500
10494.833984
10399.233398
10384.311523
10423.861328
10485.475586
10298.237305
10394.582031
10422.047852
10280.902344
10265.742188
10353.590820
10203.445312
10308.133789
10340.703125
10332.904297
10278.150391
10246.448242
10270.510742
10234.953125
10186.250000
10064.647461
10277.021484
10221.750977
10304.541016
10245.522461
10325.050781
10354.076172
10418.395508
10558.194336
10407.511719
10260.494141
10373.833008
10450.269531
10473.944336
10459.601562
10520.004883
10460.625977
10479.079102
10512.477539
10484.155273
10515.190430
10433.881836
10534.474609
10478.641602
10381.602539
10371.285156
10477.600586
10685.201172
10406.478516
10159.942383
10390.609375
10455.101562
10332.243164
10280.807617
10367.898438
10316.780273
10345.264648
10201.155273
10226.165039
10174.752930
10307.867188
10329.109375
10335.660156
10269.214844
10286.391602
10328.553711
10258.923828
10352.957031
10402.703125
10331.305664
10535.394531
10412.425781
10499.502930
10404.589844
10449.116211
10537.848633
10598.174805
10582.350586
10407.503906
10498.573242
10183.125977
10197.379883
10257.932617
10236.321289
10281.780273
10283.069336
10280.647461
10252.182617
10445.140625
10419.562500
10140.248047
10332.744141
10431.666992
10287.192383
10241.647461
10227.176758
10250.288086
10467.640625
10342.624023
10237.123047
10218.780273
10337.062500
10346.880859
10316.611328
10243.363281
10305.583008
10319.874023
10449.005859
10540.017578
10340.525391
10358.662109
10398.780273
10290.654297
10253.423828
10350.432617
10364.558594
10381.151367
10352.937500
10386.486328
10355.613281
10301.973633
10455.009766
10478.589844
10508.470703
10274.090820
10424.955078
10398.518555
10537.614258
10562.102539
10485.048828
10655.897461
10633.252930
10527.327148
10473.693359
10397.775391
10410.813477
10415.291992
10426.608398
10401.183594
10276.133789
10527.564453
10451.610352
10511.028320
10287.139648
10371.758789
10257.741211
10299.173828
10284.099609
10354.653320
10366.907227
10333.565430
10184.348633
10118.206055
10025.416992
10156.530273
10015.177734
9984.386719
10186.400391
10064.565430
10031.581055
10025.073242
10042.013672
9924.747070
10014.576172
9945.434570
9922.286133
9890.703125
9986.198242
9987.106445
10078.914062
10112.617188
10081.717773
10221.515625
10283.453125
10364.067383
10348.425781
10329.681641
10421.158203
10525.875977
10542.691406
10452.934570
10428.027344
10497.779297
10485.275391
```
