## Supplementary material for "Functional connectivity across the human subcortical auditory system using an autoregressive matrix-Gaussian copula graphical model approach with partial correlations": Code: roi-12_mean_ts.txt

```
11808.240234
11766.605469
11716.809570
11620.288086
11566.852539
11582.795898
11571.430664
11517.227539
11435.499023
11451.547852
11519.152344
11538.810547
11522.478516
11551.911133
11557.207031
11586.216797
11598.787109
11599.845703
11614.876953
11550.743164
11585.568359
11515.678711
11480.076172
11506.380859
11553.326172
11511.497070
11452.650391
11457.883789
11475.662109
11462.398438
11462.445312
11517.973633
11567.961914
11615.376953
11541.911133
11524.070312
11537.577148
11573.481445
11522.711914
11459.571289
11451.649414
11468.441406
11521.793945
11458.562500
11478.092773
11512.913086
11542.362305
11562.526367
11606.925781
11632.125977
11672.452148
11691.065430
11597.771484
11571.257812
11596.496094
11580.596680
11584.873047
11553.930664
11616.072266
11732.110352
11792.520508
11735.127930
11663.404297
11639.880859
11645.506836
11583.027344
11588.116211
11672.359375
11729.171875
11723.126953
11706.627930
11678.720703
11759.556641
11773.847656
11783.521484
11657.876953
11596.233398
11565.433594
11564.758789
11541.661133
11543.679688
11603.455078
11699.293945
11598.773438
11650.279297
11658.933594
11644.990234
11605.279297
11574.058594
11563.792969
11587.321289
11601.856445
11613.964844
11639.045898
11713.671875
11686.736328
11658.290039
11574.534180
11521.685547
11561.738281
11628.771484
11665.882812
11640.259766
11671.107422
11675.429688
11696.991211
11633.646484
11622.137695
11650.714844
11712.778320
11719.055664
11641.689453
11613.875000
11622.203125
11636.265625
11652.072266
11588.481445
11537.478516
11570.052734
11586.088867
11577.633789
11576.000000
11557.832031
11637.048828
11692.526367
11679.596680
11705.978516
11689.483398
11712.243164
11770.957031
11819.212891
11801.820312
11716.474609
11641.526367
11652.323242
11630.661133
11639.301758
11609.014648
11635.259766
11686.513672
11705.544922
11720.414062
11675.682617
11699.619141
11683.661133
11673.458008
11598.568359
11603.342773
11675.029297
11742.717773
11704.248047
11664.723633
11618.951172
11629.872070
11670.903320
11573.363281
11562.570312
11620.796875
11688.341797
11631.577148
11666.686523
11724.765625
11694.297852
11658.747070
11679.363281
11654.939453
11652.515625
11639.026367
11549.203125
11517.045898
11506.071289
11543.652344
11614.159180
11571.846680
11609.419922
11681.169922
11757.310547
11765.647461
11788.743164
11777.322266
11770.963867
11776.511719
11753.462891
11779.709961
11654.858398
11679.782227
11659.452148
11688.859375
11603.116211
11575.703125
11559.340820
11548.212891
11585.096680
11522.644531
11535.295898
11602.024414
11643.266602
11659.222656
11604.332031
11588.116211
11659.969727
11716.326172
11780.424805
11676.955078
11686.074219
11675.095703
11639.379883
11655.133789
11640.493164
11650.843750
11728.458008
11773.152344
11703.115234
11621.133789
11634.889648
11667.946289
11597.246094
11627.919922
11608.381836
11601.350586
11620.580078
11618.490234
11586.999023
11621.956055
11626.984375
11635.125977
11513.596680
11481.031250
11492.065430
11604.299805
11586.271484
11593.455078
11681.321289
11653.116211
11674.350586
11591.098633
11596.308594
11678.458008
11825.268555
11856.411133
11882.166992
11885.840820
11879.291016
11793.077148
11676.383789
11666.549805
11680.302734
11662.131836
11653.973633
11672.734375
11670.409180
11668.231445
11591.581055
11564.023438
11608.470703
11624.875000
11682.433594
11620.559570
11618.156250
11666.131836
11729.849609
11775.700195
11702.282227
11695.743164
11720.027344
11687.427734
11786.609375
11719.358398
11754.797852
11748.827148
11739.677734
11759.686523
11724.262695
11693.641602
11707.131836
11674.818359
11690.545898
11564.379883
11527.350586
11553.324219
11570.369141
11592.492188
11626.380859
11582.996094
11560.907227
11609.197266
11604.903320
11619.881836
11624.457031
11610.065430
11673.993164
11759.472656
11767.355469
11683.773438
11693.226562
11672.961914
11653.973633
11618.233398
11554.203125
11563.503906
11614.301758
11612.576172
11637.833008
11575.221680
11588.756836
11678.637695
11697.734375
11624.071289
11573.458008
11536.541992
11495.883789
11564.495117
11646.993164
11677.313477
11704.553711
11676.406250
11659.858398
11713.706055
11705.548828
11729.931641
11701.686523
11651.748047
11676.290039
11661.529297
11685.792969
11649.816406
11661.071289
11676.046875
11731.835938
11696.765625
11677.464844
11658.178711
11583.855469
11638.673828
11706.159180
11727.407227
11734.846680
11748.817383
11805.988281
11771.271484
11842.543945
11849.411133
11846.748047
11772.027344
11674.282227
11628.832031
11641.278320
11672.153320
11635.753906
11687.627930
11628.941406
11615.952148
11620.051758
11566.389648
11558.727539
11642.254883
11609.282227
11591.257812
11543.439453
11516.627930
11553.416992
11607.840820
11631.409180
11664.728516
11590.184570
11623.472656
11628.958984
11639.508789
11658.769531
11558.476562
11616.114258
11640.545898
11618.006836
11639.950195
11645.138672
11640.614258
11701.051758
11757.695312
11731.418945
11734.175781
11641.805664
11648.479492
11731.136719
11747.419922
11780.652344
11850.501953
11799.863281
11780.478516
11750.513672
11746.909180
11686.568359
11595.299805
11571.023438
11582.904297
11589.721680
11585.715820
11525.743164
11504.883789
11559.172852
11544.731445
11544.583984
11619.524414
11677.443359
11646.921875
11628.080078
11607.633789
11666.473633
11687.574219
11657.415039
11702.214844
11739.166992
11754.416992
11741.088867
11734.317383
11701.551758
11788.969727
11860.653320
11882.973633
11829.672852
11646.375977
11622.089844
11646.833008
11690.265625
11739.681641
11681.195312
11626.446289
11598.730469
11654.754883
11650.791992
11709.032227
11704.500977
11663.057617
11674.849609
11699.482422
11704.937500
11722.461914
11722.123047
11682.727539
11773.554688
11874.785156
11847.066406
11713.611328
11696.045898
11673.638672
11606.695312
11595.726562
11553.633789
11582.194336
11688.263672
11766.286133
11832.807617
11741.090820
11694.541016
11718.920898
11697.329102
11716.455078
11638.324219
11691.876953
11764.723633
11849.951172
11860.458008
11809.625000
11799.349609
11847.936523
11867.099609
11844.145508
11777.945312
11740.503906
11682.883789
11653.723633
11613.073242
11578.413086
11580.490234
11543.259766
11561.166992
11487.340820
11463.041016
11505.833008
11579.844727
11616.872070
11563.869141
11539.903320
11550.919922
11546.002930
11575.389648
11620.090820
11594.729492
11654.412109
11649.338867
11653.452148
11719.874023
11682.253906
11646.000977
11687.157227
11736.583008
11721.850586
11744.930664
11703.868164
11672.869141
11757.538086
11844.375977
11868.176758
11759.534180
11731.961914
11661.243164
11687.547852
11645.123047
11595.791016
11615.082031
11668.272461
11706.602539
11827.882812
11847.529297
11890.229492
11921.096680
11950.687500
11869.066406
11720.847656
11627.599609
11543.504883
11561.210938
11512.774414
11468.853516
11531.221680
11616.801758
11689.745117
11613.996094
11642.164062
11605.792969
11663.083008
11709.228516
11608.650391
11555.707031
11627.015625
11678.807617
11720.956055
11758.798828
11675.041992
11732.913086
11791.292969
11836.715820
11868.434570
11809.702148
11817.775391
11838.066406
11886.765625
11797.307617
11729.246094
11703.650391
11675.455078
11731.727539
11675.361328
11625.843750
11664.826172
11775.229492
11787.374023
11744.623047
11791.265625
11770.048828
11797.980469
11840.020508
11743.496094
11706.602539
11723.355469
11793.869141
11799.630859
11762.641602
11793.989258
11853.403320
11881.820312
11778.666992
11737.487305
11711.789062
11714.566406
11672.955078
11562.397461
11563.956055
11631.153320
11662.959961
11691.164062
11737.133789
11642.746094
11604.059570
11599.277344
11622.116211
11637.201172
11565.286133
11570.088867
11611.093750
11637.352539
11666.298828
11675.442383
11752.840820
11850.745117
11840.197266
11853.918945
11910.388672
11864.388672
11749.184570
11641.291016
11656.427734
11730.525391
11753.960938
11729.340820
11760.454102
11734.989258
11786.349609
11736.849609
11621.009766
11618.976562
11625.063477
11660.963867
11664.973633
11611.298828
11629.557617
11709.514648
11780.726562
11790.961914
11665.057617
11668.284180
11647.970703
11758.159180
11731.240234
11727.640625
11756.881836
11874.528320
11851.801758
11729.242188
11690.945312
11674.307617
11707.957031
11694.928711
11709.708984
11687.833008
11795.853516
11739.251953
11674.934570
11688.931641
11760.185547
11742.889648
11722.386719
11736.558594
11754.009766
11808.125000
11745.811523
11723.043945
11685.705078
11787.240234
11743.093750
11694.234375
11735.246094
11717.283203
11746.644531
11721.818359
11660.740234
11732.132812
11750.169922
11803.422852
11795.137695
11765.397461
11752.793945
11798.343750
11879.059570
11858.125977
11744.188477
11717.641602
11712.152344
11730.136719
11610.390625
11634.343750
11628.083984
11736.719727
11764.766602
11741.123047
11800.358398
11866.698242
11898.223633
11853.689453
11793.498047
11783.136719
11786.870117
11679.228516
11606.375000
11597.305664
11621.178711
11666.804688
11632.500977
11679.885742
11708.707031
11723.282227
11761.796875
11694.199219
11659.847656
11777.290039
11869.467773
11937.637695
11836.535156
11804.127930
11769.197266
11778.795898
11629.880859
11583.302734
11597.871094
11643.430664
11693.130859
11728.127930
11764.388672
11850.155273
11923.071289
11860.319336
11782.464844
11766.363281
11716.861328
11698.026367
11637.361328
11656.641602
11677.951172
11710.538086
11669.811523
11633.552734
11676.309570
11738.639648
11674.725586
11699.951172
11702.368164
11717.774414
11684.919922
11653.673828
11664.089844
11679.295898
11654.760742
11648.793945
11581.127930
11642.421875
11699.964844
11771.009766
11714.873047
11743.708984
11753.764648
11755.111328
11716.636719
11617.769531
11540.646484
11491.434570
11466.356445
11449.947266
11453.347656
11581.532227
11745.105469
11847.243164
11778.303711
11664.858398
11617.276367
11616.424805
11525.625977
11451.557617
11485.283203
11538.745117
11646.366211
11700.924805
11627.195312
11635.141602
11688.391602
11714.742188
11758.681641
11701.769531
11697.898438
11760.512695
11840.601562
11783.584961
11741.195312
11764.946289
11762.158203
11755.759766
11645.277344
11634.605469
11625.291992
11684.395508
11700.418945
11658.422852
11609.536133
11605.578125
11539.416016
11549.071289
11449.984375
11443.020508
11571.382812
11591.259766
11570.108398
11640.637695
11625.990234
11558.430664
11558.298828
11574.898438
11602.546875
11672.215820
11650.304688
11702.839844
11741.634766
11839.228516
11803.709961
11738.903320
11730.869141
11661.209961
11727.750977
11652.310547
11636.046875
11649.939453
11694.195312
11743.220703
11642.310547
11600.917969
11634.824219
11666.987305
11688.490234
11613.509766
11540.970703
11544.314453
11488.881836
11530.201172
11481.727539
11455.161133
11563.115234
11683.889648
11773.344727
11739.873047
11717.903320
11727.406250
11816.253906
11779.370117
11753.123047
11776.211914
11735.088867
11702.273438
11675.843750
11582.813477
11615.560547
11636.796875
11682.647461
11672.921875
11586.798828
11620.708984
11725.753906
11833.452148
11787.586914
11711.616211
11694.242188
11656.086914
11566.125977
11596.428711
11577.388672
11608.788086
11751.970703
11837.376953
11813.451172
11769.080078
11733.871094
11711.952148
11631.644531
11510.358398
11573.633789
11734.056641
11801.708984
11821.711914
11897.583008
11867.095703
11840.296875
11768.311523
11638.361328
11570.821289
11598.616211
11622.282227
11621.684570
11603.604492
11525.737305
11517.382812
11533.521484
11547.009766
11537.352539
11578.083984
11512.307617
11475.120117
11504.830078
11563.150391
11622.520508
11646.913086
11568.175781
11568.781250
11618.572266
11635.353516
11665.042969
11659.557617
11746.065430
11754.066406
11799.443359
11795.507812
11745.823242
11725.954102
11708.669922
11760.675781
```
