## Supplementary material for "Functional connectivity across the human subcortical auditory system using an autoregressive matrix-Gaussian copula graphical model approach with partial correlations": Code: roi-13_mean_ts.txt

```
10158.285156
10087.441406
10056.980469
10034.915039
10036.517578
10035.331055
10025.333008
10011.984375
10000.742188
9973.196289
9965.776367
9959.000977
10000.754883
9991.773438
10009.436523
10022.488281
10037.913086
10055.859375
10022.066406
9972.409180
9963.910156
9945.459961
9948.208008
9942.155273
9980.026367
9988.373047
10034.056641
10034.923828
10061.244141
10040.327148
10050.643555
10012.981445
9984.343750
9978.990234
9975.038086
10004.273438
10018.414062
10033.274414
10039.012695
10049.290039
10022.956055
10016.937500
10021.802734
10038.333984
10028.956055
10022.816406
10006.427734
10018.458008
10001.170898
9973.788086
9928.327148
9927.873047
9911.317383
9904.387695
9900.105469
9910.882812
9926.999023
9945.309570
9935.363281
9958.904297
9976.220703
9964.106445
9946.703125
9923.062500
9942.209961
9926.249023
9991.404297
10010.819336
10024.769531
10021.634766
10015.191406
10055.218750
10068.487305
10074.582031
10060.040039
10037.428711
10049.783203
10024.333984
10018.889648
9985.904297
10004.808594
9996.062500
10018.538086
10012.537109
10007.533203
9987.181641
9994.503906
9970.312500
10000.868164
10004.252930
10011.259766
10003.417969
9986.408203
10019.220703
10017.420898
10001.500000
9993.504883
9981.138672
9988.853516
9985.836914
9994.253906
9999.146484
10006.708008
10022.724609
10029.094727
10020.451172
10001.136719
10034.408203
10023.214844
10046.783203
10059.593750
10048.066406
10035.625977
10004.325195
9972.798828
9969.020508
9943.837891
9978.277344
9966.285156
9970.440430
9962.022461
9956.888672
9966.250977
9977.919922
10000.079102
10024.458984
10041.421875
10043.842773
10109.917969
10107.009766
10086.549805
10067.646484
10030.476562
10066.962891
10042.432617
10024.112305
9999.196289
10029.840820
10041.657227
10040.885742
10045.861328
10044.459961
10078.208008
10073.458008
10060.156250
10043.011719
10053.530273
10041.897461
10033.212891
10031.984375
9984.726562
9986.523438
9961.957031
9954.295898
9948.594727
9916.384766
9909.345703
9890.101562
9913.311523
9930.821289
9986.488281
10004.656250
10010.315430
10026.488281
10017.171875
10007.275391
9993.020508
9956.386719
9901.625000
9926.236328
9906.163086
9894.585938
9893.400391
9870.869141
9940.998047
9976.797852
10007.288086
10026.086914
10019.918945
10061.955078
10050.642578
10048.333984
10028.598633
10031.873047
10036.168945
10058.232422
10046.125000
10041.004883
9976.703125
9989.147461
9971.925781
9956.956055
9938.997070
9937.133789
9985.949219
10013.130859
10032.577148
10024.312500
9997.766602
10022.883789
10009.809570
9997.389648
9971.982422
9983.335938
9998.267578
10003.232422
9996.355469
9996.226562
10049.433594
10076.240234
10081.706055
10075.176758
10025.805664
10061.344727
10063.550781
10063.673828
10034.539062
10059.342773
10018.200195
10007.900391
9986.698242
9955.784180
9973.271484
9951.588867
9948.488281
9931.169922
9932.723633
9949.741211
9944.754883
9950.941406
9918.921875
9947.606445
9935.459961
9932.529297
9932.405273
9915.203125
9958.132812
9961.545898
9971.642578
9982.304688
10042.416992
10043.453125
10036.701172
9996.981445
10028.305664
10008.932617
10011.085938
9998.012695
10026.604492
10021.056641
9994.146484
9987.584961
9935.028320
9976.080078
9960.321289
9965.753906
9957.282227
9916.525391
9953.841797
9945.375977
9960.432617
9970.332031
9986.732422
10015.564453
10025.578125
10003.713867
9997.820312
9971.248047
9964.467773
9932.191406
9916.369141
9875.706055
9901.020508
9924.783203
9951.344727
9956.295898
9944.925781
9933.591797
9947.022461
9937.106445
9942.650391
9934.276367
9937.735352
9921.979492
9973.101562
9971.840820
9979.738281
10005.019531
9982.542969
10021.421875
10023.048828
10016.553711
9985.363281
10019.045898
10037.024414
10025.569336
10017.185547
10001.058594
10000.688477
10034.166992
10033.507812
10015.191406
10001.601562
9966.305664
10014.926758
10002.522461
9960.102539
9972.699219
9962.718750
9932.734375
9917.791992
9942.425781
9970.707031
9954.958984
9911.367188
9866.902344
9911.520508
9915.616211
9925.570312
9929.084961
9923.749023
9998.146484
10016.076172
10014.253906
10021.001953
10010.375000
10023.294922
10002.636719
9960.748047
9939.647461
9928.656250
9900.639648
9936.720703
9968.747070
9980.183594
9965.582031
9994.791992
9998.170898
9990.043945
9980.866211
10009.627930
9996.188477
9964.825195
9911.535156
9953.722656
9965.089844
9985.316406
10023.036133
10069.562500
10067.169922
10054.769531
10005.591797
9949.677734
9938.311523
9928.183594
9883.498047
9851.238281
9833.333984
9806.329102
9855.187500
9872.898438
9887.629883
9883.545898
9867.578125
9888.945312
9881.333984
9860.204102
9874.550781
9878.346680
9893.801758
9919.515625
9911.739258
9894.399414
9879.159180
9849.690430
9877.062500
9903.180664
9921.011719
9916.970703
9926.513672
9939.269531
9970.446289
9980.607422
10002.543945
10011.025391
9994.666992
9977.434570
9963.036133
9928.922852
9904.365234
9892.034180
9897.219727
9924.654297
9893.296875
9876.475586
9867.711914
9862.396484
9870.611328
9864.118164
9875.166016
9893.278320
9901.276367
9888.448242
9919.306641
9897.875000
9906.819336
9892.850586
9883.047852
9916.928711
9905.959961
9913.771484
9908.279297
9905.200195
9912.105469
9938.206055
9939.726562
9937.145508
9923.424805
9914.372070
9919.234375
9935.420898
9929.021484
9924.304688
9927.960938
9902.879883
9941.583008
9941.387695
9924.843750
9915.415039
9902.596680
9889.803711
9879.888672
9864.281250
9820.165039
9787.713867
9784.458008
9802.150391
9859.530273
9879.869141
9884.416016
9863.608398
9868.418945
9833.091797
9819.406250
9809.019531
9828.521484
9806.130859
9845.828125
9874.481445
9869.494141
9861.552734
9837.765625
9867.689453
9850.212891
9844.395508
9846.687500
9835.272461
9847.313477
9862.505859
9885.272461
9882.708984
9870.673828
9907.800781
9998.446289
9977.366211
9942.755859
9879.895508
9839.436523
9817.324219
9795.428711
9792.520508
9749.381836
9713.660156
9677.682617
9663.704102
9662.196289
9697.085938
9748.283203
9764.976562
9779.163086
9776.905273
9766.649414
9752.096680
9746.154297
9738.066406
9745.286133
9769.608398
9778.981445
9797.631836
9784.264648
9777.704102
9774.835938
9814.223633
9832.521484
9849.790039
9859.098633
9865.473633
9868.135742
9904.559570
9892.815430
9905.866211
9879.201172
9893.295898
9883.650391
9852.689453
9852.431641
9811.722656
9850.602539
9840.206055
9832.095703
9825.289062
9841.600586
9831.627930
9879.343750
9888.795898
9866.465820
9833.100586
9813.865234
9801.162109
9780.767578
9779.442383
9774.560547
9814.283203
9815.795898
9832.201172
9831.724609
9832.841797
9810.317383
9791.718750
9778.637695
9770.617188
9749.314453
9789.196289
9788.924805
9762.690430
9762.203125
9764.035156
9771.810547
9783.989258
9783.871094
9815.537109
9825.980469
9837.299805
9870.310547
9860.197266
9875.361328
9848.654297
9879.702148
9858.156250
9854.090820
9849.227539
9827.067383
9859.895508
9869.114258
9835.886719
9848.840820
9872.262695
9848.971680
9814.299805
9759.911133
9738.373047
9719.078125
9748.258789
9771.836914
9795.548828
9801.340820
9817.597656
9821.581055
9804.994141
9773.035156
9766.917969
9741.052734
9729.458984
9695.098633
9685.874023
9707.669922
9728.492188
9740.067383
9754.320312
9749.464844
9759.404297
9766.504883
9753.015625
9715.254883
9673.012695
9656.878906
9653.590820
9662.740234
9666.663086
9678.927734
9687.567383
9695.874023
9719.122070
9737.355469
9754.746094
9783.125000
9782.405273
9772.655273
9761.841797
9799.104492
9820.036133
9836.487305
9829.623047
9864.696289
9829.317383
9793.123047
9745.651367
9684.761719
9680.550781
9657.429688
9648.646484
9643.169922
9635.449219
9681.890625
9671.460938
9654.470703
9653.200195
9655.965820
9676.948242
9684.028320
9687.734375
9704.967773
9682.777344
9724.172852
9723.422852
9738.543945
9727.688477
9770.495117
9755.755859
9746.409180
9732.395508
9705.066406
9719.689453
9698.569336
9707.551758
9683.488281
9711.188477
9702.616211
9715.310547
9715.909180
9729.842773
9724.987305
9704.687500
9716.382812
9701.957031
9743.375977
9749.708984
9769.583008
9774.755859
9811.387695
9791.494141
9777.036133
9755.216797
9737.273438
9753.887695
9758.108398
9760.465820
9761.834961
9756.847656
9763.992188
9773.914062
9777.684570
9783.982422
9785.090820
9820.797852
9820.554688
9806.656250
9781.346680
9794.914062
9838.409180
9838.328125
9844.166016
9819.731445
9862.258789
9839.995117
9835.149414
9808.736328
9867.220703
9844.646484
9809.931641
9759.228516
9751.478516
9757.550781
9759.935547
9760.331055
9742.715820
9733.542969
9782.708984
9737.363281
9725.160156
9726.332031
9721.619141
9793.254883
9823.177734
9835.351562
9865.490234
9911.895508
9924.737305
9863.938477
9799.957031
9771.000000
9800.167969
9770.908203
9744.640625
9747.342773
9786.357422
9850.482422
9845.989258
9834.945312
9788.927734
9817.085938
9786.309570
9773.721680
9735.460938
9783.032227
9774.791016
9778.146484
9785.762695
9821.011719
9832.483398
9826.541016
9817.809570
9826.826172
9832.765625
9824.826172
9833.443359
9818.829102
9862.268555
9847.468750
9835.093750
9821.414062
9793.327148
9836.829102
9832.501953
9824.726562
9837.147461
9816.657227
9854.671875
9855.028320
9871.544922
9850.984375
9848.833984
9843.735352
9775.638672
9753.881836
9743.362305
9778.605469
9784.815430
9786.668945
9804.296875
9813.087891
9826.091797
9787.945312
9790.132812
9753.080078
9801.151367
9812.523438
9842.531250
9836.494141
9809.013672
9824.988281
9838.940430
9818.128906
9810.407227
9818.777344
9858.567383
9910.915039
9899.815430
9907.458008
9892.402344
9911.777344
9907.770508
9892.966797
9864.526367
9873.155273
9898.213867
9851.436523
9837.427734
9783.936523
9816.093750
9795.859375
9785.972656
9752.995117
9756.268555
9738.640625
9802.573242
9805.308594
9802.158203
9793.625977
9802.832031
9783.681641
9810.082031
9809.367188
9828.246094
9853.342773
9862.800781
9919.611328
9984.130859
9980.244141
9992.543945
9966.291992
9975.978516
9989.912109
9960.625000
9958.039062
9902.765625
9949.738281
9918.358398
9914.447266
9875.177734
9844.059570
9910.931641
9916.452148
9892.295898
9884.981445
9813.678711
9838.681641
9832.954102
9849.641602
9840.309570
9813.071289
9879.387695
9858.849609
9867.381836
9849.963867
9899.483398
9903.649414
9914.018555
9915.363281
9904.732422
9933.815430
9919.273438
9915.039062
9904.433594
9836.432617
9875.676758
9904.897461
9869.062500
9868.771484
9868.011719
9874.397461
9905.715820
9900.606445
9870.930664
9847.418945
9847.830078
9811.333008
9798.645508
9800.853516
9786.469727
9767.517578
9813.666016
9850.215820
9875.384766
9883.662109
9885.003906
9860.720703
9838.874023
9810.739258
9835.252930
9835.943359
9871.078125
9866.810547
9938.177734
10012.640625
10015.249023
9984.583008
9952.859375
9874.868164
9901.445312
9900.847656
9869.415039
9840.776367
9794.065430
9774.335938
9861.748047
9887.538086
9890.666992
9877.871094
9852.290039
9807.839844
9841.657227
9840.661133
9830.982422
9828.733398
9786.160156
9807.219727
9830.473633
9821.501953
9806.407227
9814.902344
9834.006836
9864.080078
9857.028320
9893.011719
9879.992188
9857.513672
9856.388672
9870.881836
9852.097656
```
