## Supplementary material for "Functional connectivity across the human subcortical auditory system using an autoregressive matrix-Gaussian copula graphical model approach with partial correlations": Code: roi-14_mean_ts.txt

```
11743.759766
11696.917969
11716.075195
11583.689453
11550.395508
11569.563477
11645.562500
11516.124023
11484.647461
11469.878906
11585.272461
11624.505859
11550.815430
11591.702148
11643.068359
11717.990234
11634.996094
11645.728516
11612.129883
11609.527344
11637.869141
11544.427734
11510.426758
11553.759766
11627.847656
11526.315430
11443.252930
11469.885742
11580.677734
11510.930664
11478.330078
11534.212891
11576.864258
11644.493164
11558.898438
11531.628906
11575.280273
11643.991211
11598.458008
11472.292969
11459.116211
11543.085938
11541.375977
11473.454102
11485.767578
11553.890625
11618.750000
11559.713867
11604.378906
11656.320312
11712.275391
11749.954102
11604.358398
11574.865234
11575.154297
11618.642578
11619.913086
11582.320312
11627.745117
11752.686523
11851.697266
11721.026367
11664.899414
11625.390625
11642.470703
11596.412109
11580.865234
11685.879883
11743.684570
11790.482422
11761.679688
11703.140625
11785.930664
11801.649414
11805.769531
11682.412109
11572.633789
11552.171875
11570.585938
11530.286133
11552.519531
11629.408203
11693.456055
11635.791992
11625.170898
11641.264648
11702.174805
11628.159180
11545.035156
11572.162109
11582.930664
11629.401367
11627.432617
11634.199219
11704.991211
11674.104492
11686.080078
11584.196289
11506.242188
11533.403320
11641.713867
11714.147461
11654.497070
11656.225586
11671.873047
11745.454102
11664.121094
11634.465820
11668.390625
11688.107422
11726.239258
11674.492188
11581.383789
11589.927734
11612.320312
11674.734375
11574.672852
11502.382812
11568.222656
11573.764648
11578.467773
11623.743164
11564.305664
11619.978516
11659.395508
11700.652344
11735.646484
11671.515625
11659.687500
11750.578125
11776.382812
11827.589844
11731.241211
11647.470703
11636.055664
11642.785156
11675.142578
11559.212891
11593.176758
11642.737305
11727.260742
11695.014648
11637.833984
11647.697266
11685.120117
11708.261719
11596.382812
11611.833008
11666.236328
11735.913086
11700.625000
11626.320312
11596.873047
11627.563477
11685.672852
11579.342773
11530.401367
11590.406250
11678.242188
11676.016602
11659.524414
11693.157227
11646.034180
11600.356445
11619.100586
11625.125000
11617.920898
11649.262695
11512.119141
11405.452148
11420.061523
11439.250977
11561.367188
11560.909180
11533.828125
11631.665039
11695.245117
11732.625000
11824.430664
11717.079102
11754.216797
11774.185547
11735.974609
11785.714844
11644.186523
11625.306641
11607.948242
11677.061523
11604.940430
11543.005859
11552.699219
11566.552734
11617.391602
11530.341797
11496.053711
11548.875977
11582.157227
11659.018555
11600.186523
11540.344727
11620.162109
11706.889648
11781.250000
11692.709961
11690.332031
11631.310547
11659.287109
11688.763672
11584.660156
11619.175781
11699.126953
11788.035156
11726.410156
11578.440430
11601.963867
11683.875977
11628.366211
11550.208008
11545.733398
11564.060547
11557.175781
11559.626953
11560.266602
11572.865234
11627.894531
11643.267578
11521.515625
11414.537109
11483.243164
11534.966797
11563.335938
11519.337891
11593.585938
11576.212891
11619.900391
11574.722656
11553.866211
11659.144531
11799.667969
11856.998047
11838.875000
11845.512695
11842.582031
11763.767578
11627.110352
11570.711914
11626.725586
11643.453125
11548.652344
11539.803711
11560.541992
11612.986328
11570.382812
11466.508789
11531.699219
11562.843750
11628.380859
11618.853516
11563.071289
11611.099609
11711.037109
11776.988281
11693.274414
11659.658203
11653.437500
11641.261719
11743.277344
11670.346680
11643.694336
11649.793945
11724.838867
11725.917969
11623.064453
11641.934570
11650.082031
11621.800781
11642.177734
11533.604492
11514.133789
11519.411133
11522.707031
11532.649414
11591.655273
11586.202148
11499.791992
11533.457031
11534.164062
11535.185547
11584.522461
11550.845703
11588.041016
11666.538086
11769.803711
11639.793945
11589.687500
11574.737305
11554.550781
11527.443359
11495.432617
11451.351562
11499.695312
11539.814453
11571.259766
11549.407227
11548.519531
11634.601562
11637.101562
11535.585938
11529.018555
11495.985352
11389.594727
11481.805664
11524.853516
11582.291016
11659.103516
11586.191406
11574.225586
11585.357422
11610.204102
11685.471680
11608.142578
11558.334961
11568.402344
11561.003906
11549.297852
11610.449219
11507.699219
11587.866211
11608.456055
11542.601562
11609.686523
11596.430664
11543.443359
11560.976562
11659.975586
11626.074219
11581.335938
11691.141602
11779.084961
11750.489258
11719.718750
11766.936523
11807.824219
11693.286133
11557.406250
11514.536133
11633.296875
11634.778320
11563.641602
11608.662109
11582.041992
11520.909180
11546.487305
11513.488281
11478.920898
11515.522461
11515.730469
11517.378906
11494.242188
11397.574219
11443.665039
11481.048828
11576.709961
11575.529297
11523.056641
11536.659180
11545.204102
11536.644531
11623.608398
11513.725586
11510.666992
11555.451172
11500.719727
11586.320312
11602.283203
11578.248047
11618.671875
11635.501953
11629.813477
11630.773438
11572.526367
11548.282227
11649.501953
11668.339844
11743.662109
11802.924805
11749.033203
11701.507812
11655.501953
11669.699219
11655.367188
11558.964844
11471.365234
11486.019531
11489.653320
11548.763672
11402.900391
11413.468750
11449.583008
11450.903320
11484.339844
11559.290039
11633.859375
11546.397461
11524.165039
11487.297852
11578.965820
11629.296875
11536.624023
11598.003906
11629.345703
11632.145508
11664.137695
11676.652344
11599.124023
11655.823242
11725.021484
11754.835938
11726.005859
11563.743164
11505.589844
11534.494141
11576.682617
11632.759766
11581.976562
11516.009766
11559.652344
11579.502930
11571.265625
11651.717773
11715.547852
11629.840820
11615.190430
11632.554688
11595.339844
11636.799805
11629.342773
11588.547852
11694.350586
11781.665039
11810.196289
11699.547852
11668.175781
11664.197266
11599.839844
11596.772461
11554.717773
11563.458008
11657.652344
11726.705078
11812.727539
11730.447266
11626.262695
11656.041992
11624.271484
11635.722656
11637.583008
11621.810547
11669.956055
11733.023438
11789.883789
11834.221680
11841.322266
11751.842773
11747.679688
11686.283203
11617.398438
11591.004883
11559.941406
11596.949219
11483.823242
11470.362305
11461.870117
11457.814453
11454.104492
11365.493164
11358.247070
11416.501953
11458.403320
11509.996094
11414.863281
11408.638672
11437.146484
11414.468750
11487.677734
11518.069336
11501.361328
11598.928711
11616.797852
11666.893555
11721.156250
11716.070312
11679.677734
11709.879883
11716.462891
11718.036133
11768.416992
11713.713867
11667.484375
11724.476562
11844.979492
11898.536133
11732.586914
11686.208008
11648.176758
11690.402344
11626.035156
11564.708008
11593.299805
11655.137695
11669.250977
11829.041992
11837.782227
11818.442383
11848.145508
11905.931641
11849.236328
11645.408203
11571.121094
11507.013672
11548.501953
11439.026367
11383.990234
11449.919922
11615.211914
11687.679688
11594.086914
11609.905273
11633.860352
11670.637695
11751.321289
11663.702148
11614.958008
11655.454102
11754.662109
11789.370117
11824.081055
11716.963867
11733.933594
11811.275391
11836.521484
11832.953125
11748.772461
11741.074219
11757.908203
11808.812500
11702.594727
11608.501953
11580.247070
11559.936523
11654.840820
11605.095703
11542.603516
11567.084961
11727.548828
11758.172852
11733.407227
11732.979492
11722.386719
11814.428711
11828.250000
11735.985352
11700.673828
11725.318359
11819.243164
11860.649414
11750.371094
11760.029297
11821.669922
11867.689453
11740.009766
11670.114258
11647.496094
11691.965820
11684.920898
11563.898438
11579.903320
11638.506836
11669.205078
11696.863281
11727.046875
11641.126953
11660.875977
11589.869141
11592.412109
11630.923828
11561.172852
11563.842773
11617.797852
11660.749023
11714.470703
11740.216797
11851.994141
11924.433594
11884.794922
11874.582031
11932.089844
11917.931641
11722.905273
11564.780273
11556.577148
11657.990234
11740.236328
11651.328125
11724.199219
11691.452148
11716.041016
11692.863281
11557.287109
11590.232422
11607.074219
11642.901367
11681.449219
11587.376953
11635.010742
11679.697266
11777.146484
11791.885742
11661.708984
11618.765625
11625.985352
11725.340820
11732.342773
11668.840820
11728.844727
11849.604492
11832.823242
11686.559570
11640.166992
11637.200195
11729.382812
11682.320312
11613.842773
11644.266602
11714.072266
11682.863281
11632.031250
11640.014648
11710.312500
11745.435547
11647.275391
11650.221680
11693.195312
11757.056641
11699.378906
11685.141602
11663.110352
11765.541992
11713.152344
11627.125977
11666.237305
11667.226562
11699.908203
11695.458984
11650.271484
11687.757812
11719.262695
11786.162109
11815.209961
11712.667969
11720.046875
11784.326172
11863.451172
11870.240234
11741.120117
11708.853516
11712.371094
11760.048828
11617.112305
11620.396484
11636.888672
11740.772461
11797.908203
11719.694336
11731.335938
11855.009766
11844.387695
11761.597656
11729.532227
11783.968750
11772.868164
11637.023438
11560.234375
11517.010742
11547.301758
11622.722656
11659.443359
11667.271484
11679.871094
11707.819336
11750.297852
11716.669922
11687.346680
11775.752930
11873.734375
11941.931641
11809.523438
11775.689453
11745.895508
11704.335938
11542.915039
11461.704102
11473.237305
11523.239258
11636.930664
11658.125977
11743.694336
11806.774414
11902.688477
11876.029297
11780.712891
11732.242188
11727.743164
11693.631836
11564.725586
11576.794922
11651.149414
11707.220703
11611.772461
11599.955078
11600.235352
11721.859375
11671.583984
11647.403320
11635.810547
11693.576172
11647.461914
11602.918945
11600.315430
11596.917969
11651.460938
11634.230469
11553.122070
11590.621094
11626.654297
11748.843750
11697.433594
11657.830078
11664.613281
11700.984375
11709.010742
11555.837891
11495.658203
11456.623047
11440.718750
11419.963867
11455.015625
11561.607422
11682.538086
11821.028320
11749.265625
11667.985352
11613.717773
11615.036133
11529.333008
11468.516602
11516.783203
11561.297852
11667.727539
11732.677734
11667.448242
11594.677734
11663.857422
11713.328125
11774.552734
11686.086914
11659.934570
11735.214844
11802.072266
11760.924805
11704.842773
11715.648438
11695.708984
11703.900391
11614.410156
11561.546875
11545.624023
11608.616211
11625.765625
11550.613281
11526.712891
11525.098633
11469.134766
11500.157227
11445.524414
11461.367188
11530.962891
11531.139648
11561.327148
11602.197266
11644.161133
11535.215820
11514.609375
11521.592773
11597.106445
11724.315430
11651.585938
11615.682617
11673.568359
11753.662109
11744.737305
11610.344727
11586.336914
11530.363281
11588.634766
11572.866211
11497.863281
11506.773438
11555.274414
11616.914062
11545.908203
11496.445312
11522.648438
11554.871094
11603.211914
11543.810547
11480.629883
11469.767578
11420.962891
11492.011719
11466.372070
11455.507812
11567.074219
11746.125000
11787.407227
11730.756836
11688.797852
11656.227539
11761.986328
11708.019531
11663.594727
11644.245117
11659.387695
11609.798828
11657.151367
11511.144531
11540.962891
11596.403320
11604.596680
11621.030273
11564.345703
11579.321289
11725.974609
11854.582031
11813.144531
11722.380859
11666.611328
11616.695312
11550.001953
11546.358398
11581.131836
11601.820312
11670.501953
11810.523438
11797.818359
11707.112305
11702.152344
11617.692383
11527.969727
11446.906250
11500.056641
11699.476562
11812.602539
11844.380859
11869.033203
11776.470703
11726.864258
11657.985352
11554.737305
11446.583984
11455.833008
11475.809570
11474.245117
11499.613281
11460.443359
11405.353516
11411.629883
11398.882812
11374.009766
11448.618164
11401.165039
11374.386719
11376.862305
11445.351562
11548.865234
11512.686523
11449.398438
11477.446289
11531.725586
11591.857422
11626.935547
11654.351562
11751.818359
11763.074219
11782.870117
11825.541992
11806.588867
11740.538086
11761.065430
11832.722656
```
