## Supplementary material for "Functional connectivity across the human subcortical auditory system using an autoregressive matrix-Gaussian copula graphical model approach with partial correlations": Code: roi-15_mean_ts.txt

```
10830.952148
10747.434570
10709.982422
10674.294922
10667.068359
10649.570312
10635.394531
10609.159180
10602.247070
10580.327148
10564.171875
10564.536133
10616.362305
10603.761719
10606.238281
10614.698242
10631.018555
10651.759766
10631.736328
10588.946289
10607.176758
10589.072266
10592.770508
10581.682617
10617.878906
10618.792969
10641.452148
10607.880859
10624.736328
10615.609375
10632.709961
10596.746094
10607.339844
10621.338867
10618.651367
10631.189453
10627.252930
10632.238281
10603.000977
10599.058594
10560.322266
10554.659180
10560.875977
10599.755859
10596.952148
10610.972656
10610.036133
10605.303711
10566.802734
10542.293945
10522.230469
10536.583008
10536.962891
10526.081055
10521.584961
10487.308594
10511.183594
10538.081055
10543.467773
10592.204102
10631.150391
10642.651367
10621.227539
10605.611328
10588.077148
10553.917969
10602.410156
10606.129883
10611.046875
10619.188477
10593.163086
10628.115234
10624.436523
10603.166992
10594.291992
10588.009766
10599.331055
10578.281250
10578.491211
10560.970703
10579.811523
10573.618164
10610.150391
10606.893555
10606.301758
10587.083008
10580.643555
10552.699219
10578.242188
10575.381836
10582.147461
10585.631836
10582.776367
10630.151367
10646.081055
10654.069336
10636.258789
10633.686523
10620.874023
10591.400391
10591.017578
10596.767578
10606.081055
10617.759766
10612.371094
10616.088867
10597.274414
10645.461914
10632.647461
10626.374023
10603.064453
10588.031250
10603.848633
10576.070312
10555.095703
10581.686523
10561.312500
10582.906250
10569.646484
10562.930664
10559.132812
10563.630859
10593.710938
10598.048828
10621.905273
10648.948242
10650.256836
10662.321289
10706.996094
10692.130859
10677.750000
10655.561523
10621.564453
10644.470703
10610.897461
10601.189453
10589.331055
10621.969727
10626.673828
10618.543945
10644.119141
10633.332031
10675.783203
10695.040039
10702.273438
10685.665039
10703.191406
10705.533203
10694.774414
10672.327148
10618.857422
10606.179688
10563.939453
10519.021484
10489.473633
10464.602539
10472.623047
10470.006836
10514.234375
10573.992188
10618.465820
10674.337891
10667.427734
10662.393555
10626.000000
10605.532227
10572.220703
10529.523438
10462.301758
10491.109375
10462.797852
10465.924805
10475.082031
10460.208008
10526.379883
10564.690430
10602.610352
10598.452148
10600.995117
10638.678711
10616.441406
10601.319336
10582.473633
10559.358398
10563.480469
10591.942383
10591.815430
10596.580078
10560.102539
10589.920898
10575.477539
10549.666016
10524.659180
10515.520508
10561.973633
10560.503906
10578.575195
10583.809570
10584.390625
10620.825195
10585.021484
10567.184570
10560.347656
10587.686523
10608.175781
10621.783203
10624.491211
10623.145508
10638.052734
10635.638672
10625.482422
10625.075195
10586.269531
10602.616211
10571.967773
10572.692383
10557.219727
10583.153320
10558.232422
10552.641602
10519.342773
10488.687500
10530.933594
10511.844727
10518.909180
10531.830078
10545.097656
10548.277344
10515.176758
10527.891602
10508.907227
10536.776367
10518.663086
10527.658203
10525.890625
10530.989258
10561.455078
10555.000977
10578.211914
10597.972656
10646.317383
10640.811523
10615.554688
10578.795898
10621.091797
10586.875977
10557.311523
10554.687500
10562.532227
10551.087891
10532.333984
10537.191406
10528.003906
10572.020508
10561.308594
10578.398438
10575.454102
10567.063477
10606.610352
10565.425781
10526.189453
10498.483398
10501.986328
10505.896484
10510.952148
10511.571289
10523.566406
10547.674805
10543.054688
10506.683594
10485.835938
10453.250000
10491.673828
10514.050781
10532.831055
10541.962891
10541.125977
10551.351562
10545.197266
10510.543945
10491.025391
10465.811523
10483.941406
10491.341797
10559.079102
10558.944336
10555.041016
10560.333984
10547.937500
10573.456055
10565.903320
10562.404297
10558.122070
10596.714844
10586.440430
10559.491211
10551.191406
10539.863281
10544.211914
10553.767578
10530.040039
10515.732422
10516.046875
10519.451172
10580.361328
10575.227539
10548.962891
10553.080078
10525.790039
10498.889648
10493.017578
10508.489258
10544.273438
10539.833008
10498.645508
10463.484375
10499.720703
10489.430664
10490.307617
10489.293945
10496.204102
10542.266602
10519.267578
10492.817383
10488.657227
10493.914062
10516.163086
10514.002930
10499.955078
10468.800781
10448.697266
10421.971680
10461.526367
10457.045898
10469.660156
10469.783203
10502.372070
10515.231445
10538.346680
10539.391602
10553.892578
10529.195312
10494.874023
10463.627930
10480.167969
10468.405273
10476.378906
10535.344727
10574.183594
10551.918945
10520.416992
10460.265625
10418.211914
10386.033203
10349.269531
10319.611328
10309.961914
10332.961914
10317.248047
10352.930664
10366.302734
10387.735352
10408.537109
10408.626953
10435.441406
10410.838867
10391.499023
10385.321289
10395.720703
10417.065430
10424.731445
10403.853516
10395.435547
10401.737305
10397.573242
10422.138672
10402.668945
10393.295898
10353.639648
10363.076172
10385.974609
10401.037109
10391.242188
10425.658203
10427.623047
10427.942383
10442.943359
10452.710938
10424.049805
10413.774414
10389.799805
10380.235352
10374.494141
10339.622070
10324.927734
10334.762695
10373.922852
10346.487305
10342.520508
10348.503906
10363.656250
10362.817383
10344.836914
10355.653320
10320.602539
10325.073242
10314.825195
10322.906250
10373.982422
10375.033203
10394.053711
10402.078125
10415.950195
10429.095703
10453.641602
10434.925781
10409.079102
10378.309570
10338.631836
10339.488281
10344.297852
10335.975586
10329.000000
10335.399414
10330.169922
10372.021484
10373.239258
10356.022461
10356.319336
10338.798828
10333.982422
10355.493164
10344.783203
10327.625000
10323.097656
10329.006836
10331.298828
10379.031250
10404.734375
10428.891602
10418.270508
10421.694336
10420.689453
10401.434570
10385.537109
10383.073242
10359.384766
10373.621094
10380.361328
10375.438477
10367.138672
10336.549805
10357.074219
10342.718750
10335.605469
10323.441406
10324.032227
10366.750977
10388.115234
10392.778320
10383.139648
10393.519531
10449.692383
10496.445312
10436.013672
10379.391602
10325.718750
10295.866211
10246.596680
10228.245117
10207.635742
10172.802734
10147.255859
10095.622070
10066.660156
10055.240234
10103.210938
10159.656250
10203.531250
10235.173828
10235.089844
10229.592773
10198.325195
10183.322266
10181.497070
10197.650391
10229.785156
10249.793945
10277.562500
10278.948242
10277.542969
10281.902344
10320.490234
10347.191406
10350.509766
10373.450195
10377.965820
10382.138672
10416.661133
10398.673828
10409.298828
10412.617188
10433.035156
10418.927734
10398.086914
10376.078125
10346.827148
10376.089844
10349.175781
10362.649414
10367.035156
10385.678711
10407.353516
10452.704102
10460.747070
10416.897461
10375.769531
10359.716797
10341.102539
10309.399414
10306.712891
10297.866211
10333.722656
10340.242188
10346.598633
10358.430664
10379.674805
10362.022461
10334.637695
10324.733398
10305.684570
10273.824219
10310.341797
10306.744141
10280.068359
10275.551758
10283.237305
10299.833984
10304.336914
10314.758789
10330.659180
10347.368164
10364.561523
10380.238281
10368.064453
10359.791992
10347.436523
10359.118164
10328.713867
10319.820312
10291.051758
10275.929688
10312.296875
10310.462891
10302.440430
10323.373047
10350.179688
10346.773438
10327.930664
10282.194336
10284.167969
10287.529297
10309.573242
10303.077148
10314.117188
10308.749023
10339.205078
10329.659180
10307.587891
10296.853516
10289.301758
10259.601562
10233.791992
10203.463867
10185.158203
10213.731445
10226.160156
10263.995117
10281.593750
10286.330078
10301.361328
10327.342773
10301.334961
10260.833984
10230.912109
10204.176758
10211.044922
10236.104492
10239.439453
10248.887695
10247.318359
10250.772461
10265.601562
10274.655273
10296.362305
10334.669922
10320.567383
10310.020508
10311.731445
10355.764648
10340.415039
10327.575195
10309.097656
10330.447266
10275.506836
10231.537109
10184.958984
10158.583984
10188.782227
10174.607422
10171.088867
10152.784180
10144.808594
10191.444336
10177.726562
10178.084961
10188.054688
10168.717773
10203.284180
10223.458008
10231.450195
10233.593750
10212.326172
10247.712891
10228.792969
10223.408203
10207.425781
10252.198242
10248.402344
10230.444336
10229.290039
10208.665039
10234.572266
10210.038086
10194.422852
10165.910156
10200.326172
10193.449219
10197.059570
10203.101562
10225.708984
10192.922852
10176.285156
10179.935547
10179.467773
10212.737305
10213.123047
10209.988281
10207.834961
10234.377930
10204.715820
10186.487305
10178.349609
10172.344727
10208.321289
10229.250977
10247.911133
10256.360352
10263.269531
10274.998047
10265.260742
10261.493164
10247.005859
10238.578125
10274.503906
10288.079102
10254.657227
10218.125977
10233.082031
10271.091797
10279.417969
10272.409180
10265.646484
10311.367188
10307.132812
10278.417969
10269.937500
10341.264648
10317.112305
10257.832031
10222.307617
10234.201172
10232.523438
10223.911133
10202.341797
10172.829102
10161.332031
10237.207031
10206.332031
10201.215820
10191.170898
10186.769531
10251.598633
10256.083984
10240.635742
10277.983398
10316.034180
10332.853516
10292.186523
10252.858398
10227.248047
10264.958984
10228.561523
10206.569336
10203.733398
10229.047852
10289.633789
10293.933594
10289.846680
10265.406250
10308.039062
10274.434570
10260.030273
10233.703125
10286.410156
10271.383789
10259.747070
10249.263672
10298.610352
10309.817383
10298.353516
10282.602539
10300.236328
10310.309570
10298.345703
10278.105469
10274.358398
10324.256836
10314.851562
10301.882812
10280.125000
10245.284180
10287.576172
10275.567383
10278.058594
10283.072266
10269.085938
10299.427734
10290.950195
10298.588867
10263.920898
10267.416016
10281.533203
10230.631836
10213.431641
10206.435547
10246.762695
10264.137695
10281.195312
10276.001953
10280.063477
10282.401367
10256.534180
10257.130859
10237.750977
10277.620117
10280.854492
10287.207031
10303.166992
10287.344727
10311.854492
10326.702148
10309.463867
10300.710938
10300.909180
10326.804688
10380.266602
10361.458008
10356.052734
10368.530273
10397.317383
10379.170898
10356.540039
10328.122070
10371.220703
10393.548828
10319.855469
10269.097656
10226.948242
10265.423828
10264.875977
10236.592773
10214.003906
10208.982422
10202.330078
10286.484375
10299.890625
10319.886719
10311.866211
10303.360352
10285.790039
10333.971680
10337.235352
10352.224609
10367.485352
10365.051758
10391.001953
10448.603516
10455.696289
10475.021484
10460.553711
10486.590820
10478.693359
10460.179688
10455.672852
10434.974609
10470.166016
10428.735352
10414.470703
10374.434570
10360.260742
10390.824219
10372.667969
10333.285156
10316.966797
10282.899414
10271.719727
10266.940430
10251.191406
10238.640625
10222.475586
10279.822266
10258.748047
10267.673828
10244.044922
10288.497070
10293.399414
10277.880859
10308.792969
10281.015625
10338.446289
10313.382812
10293.174805
10291.583008
10254.404297
10281.666016
10316.429688
10329.630859
10331.826172
10343.888672
10342.921875
10365.120117
10353.439453
10360.449219
10349.227539
10363.429688
10318.932617
10331.074219
10301.872070
10272.834961
10270.913086
10310.249023
10332.651367
10347.942383
10325.586914
10364.503906
10354.606445
10342.742188
10319.865234
10352.341797
10338.196289
10349.959961
10349.045898
10422.840820
10452.547852
10437.975586
10401.286133
10376.711914
10321.146484
10346.978516
10354.719727
10343.082031
10312.743164
10248.630859
10220.079102
10263.509766
10272.087891
10251.863281
10237.720703
10233.565430
10233.745117
10280.740234
10286.763672
10281.132812
10288.987305
10229.267578
10262.640625
10267.753906
10248.325195
10245.462891
10265.926758
10267.907227
10287.057617
10292.499023
10331.859375
10339.613281
10339.259766
10342.966797
10333.622070
10323.334961
```
