## Supplementary material for "Functional connectivity across the human subcortical auditory system using an autoregressive matrix-Gaussian copula graphical model approach with partial correlations": Code: roi-00_mean_ts.txt

```
9535.388672
9507.914062
9439.371094
9386.851562
9363.550781
9395.302734
9361.181641
9336.359375
9388.229492
9381.670898
9375.449219
9371.340820
9386.492188
9394.339844
9379.027344
9353.191406
9346.183594
9379.034180
9360.304688
9351.098633
9356.065430
9360.954102
9394.816406
9396.529297
9389.280273
9383.372070
9377.857422
9414.146484
9391.569336
9409.160156
9407.389648
9427.858398
9455.186523
9429.441406
9436.088867
9430.938477
9443.933594
9405.306641
9384.518555
9365.488281
9365.936523
9409.926758
9404.363281
9399.094727
9410.072266
9401.750977
9410.706055
9393.407227
9382.082031
9385.861328
9389.637695
9362.025391
9439.470703
9452.870117
9461.976562
9433.448242
9375.057617
9361.168945
9354.395508
9344.977539
9328.803711
9323.752930
9334.307617
9325.426758
9327.446289
9326.426758
9316.498047
9335.423828
9317.382812
9317.038086
9321.039062
9334.022461
9354.042969
9335.142578
9343.198242
9330.963867
9364.272461
9376.903320
9380.763672
9367.200195
9359.442383
9366.453125
9334.404297
9347.740234
9360.557617
9378.620117
9431.413086
9409.172852
9401.773438
9417.633789
9413.159180
9415.166016
9410.701172
9392.566406
9392.206055
9432.433594
9429.991211
9415.757812
9429.004883
9423.367188
9411.737305
9382.000977
9383.867188
9380.439453
9363.642578
9356.802734
9362.133789
9339.600586
9356.864258
9346.474609
9349.460938
9347.555664
9351.679688
9367.692383
9349.699219
9358.345703
9369.308594
9361.917969
9402.360352
9380.978516
9389.175781
9387.421875
9371.487305
9377.251953
9364.798828
9387.934570
9417.755859
9422.649414
9437.788086
9448.693359
9446.833984
9439.156250
9455.363281
9449.988281
9454.035156
9429.866211
9422.509766
9438.357422
9404.665039
9409.222656
9392.279297
9359.750000
9323.503906
9317.090820
9324.608398
9321.006836
9312.560547
9292.883789
9281.926758
9296.639648
9304.657227
9309.563477
9326.565430
9332.963867
9319.825195
9347.368164
9357.755859
9368.944336
9390.516602
9448.683594
9434.277344
9405.182617
9361.912109
9349.072266
9343.280273
9323.933594
9336.927734
9364.469727
9379.911133
9395.081055
9418.729492
9409.458984
9407.511719
9379.528320
9332.229492
9317.489258
9312.351562
9304.541992
9326.616211
9316.395508
9320.384766
9310.796875
9328.680664
9336.938477
9346.769531
9341.370117
9328.578125
9339.678711
9311.247070
9319.975586
9343.661133
9367.342773
9387.118164
9422.504883
9414.297852
9412.861328
9390.270508
9368.998047
9357.354492
9363.856445
9344.206055
9361.342773
9384.235352
9344.858398
9334.207031
9322.429688
9319.447266
9315.655273
9311.176758
9323.452148
9331.194336
9339.083008
9336.952148
9331.884766
9306.821289
9322.348633
9322.502930
9340.211914
9321.774414
9334.193359
9357.792969
9367.478516
9380.763672
9397.377930
9383.124023
9360.490234
9343.229492
9378.984375
9413.670898
9419.805664
9428.110352
9454.016602
9467.373047
9488.162109
9434.037109
9387.700195
9366.847656
9337.041992
9330.021484
9325.916992
9313.505859
9337.855469
9316.983398
9311.089844
9286.124023
9276.748047
9247.144531
9251.849609
9228.550781
9227.546875
9248.449219
9268.459961
9279.235352
9291.566406
9297.905273
9340.719727
9334.595703
9361.764648
9340.468750
9374.228516
9350.137695
9324.994141
9307.813477
9330.793945
9345.313477
9359.314453
9366.447266
9362.101562
9362.918945
9393.687500
9396.930664
9404.965820
9432.040039
9426.684570
9398.391602
9418.588867
9390.767578
9394.938477
9377.792969
9376.676758
9346.931641
9343.925781
9345.563477
9343.283203
9331.300781
9330.984375
9344.709961
9344.929688
9356.125977
9348.677734
9387.465820
9414.111328
9434.954102
9431.038086
9446.693359
9427.051758
9431.482422
9399.395508
9348.383789
9319.127930
9316.672852
9305.659180
9321.298828
9296.833008
9310.240234
9314.122070
9337.268555
9330.830078
9340.782227
9336.497070
9354.803711
9344.149414
9342.250977
9345.698242
9384.418945
9436.048828
9440.737305
9415.758789
9394.644531
9345.372070
9311.608398
9298.297852
9311.435547
9376.804688
9427.449219
9408.551758
9386.232422
9464.608398
9478.152344
9491.228516
9445.506836
9420.892578
9372.568359
9343.121094
9318.457031
9297.314453
9283.268555
9283.540039
9270.168945
9299.771484
9289.903320
9251.081055
9230.273438
9207.180664
9197.974609
9199.968750
9220.217773
9245.508789
9246.347656
9248.638672
9242.781250
9261.738281
9303.356445
9323.062500
9319.098633
9337.244141
9393.235352
9375.196289
9377.322266
9365.380859
9403.937500
9407.959961
9409.336914
9399.880859
9409.916016
9398.573242
9406.914062
9412.721680
9381.708008
9359.186523
9353.814453
9381.767578
9406.755859
9395.668945
9383.727539
9366.690430
9368.268555
9402.624023
9386.772461
9368.687500
9359.418945
9377.099609
9394.875977
9419.116211
9397.913086
9376.820312
9342.681641
9313.940430
9285.150391
9257.241211
9251.153320
9285.552734
9275.037109
9273.525391
9284.960938
9309.209961
9346.051758
9352.413086
9314.903320
9266.142578
9277.785156
9305.079102
9281.885742
9246.556641
9284.547852
9266.430664
9288.061523
9320.530273
9345.590820
9336.701172
9384.384766
9377.827148
9363.879883
9346.000000
9322.083008
9323.250000
9329.377930
9324.218750
9307.733398
9299.458008
9338.385742
9393.448242
9381.277344
9319.055664
9268.396484
9229.009766
9291.812500
9227.824219
9179.962891
9141.505859
9109.576172
9077.192383
9096.561523
9115.036133
9106.652344
9109.463867
9109.682617
9110.134766
9148.923828
9176.984375
9180.488281
9210.324219
9224.711914
9219.089844
9219.509766
9214.165039
9219.656250
9240.129883
9272.390625
9270.222656
9283.796875
9298.924805
9326.219727
9328.786133
9307.291016
9289.595703
9269.804688
9275.369141
9252.259766
9258.617188
9244.554688
9231.374023
9218.151367
9207.789062
9224.329102
9236.242188
9218.357422
9212.889648
9215.321289
9226.603516
9240.518555
9259.323242
9283.032227
9296.255859
9301.156250
9279.574219
9291.295898
9314.027344
9321.883789
9317.277344
9313.156250
9332.097656
9351.213867
9349.507812
9333.727539
9318.292969
9326.829102
9325.832031
9321.151367
9320.874023
9316.199219
9321.191406
9327.622070
9328.350586
9300.187500
9273.575195
9325.151367
9324.208984
9304.092773
9295.613281
9277.671875
9275.522461
9279.250977
9246.340820
9231.916016
9256.683594
9260.884766
9241.613281
9222.353516
9223.590820
9209.072266
9220.042969
9209.333008
9231.392578
9218.263672
9237.473633
9230.610352
9227.423828
9239.134766
9210.146484
9198.497070
9181.373047
9183.871094
9202.421875
9222.793945
9228.607422
9223.743164
9188.788086
9193.624023
9200.347656
9216.830078
9229.731445
9245.217773
9237.991211
9259.158203
9272.566406
9263.887695
9279.961914
9266.582031
9284.161133
9274.961914
9258.872070
9234.061523
9231.877930
9237.273438
9231.045898
9212.806641
9205.791016
9196.018555
9176.333984
9163.627930
9130.376953
9103.345703
9121.337891
9128.212891
9144.659180
9166.721680
9188.621094
9222.702148
9214.105469
9230.767578
9209.447266
9200.353516
9209.705078
9232.525391
9261.721680
9257.608398
9263.915039
9278.203125
9275.389648
9309.573242
9320.546875
9238.279297
9189.551758
9213.515625
9185.467773
9194.089844
9157.726562
9066.617188
9034.107422
9005.278320
8987.368164
8990.015625
8976.975586
8962.674805
8955.636719
8966.249023
8989.371094
8990.384766
9017.520508
9032.432617
9034.666992
9050.816406
9062.413086
9075.328125
9076.161133
9081.764648
9092.746094
9099.129883
9107.953125
9098.757812
9117.323242
9139.686523
9144.412109
9164.493164
9162.054688
9198.608398
9227.086914
9259.109375
9259.487305
9249.557617
9250.035156
9253.315430
9255.728516
9270.129883
9276.768555
9282.327148
9271.725586
9234.978516
9215.784180
9191.459961
9190.390625
9181.662109
9204.407227
9224.344727
9237.570312
9233.094727
9207.113281
9188.932617
9161.742188
9154.531250
9130.256836
9146.230469
9170.223633
9194.546875
9168.041016
9176.195312
9187.820312
9180.099609
9161.052734
9167.082031
9176.006836
9185.551758
9179.350586
9161.691406
9175.391602
9173.266602
9153.120117
9134.240234
9134.041992
9121.161133
9124.614258
9082.490234
9058.736328
9042.041992
9064.725586
9085.099609
9084.732422
9103.138672
9102.333984
9120.912109
9114.735352
9091.177734
9114.276367
9126.682617
9125.156250
9182.502930
9187.522461
9171.162109
9161.635742
9156.445312
9150.973633
9150.504883
9140.470703
9132.688477
9128.411133
9124.804688
9132.515625
9126.746094
9109.648438
9100.286133
9097.912109
9079.584961
9077.551758
9073.061523
9085.270508
9091.756836
9089.615234
9073.555664
9089.351562
9125.815430
9143.776367
9179.048828
9163.754883
9147.724609
9162.069336
9144.246094
9146.353516
9134.257812
9125.967773
9093.736328
9095.771484
9114.997070
9129.727539
9140.253906
9122.373047
9124.822266
9123.998047
9128.657227
9107.708984
9117.066406
9121.822266
9105.809570
9118.481445
9124.257812
9117.189453
9136.866211
9161.147461
9151.817383
9149.075195
9124.550781
9137.246094
9154.916016
9165.807617
9175.708008
9160.349609
9140.254883
9130.872070
9109.683594
9105.505859
9129.208984
9120.895508
9136.791016
9142.528320
9148.099609
9150.553711
9160.912109
9168.004883
9183.073242
9160.182617
9151.066406
9177.617188
9198.230469
9214.198242
9200.859375
9150.384766
9103.467773
9119.476562
9136.298828
9161.853516
9183.283203
9194.324219
9200.529297
9203.927734
9187.792969
9148.936523
9115.577148
9112.509766
9130.262695
9138.988281
9138.350586
9160.934570
9154.248047
9181.291016
9149.815430
9141.155273
9101.130859
9080.250977
9101.912109
9088.299805
9096.576172
9059.663086
9075.009766
9093.587891
9098.707031
9100.052734
9111.291016
9114.934570
9113.626953
9083.629883
9066.341797
9082.415039
9072.580078
9082.571289
9068.701172
9081.127930
9077.806641
9090.496094
9097.216797
9121.824219
9132.225586
9148.977539
9171.513672
9183.415039
9155.485352
9163.381836
9164.920898
9205.253906
9205.783203
9215.843750
9203.377930
9184.097656
9168.863281
9121.512695
9143.682617
9173.816406
9213.412109
9239.929688
9218.972656
9203.037109
9212.611328
9188.191406
9181.608398
9191.781250
9180.479492
9197.572266
9160.995117
9137.552734
9108.745117
9119.353516
9119.330078
9137.195312
9140.958984
9100.892578
9090.175781
9128.973633
9169.581055
9232.169922
9276.247070
9203.935547
9178.219727
9137.697266
9109.421875
9110.066406
9079.271484
9067.956055
9044.136719
9058.617188
9072.588867
9060.674805
9013.965820
9005.565430
8995.843750
9034.763672
9056.345703
9078.706055
9066.246094
9055.740234
9032.066406
9031.833008
9064.318359
9059.488281
9090.885742
9116.400391
9104.040039
9125.748047
9181.113281
9176.471680
9187.574219
9186.066406
9186.694336
9202.955078
9203.879883
9187.088867
9166.119141
9143.072266
9141.703125
9142.956055
9139.392578
9113.172852
9154.208008
9178.898438
9169.375977
9167.791016
9184.853516
9237.823242
9247.535156
9256.507812
9210.376953
9169.304688
9149.118164
9156.485352
9154.362305
9147.423828
9152.690430
9151.147461
9162.369141
9172.097656
9149.753906
9163.757812
9246.597656
9310.802734
9299.087891
9297.497070
9297.944336
9284.960938
9294.821289
9282.204102
9258.445312
9220.651367
```
