## Supplementary material for "Functional connectivity across the human subcortical auditory system using an autoregressive matrix-Gaussian copula graphical model approach with partial correlations": Code: roi-01_mean_ts.txt

```
10151.198242
10125.348633
10011.676758
9974.597656
9896.836914
9996.899414
9961.233398
9901.083008
9974.316406
9930.925781
9903.654297
9883.259766
9890.629883
9930.099609
9882.714844
9845.530273
9825.167969
9946.206055
9875.551758
9828.338867
9868.900391
9875.114258
9972.756836
9943.599609
9895.468750
9902.530273
9901.869141
9919.662109
9978.547852
9953.797852
9950.828125
9982.013672
10080.620117
9974.709961
9945.095703
9954.642578
9986.259766
9977.516602
9895.086914
9877.163086
9828.000000
9962.855469
9952.213867
9916.017578
9906.093750
9951.229492
9977.584961
9948.614258
9848.189453
9908.644531
9935.266602
9888.771484
9984.957031
10081.884766
10111.713867
10004.898438
9896.047852
9890.381836
9862.478516
9832.570312
9720.022461
9753.069336
9816.065430
9837.282227
9762.590820
9708.985352
9736.999023
9799.614258
9761.473633
9744.617188
9722.306641
9759.982422
9850.935547
9796.890625
9807.915039
9785.817383
9833.621094
9829.714844
9843.350586
9812.537109
9802.235352
9885.675781
9798.370117
9806.619141
9793.879883
9824.846680
9877.119141
9917.845703
9902.264648
9922.067383
9869.004883
9907.820312
9903.765625
9910.392578
9869.162109
9988.840820
9988.398438
9948.303711
9954.119141
9925.093750
9890.728516
9809.437500
9849.083008
9835.707031
9796.113281
9763.746094
9744.188477
9667.507812
9811.441406
9799.715820
9809.723633
9775.661133
9786.319336
9823.089844
9760.459961
9754.751953
9758.053711
9763.523438
9896.222656
9846.405273
9837.606445
9841.623047
9812.261719
9858.116211
9874.858398
9870.317383
9858.328125
9866.027344
9968.890625
9965.217773
9956.475586
9920.691406
9979.129883
9974.710938
9960.042969
9987.717773
9988.616211
10025.007812
9986.173828
9970.782227
9949.078125
9852.043945
9732.245117
9653.273438
9642.697266
9674.972656
9645.117188
9641.221680
9640.041992
9757.215820
9711.365234
9686.360352
9705.958984
9652.191406
9652.884766
9733.073242
9737.638672
9759.103516
9781.503906
9946.358398
9917.733398
9850.038086
9755.482422
9707.775391
9779.176758
9758.464844
9781.356445
9772.555664
9837.161133
9829.621094
9859.029297
9844.052734
9824.333984
9827.874023
9758.180664
9643.656250
9599.152344
9608.891602
9711.145508
9719.038086
9774.761719
9755.623047
9704.389648
9732.374023
9678.518555
9670.363281
9668.819336
9709.374023
9737.970703
9742.983398
9742.258789
9788.657227
9814.441406
9891.460938
9905.346680
9913.398438
9816.439453
9809.657227
9720.114258
9686.886719
9653.115234
9677.824219
9719.945312
9690.750977
9645.629883
9659.022461
9711.351562
9718.848633
9722.388672
9780.701172
9768.918945
9805.316406
9817.488281
9780.848633
9718.483398
9720.445312
9723.981445
9694.157227
9662.000000
9688.814453
9722.264648
9754.284180
9701.973633
9738.999023
9719.150391
9762.909180
9790.078125
9782.324219
9876.661133
9831.325195
9889.696289
9995.438477
9986.850586
9933.859375
9917.114258
9908.687500
9855.226562
9743.603516
9677.785156
9674.549805
9646.264648
9686.406250
9620.082031
9644.187500
9631.273438
9642.354492
9579.201172
9538.843750
9529.456055
9546.458984
9523.984375
9565.038086
9597.799805
9648.339844
9644.930664
9685.094727
9715.008789
9791.708984
9796.277344
9771.430664
9728.600586
9658.918945
9670.203125
9667.750977
9670.733398
9702.566406
9677.800781
9687.619141
9694.282227
9740.152344
9747.428711
9795.808594
9841.507812
9852.916016
9804.536133
9847.819336
9815.481445
9837.611328
9795.656250
9842.678711
9804.275391
9760.121094
9721.147461
9724.048828
9668.652344
9655.834961
9609.303711
9582.925781
9614.183594
9636.676758
9704.129883
9716.609375
9752.013672
9776.599609
9869.958984
9846.627930
9833.586914
9798.091797
9755.649414
9671.376953
9664.368164
9626.474609
9672.891602
9608.861328
9606.622070
9610.319336
9619.535156
9620.902344
9641.321289
9656.141602
9624.792969
9623.419922
9675.485352
9714.978516
9802.306641
9849.703125
9880.176758
9820.490234
9779.628906
9724.180664
9703.750977
9661.768555
9701.979492
9759.432617
9824.941406
9881.035156
9792.639648
9885.182617
9880.929688
9920.423828
9885.342773
9848.644531
9729.653320
9608.928711
9603.752930
9624.411133
9586.925781
9564.268555
9596.174805
9630.852539
9606.476562
9499.683594
9431.268555
9434.622070
9516.906250
9484.755859
9490.862305
9496.264648
9493.218750
9547.148438
9542.237305
9557.083984
9591.727539
9663.790039
9688.049805
9713.700195
9768.714844
9774.435547
9792.395508
9793.608398
9834.453125
9810.666016
9831.798828
9764.503906
9863.509766
9864.542969
9912.476562
9892.781250
9836.125977
9865.448242
9844.426758
9864.775391
9936.086914
9869.083984
9887.723633
9902.746094
9906.457031
9903.588867
9848.876953
9891.542969
9900.731445
9916.060547
9956.023438
9947.593750
9952.689453
9909.338867
9835.759766
9749.497070
9723.276367
9675.675781
9633.314453
9618.171875
9636.011719
9719.000977
9687.860352
9728.856445
9780.275391
9813.808594
9781.759766
9720.924805
9669.031250
9697.553711
9651.735352
9609.137695
9686.352539
9746.252930
9753.141602
9857.042969
9895.630859
9855.008789
9914.793945
9856.279297
9825.870117
9842.625000
9852.021484
9762.249023
9745.842773
9758.144531
9794.223633
9850.618164
9868.641602
9995.009766
9938.911133
9850.207031
9682.301758
9608.968750
9644.244141
9571.027344
9498.904297
9429.959961
9379.770508
9371.849609
9398.400391
9395.761719
9330.495117
9343.372070
9385.156250
9359.040039
9453.361328
9478.385742
9474.328125
9503.423828
9514.511719
9509.582031
9578.877930
9599.829102
9597.713867
9633.397461
9651.995117
9678.314453
9682.586914
9752.307617
9836.281250
9829.509766
9778.869141
9798.842773
9726.096680
9720.192383
9653.924805
9701.154297
9741.347656
9679.254883
9681.702148
9614.986328
9703.313477
9697.125977
9682.138672
9644.675781
9606.435547
9717.062500
9686.402344
9655.999023
9670.610352
9671.938477
9755.874023
9700.343750
9727.472656
9741.761719
9764.161133
9804.764648
9745.636719
9754.722656
9763.470703
9747.111328
9748.886719
9693.338867
9674.338867
9713.647461
9726.319336
9754.025391
9718.552734
9812.423828
9814.446289
9880.308594
9918.215820
9867.078125
9911.413086
9872.669922
9891.055664
9929.476562
9911.766602
9873.610352
9795.449219
9767.562500
9802.801758
9792.837891
9794.149414
9787.666016
9755.875977
9681.261719
9657.909180
9693.337891
9661.246094
9644.555664
9612.408203
9566.525391
9629.369141
9627.314453
9626.582031
9622.763672
9635.527344
9644.909180
9682.740234
9738.514648
9757.758789
9791.352539
9792.210938
9803.024414
9798.897461
9815.350586
9842.818359
9839.967773
9882.299805
9887.155273
9929.310547
9916.285156
9879.208984
9867.071289
9812.544922
9820.721680
9809.796875
9784.221680
9785.411133
9779.632812
9732.388672
9734.178711
9731.266602
9715.680664
9664.796875
9580.864258
9615.310547
9531.561523
9597.461914
9611.134766
9647.690430
9677.859375
9736.140625
9738.622070
9843.611328
9795.049805
9800.212891
9747.995117
9795.787109
9783.015625
9842.280273
9851.723633
9839.578125
9915.508789
9907.253906
9898.497070
9962.959961
9967.214844
9821.444336
9763.694336
9807.950195
9767.367188
9712.173828
9612.952148
9503.169922
9458.194336
9392.345703
9391.407227
9410.380859
9374.048828
9383.325195
9400.060547
9406.682617
9402.586914
9416.527344
9488.544922
9515.382812
9514.919922
9548.777344
9572.965820
9598.955078
9587.753906
9607.560547
9593.784180
9609.368164
9679.380859
9697.258789
9691.098633
9690.012695
9714.661133
9721.494141
9757.182617
9827.977539
9893.527344
9884.463867
9896.292969
9904.419922
9893.513672
9933.038086
9941.824219
9985.998047
9950.689453
9942.004883
9982.254883
9939.806641
9901.481445
9824.447266
9782.119141
9783.827148
9797.938477
9840.244141
9797.546875
9806.535156
9833.250977
9765.823242
9691.008789
9655.750000
9669.729492
9704.960938
9858.654297
9874.890625
9812.903320
9867.588867
9862.674805
9844.087891
9789.481445
9782.956055
9814.625977
9867.740234
9826.758789
9713.007812
9700.898438
9647.713867
9629.309570
9654.444336
9595.842773
9581.409180
9593.849609
9565.998047
9583.152344
9597.483398
9643.309570
9698.519531
9675.768555
9745.734375
9737.252930
9753.138672
9740.183594
9727.675781
9764.593750
9809.043945
9802.809570
9848.968750
9844.192383
9874.538086
9864.866211
9857.733398
9839.744141
9815.892578
9833.571289
9775.383789
9737.740234
9709.449219
9701.025391
9679.449219
9680.740234
9650.907227
9665.410156
9648.630859
9638.732422
9629.129883
9598.222656
9643.797852
9653.011719
9649.872070
9711.553711
9746.254883
9794.099609
9845.276367
9809.238281
9792.317383
9834.643555
9792.569336
9735.145508
9665.405273
9665.324219
9709.351562
9670.173828
9719.069336
9686.040039
9723.308594
9733.041016
9705.002930
9674.228516
9696.663086
9713.670898
9765.312500
9703.077148
9697.801758
9764.045898
9801.548828
9799.395508
9799.567383
9857.556641
9793.140625
9765.634766
9742.400391
9769.004883
9821.933594
9820.797852
9858.369141
9812.874023
9722.317383
9668.214844
9662.258789
9675.143555
9729.017578
9715.640625
9728.687500
9762.539062
9777.009766
9771.143555
9781.458984
9819.666016
9832.834961
9806.031250
9785.500000
9865.790039
9886.719727
9885.867188
9804.630859
9803.638672
9759.301758
9766.933594
9765.654297
9780.029297
9864.448242
9859.438477
9896.351562
9874.201172
9863.291992
9799.973633
9719.595703
9714.946289
9756.270508
9765.488281
9680.325195
9725.536133
9785.015625
9871.341797
9789.772461
9680.111328
9688.304688
9604.270508
9548.724609
9527.978516
9515.265625
9494.252930
9512.726562
9522.030273
9536.160156
9609.495117
9613.599609
9607.417969
9601.417969
9586.363281
9613.166992
9612.117188
9576.055664
9617.441406
9651.469727
9623.625977
9647.854492
9647.223633
9691.240234
9681.500000
9688.473633
9717.356445
9741.100586
9788.465820
9820.502930
9765.457031
9800.372070
9862.003906
9916.357422
9853.368164
9817.731445
9791.029297
9799.079102
9779.997070
9811.200195
9875.504883
9895.957031
9918.903320
9890.582031
9871.312500
9901.951172
9879.135742
9903.434570
9897.158203
9871.748047
9876.687500
9814.308594
9747.902344
9730.541992
9727.397461
9674.751953
9683.122070
9675.114258
9680.464844
9678.511719
9700.042969
9779.620117
9841.928711
9893.791016
9877.334961
9847.455078
9783.391602
9725.645508
9680.562500
9656.616211
9705.946289
9708.435547
9710.626953
9700.400391
9648.007812
9597.111328
9576.570312
9558.446289
9599.184570
9592.532227
9590.684570
9610.502930
9624.500977
9598.855469
9610.040039
9629.136719
9671.201172
9755.441406
9789.680664
9793.500977
9842.846680
9898.588867
9877.901367
9891.159180
9906.423828
9837.005859
9844.880859
9777.428711
9741.920898
9796.516602
9729.694336
9709.377930
9748.703125
9738.535156
9691.773438
9795.916016
9835.060547
9844.910156
9868.015625
9834.661133
9927.636719
9851.718750
9883.597656
9781.554688
9699.618164
9679.280273
9639.118164
9669.247070
9634.948242
9636.194336
9658.340820
9705.711914
9742.319336
9773.060547
9808.237305
9850.365234
9825.516602
9869.939453
9894.531250
9933.486328
9920.332031
9963.884766
9923.912109
9899.806641
9863.365234
```
