## Supplementary material for "Functional connectivity across the human subcortical auditory system using an autoregressive matrix-Gaussian copula graphical model approach with partial correlations": Code: roi-02_mean_ts.txt

```
10690.508789
10621.812500
10556.552734
10492.199219
10487.552734
10508.657227
10482.565430
10434.533203
10477.405273
10493.890625
10495.149414
10505.566406
10472.117188
10496.491211
10458.113281
10463.371094
10458.699219
10475.248047
10489.446289
10485.059570
10488.369141
10500.494141
10501.775391
10483.541992
10472.625000
10498.408203
10491.712891
10494.778320
10497.175781
10492.876953
10512.293945
10522.389648
10531.250977
10522.298828
10501.626953
10509.235352
10516.142578
10475.563477
10446.383789
10450.721680
10455.676758
10479.871094
10461.992188
10460.113281
10476.290039
10485.630859
10461.806641
10437.079102
10406.528320
10415.478516
10413.917969
10298.360352
10477.460938
10504.765625
10541.853516
10482.338867
10435.418945
10394.696289
10384.773438
10371.848633
10339.814453
10346.328125
10339.280273
10342.638672
10348.802734
10352.609375
10365.798828
10357.961914
10348.912109
10333.370117
10363.774414
10353.678711
10364.397461
10367.540039
10381.083984
10403.470703
10431.804688
10453.978516
10457.963867
10446.934570
10455.206055
10456.425781
10463.343750
10454.657227
10471.707031
10502.483398
10507.552734
10485.550781
10497.504883
10513.797852
10513.307617
10520.388672
10498.071289
10497.999023
10502.833008
10536.651367
10530.179688
10512.369141
10507.828125
10520.777344
10486.420898
10493.376953
10468.056641
10449.353516
10478.957031
10448.159180
10462.944336
10455.506836
10477.092773
10452.029297
10451.717773
10469.349609
10461.172852
10465.901367
10439.095703
10439.286133
10465.329102
10466.632812
10477.297852
10479.382812
10464.344727
10483.801758
10461.296875
10440.029297
10432.895508
10440.313477
10484.550781
10499.536133
10517.941406
10497.087891
10483.265625
10490.490234
10507.625977
10501.638672
10532.693359
10511.829102
10311.969727
10415.952148
10472.183594
10509.181641
10475.904297
10414.535156
10398.378906
10374.783203
10370.794922
10339.848633
10301.561523
10302.703125
10323.199219
10329.013672
10321.539062
10312.051758
10319.447266
10342.338867
10332.088867
10351.895508
10369.309570
10367.367188
10396.262695
10444.976562
10431.823242
10394.686523
10380.476562
10364.136719
10345.986328
10349.078125
10321.866211
10354.942383
10389.059570
10418.929688
10397.808594
10429.112305
10411.148438
10392.148438
10336.868164
10337.561523
10338.655273
10338.206055
10339.695312
10350.555664
10330.708984
10357.394531
10355.567383
10370.197266
10347.760742
10343.022461
10345.571289
10339.397461
10350.096680
10343.698242
10366.870117
10372.234375
10390.506836
10421.394531
10419.213867
10422.185547
10393.263672
10381.005859
10376.264648
10353.140625
10346.035156
10346.599609
10364.467773
10333.980469
10354.043945
10365.919922
10364.344727
10337.055664
10338.295898
10346.272461
10352.414062
10371.467773
10350.605469
10349.991211
10356.266602
10380.667969
10360.121094
10339.325195
10335.477539
10352.443359
10362.707031
10371.412109
10374.750000
10381.059570
10365.261719
10330.355469
10334.089844
10328.234375
10368.966797
10420.419922
10464.898438
10465.961914
10483.454102
10477.403320
10469.187500
10423.805664
10378.084961
10374.352539
10375.583008
10358.210938
10352.265625
10346.430664
10357.500000
10334.228516
10340.565430
10297.130859
10281.244141
10273.115234
10249.192383
10236.615234
10223.795898
10228.972656
10248.908203
10229.864258
10229.918945
10285.563477
10301.023438
10317.939453
10328.532227
10312.493164
10301.599609
10318.294922
10291.955078
10296.129883
10303.311523
10319.064453
10354.710938
10345.022461
10342.374023
10353.717773
10376.835938
10382.894531
10357.309570
10350.250977
10366.539062
10397.551758
10382.615234
10365.981445
10361.471680
10386.694336
10344.055664
10330.833984
10341.169922
10353.194336
10336.721680
10305.250000
10307.848633
10313.451172
10295.884766
10297.379883
10313.040039
10320.327148
10376.266602
10397.752930
10415.293945
10405.293945
10375.449219
10357.466797
10333.776367
10297.890625
10258.625977
10244.227539
10246.596680
10259.287109
10230.400391
10244.161133
10254.727539
10280.056641
10272.166016
10267.416992
10285.578125
10291.373047
10296.014648
10281.993164
10326.048828
10392.865234
10423.509766
10399.069336
10337.953125
10302.356445
10271.998047
10261.205078
10263.717773
10273.183594
10276.021484
10321.177734
10371.086914
10428.827148
10462.013672
10475.000000
10438.298828
10393.897461
10371.345703
10355.712891
10304.628906
10269.063477
10258.631836
10260.952148
10288.690430
10293.597656
10275.733398
10248.301758
10209.168945
10207.721680
10181.048828
10167.140625
10183.150391
10218.547852
10219.145508
10215.783203
10208.018555
10226.702148
10242.040039
10288.442383
10305.404297
10304.780273
10315.116211
10329.477539
10344.774414
10356.754883
10366.746094
10383.240234
10390.586914
10391.576172
10416.983398
10422.915039
10417.706055
10423.838867
10414.286133
10415.021484
10389.179688
10394.250000
10408.024414
10447.730469
10433.875000
10422.573242
10384.961914
10370.812500
10389.351562
10410.572266
10396.426758
10382.427734
10410.114258
10453.991211
10463.585938
10416.494141
10361.754883
10329.817383
10333.623047
10322.375977
10277.583984
10234.032227
10230.880859
10243.460938
10266.454102
10300.084961
10328.491211
10349.687500
10322.640625
10281.529297
10236.473633
10233.092773
10222.434570
10224.837891
10187.522461
10219.595703
10249.610352
10292.897461
10326.372070
10330.422852
10328.359375
10335.996094
10319.562500
10300.708984
10303.400391
10310.332031
10339.184570
10347.035156
10358.124023
10327.120117
10340.146484
10339.100586
10378.761719
10351.940430
10324.493164
10294.075195
10220.026367
10047.463867
10106.138672
10124.202148
10089.174805
10059.801758
10081.204102
10059.564453
10061.851562
10050.732422
10068.193359
10068.863281
10092.521484
10110.085938
10129.876953
10149.961914
10162.354492
10160.111328
10164.855469
10152.910156
10176.686523
10215.782227
10235.258789
10239.882812
10271.358398
10285.677734
10302.213867
10334.400391
10322.097656
10325.336914
10277.712891
10274.977539
10248.998047
10252.793945
10259.325195
10242.618164
10242.495117
10233.914062
10237.170898
10233.988281
10231.416016
10228.537109
10218.150391
10237.799805
10222.829102
10245.662109
10280.854492
10292.585938
10306.569336
10286.302734
10306.621094
10302.019531
10306.833008
10301.360352
10284.484375
10291.353516
10311.695312
10320.281250
10314.098633
10293.916992
10307.836914
10314.932617
10314.889648
10298.549805
10289.927734
10287.956055
10303.154297
10304.485352
10300.946289
10275.044922
10285.217773
10328.917969
10330.555664
10318.235352
10299.240234
10307.944336
10296.293945
10292.039062
10305.118164
10291.250977
10288.409180
10301.849609
10288.164062
10259.641602
10255.312500
10258.753906
10264.238281
10226.704102
10223.664062
10227.812500
10251.578125
10219.008789
10194.493164
10193.993164
10199.199219
10217.521484
10222.390625
10229.619141
10262.375977
10267.989258
10245.452148
10237.180664
10249.724609
10256.831055
10292.062500
10305.447266
10309.154297
10303.193359
10235.183594
10261.165039
10296.077148
10346.757812
10349.218750
10331.199219
10327.116211
10349.821289
10324.105469
10304.503906
10297.523438
10305.418945
10298.707031
10274.425781
10259.059570
10247.892578
10220.495117
10207.983398
10188.339844
10187.021484
10196.026367
10197.034180
10228.333008
10244.382812
10244.101562
10236.794922
10197.758789
10173.137695
10206.776367
10223.192383
10253.705078
10284.680664
10306.213867
10322.929688
10329.990234
10301.591797
10323.634766
10351.859375
10321.958008
10302.856445
10230.901367
9997.631836
10036.843750
10051.049805
10151.991211
10225.460938
10120.597656
10091.456055
10073.039062
10059.179688
10026.683594
10023.550781
10015.471680
10065.909180
10102.472656
10133.869141
10134.304688
10150.545898
10158.375977
10187.702148
10207.760742
10197.142578
10219.493164
10243.648438
10226.541016
10242.389648
10228.231445
10241.803711
10262.934570
10288.095703
10302.801758
10319.939453
10357.623047
10369.333008
10393.921875
10420.960938
10433.218750
10423.395508
10427.430664
10442.152344
10435.416992
10460.295898
10461.283203
10473.699219
10452.157227
10414.488281
10401.862305
10423.787109
10431.840820
10444.567383
10445.773438
10442.368164
10443.653320
10422.721680
10364.291992
10328.536133
10315.375977
10300.349609
10315.309570
10316.430664
10293.582031
10291.478516
10314.189453
10326.530273
10327.973633
10318.431641
10336.560547
10360.416016
10385.666992
10384.689453
10385.657227
10404.097656
10403.680664
10375.743164
10344.241211
10339.929688
10351.086914
10322.792969
10267.757812
10209.590820
10230.903320
10249.181641
10252.454102
10277.266602
10290.427734
10281.241211
10288.859375
10276.853516
10265.708008
10264.498047
10285.734375
10268.767578
10312.996094
10315.815430
10332.365234
10334.107422
10346.143555
10347.017578
10345.366211
10340.462891
10311.559570
10299.491211
10330.904297
10364.151367
10315.712891
10318.136719
10320.743164
10317.852539
10299.205078
10277.177734
10292.952148
10277.324219
10268.207031
10235.449219
10239.643555
10250.826172
10264.116211
10270.468750
10304.295898
10340.796875
10364.409180
10367.021484
10380.943359
10379.981445
10372.303711
10365.809570
10347.641602
10347.538086
10368.074219
10377.168945
10385.859375
10359.757812
10318.948242
10302.876953
10310.268555
10278.596680
10248.369141
10267.893555
10275.406250
10282.541016
10243.874023
10238.607422
10277.092773
10306.962891
10304.561523
10264.915039
10247.811523
10262.627930
10279.793945
10290.512695
10320.358398
10297.178711
10263.872070
10226.593750
10220.369141
10193.370117
10163.106445
10170.398438
10223.683594
10227.683594
10242.929688
10198.721680
10216.634766
10209.365234
10230.901367
10198.512695
10204.222656
10244.725586
10276.757812
10285.825195
10226.466797
10191.629883
10152.708008
10153.685547
10193.967773
10214.502930
10259.245117
10255.323242
10244.645508
10273.642578
10242.366211
10196.457031
10175.611328
10186.913086
10141.649414
10187.230469
10236.245117
10282.890625
10292.384766
10295.950195
10280.333008
10274.043945
10239.076172
10195.153320
10183.244141
10197.733398
10182.526367
10170.370117
10143.011719
10149.189453
10160.995117
10164.636719
10151.886719
10150.947266
10124.453125
10150.611328
10116.784180
10127.002930
10143.708984
10130.041992
10133.852539
10143.744141
10148.908203
10156.550781
10171.295898
10165.890625
10190.147461
10214.065430
10253.259766
10235.843750
10205.729492
10208.923828
10241.843750
10254.375977
10244.939453
10230.283203
10235.237305
10196.070312
10160.823242
10176.541992
10195.300781
10212.660156
10234.326172
10280.486328
10259.915039
10227.953125
10241.070312
10239.484375
10247.313477
10256.392578
10244.233398
10245.331055
10234.559570
10216.835938
10182.729492
10169.157227
10156.279297
10184.228516
10151.130859
10107.349609
10076.251953
10076.469727
10206.075195
10263.533203
10340.871094
10272.289062
10218.772461
10188.161133
10098.524414
10019.989258
10081.959961
10102.179688
10099.582031
10105.344727
10082.787109
10072.326172
10049.407227
10040.991211
10043.546875
10055.344727
10087.226562
10112.872070
10107.600586
10083.774414
10071.310547
10077.403320
10095.698242
10125.392578
10133.063477
10113.253906
10134.058594
10160.290039
10173.346680
10197.607422
10226.490234
10244.721680
10217.607422
10222.568359
10184.619141
10186.700195
10176.201172
10145.082031
10140.219727
10155.765625
10141.924805
10127.987305
10129.132812
10126.683594
10147.357422
10172.922852
10190.017578
10220.172852
10234.374023
10240.113281
10202.601562
10161.900391
10115.649414
10133.367188
10123.880859
10129.640625
10138.110352
10119.345703
10135.661133
10106.466797
10130.001953
10147.739258
10095.566406
10020.934570
10053.926758
10102.956055
10132.238281
10155.761719
10152.366211
10154.353516
10143.999023
10130.953125
```
