## Supplementary material for "Functional connectivity across the human subcortical auditory system using an autoregressive matrix-Gaussian copula graphical model approach with partial correlations": Code: roi-03_mean_ts.txt

```
10992.499023
10958.306641
10854.271484
10788.571289
10786.547852
10820.777344
10823.715820
10722.944336
10794.966797
10745.664062
10761.208008
10759.766602
10784.677734
10820.248047
10735.686523
10708.555664
10692.356445
10761.606445
10742.081055
10783.360352
10741.652344
10719.607422
10776.808594
10798.129883
10721.015625
10766.400391
10740.361328
10783.629883
10804.011719
10807.489258
10833.747070
10825.713867
10848.114258
10866.489258
10755.587891
10742.145508
10801.969727
10797.134766
10688.299805
10691.151367
10705.100586
10750.530273
10768.629883
10753.979492
10788.344727
10819.569336
10819.171875
10821.222656
10760.305664
10759.761719
10837.737305
10644.283203
10863.685547
10933.767578
10944.229492
10872.181641
10797.402344
10740.100586
10689.230469
10644.889648
10645.301758
10635.175781
10706.104492
10638.828125
10617.611328
10627.004883
10608.437500
10692.629883
10665.405273
10677.221680
10666.955078
10705.388672
10727.435547
10700.097656
10665.028320
10700.359375
10753.665039
10735.911133
10674.510742
10641.816406
10674.348633
10703.741211
10711.128906
10681.285156
10703.838867
10648.745117
10718.201172
10747.791992
10716.357422
10803.475586
10716.211914
10771.020508
10756.162109
10710.423828
10727.029297
10847.537109
10891.042969
10805.835938
10805.738281
10837.612305
10730.755859
10758.512695
10723.806641
10751.483398
10710.541992
10644.938477
10634.961914
10566.558594
10660.597656
10644.180664
10693.029297
10623.213867
10636.408203
10650.430664
10622.250000
10609.842773
10617.094727
10618.647461
10731.430664
10662.257812
10633.597656
10656.293945
10646.067383
10667.385742
10651.416016
10698.655273
10704.666016
10705.655273
10768.831055
10772.777344
10735.421875
10776.495117
10798.970703
10824.473633
10769.227539
10792.682617
10756.023438
10752.376953
10728.255859
10755.264648
10765.961914
10645.216797
10558.221680
10509.360352
10473.311523
10485.040039
10493.705078
10440.729492
10472.195312
10461.837891
10464.389648
10465.254883
10418.007812
10459.273438
10420.403320
10500.617188
10535.765625
10564.251953
10579.168945
10688.272461
10690.108398
10673.381836
10587.162109
10544.697266
10562.520508
10503.456055
10508.322266
10497.364258
10571.176758
10616.199219
10599.410156
10596.711914
10587.083984
10558.382812
10545.504883
10462.690430
10478.733398
10474.610352
10514.832031
10571.017578
10542.347656
10546.252930
10554.305664
10566.357422
10580.700195
10554.539062
10543.639648
10515.621094
10567.924805
10556.375000
10507.446289
10524.190430
10526.781250
10630.632812
10614.442383
10632.632812
10611.690430
10616.975586
10559.317383
10527.070312
10492.392578
10440.412109
10498.690430
10455.359375
10474.431641
10517.501953
10554.017578
10543.761719
10557.095703
10520.137695
10558.789062
10582.410156
10548.196289
10578.885742
10580.724609
10575.914062
10581.221680
10586.200195
10516.850586
10551.949219
10563.974609
10560.882812
10500.693359
10552.017578
10533.629883
10491.531250
10570.739258
10546.697266
10603.270508
10626.303711
10657.987305
10734.212891
10712.042969
10746.143555
10691.325195
10661.261719
10620.556641
10594.724609
10502.161133
10493.591797
10513.232422
10506.270508
10511.363281
10503.453125
10448.320312
10404.734375
10408.388672
10380.450195
10377.574219
10340.191406
10295.958008
10318.225586
10349.805664
10416.885742
10386.539062
10489.558594
10503.780273
10587.924805
10551.255859
10547.222656
10498.972656
10449.236328
10424.405273
10434.792969
10393.707031
10410.878906
10432.331055
10446.383789
10418.825195
10462.993164
10540.800781
10557.056641
10523.477539
10470.912109
10494.410156
10557.335938
10503.405273
10504.213867
10564.449219
10583.775391
10559.658203
10475.595703
10445.953125
10458.344727
10425.113281
10394.244141
10375.059570
10365.693359
10364.832031
10396.781250
10364.309570
10390.254883
10444.850586
10495.676758
10582.371094
10583.630859
10550.626953
10561.274414
10511.083984
10430.998047
10387.067383
10407.267578
10426.303711
10393.059570
10402.963867
10375.736328
10340.038086
10424.696289
10352.000977
10393.303711
10366.252930
10409.168945
10447.763672
10444.392578
10492.999023
10565.757812
10624.754883
10551.028320
10496.291992
10436.828125
10414.283203
10444.462891
10376.281250
10410.364258
10406.685547
10505.124023
10574.629883
10577.097656
10634.258789
10717.520508
10612.610352
10577.078125
10531.582031
10478.573242
10428.033203
10404.336914
10391.421875
10367.929688
10419.930664
10414.036133
10394.297852
10310.885742
10278.917969
10273.038086
10293.179688
10263.455078
10294.770508
10262.491211
10275.155273
10320.495117
10279.184570
10268.452148
10341.294922
10416.429688
10397.297852
10432.307617
10449.982422
10449.081055
10511.185547
10498.460938
10496.331055
10481.953125
10503.910156
10484.206055
10549.750977
10568.857422
10586.628906
10557.943359
10539.677734
10578.632812
10565.497070
10514.185547
10532.916016
10495.276367
10519.225586
10533.974609
10506.046875
10450.166992
10470.876953
10536.849609
10531.931641
10475.076172
10544.708008
10569.381836
10612.696289
10624.430664
10561.657227
10503.800781
10522.070312
10456.632812
10375.802734
10345.137695
10348.565430
10365.708008
10379.441406
10429.814453
10482.027344
10479.718750
10502.667969
10431.965820
10358.191406
10325.232422
10300.802734
10334.653320
10345.784180
10390.256836
10433.315430
10520.067383
10565.928711
10532.395508
10545.709961
10514.706055
10496.946289
10431.981445
10456.030273
10522.643555
10553.532227
10557.502930
10666.735352
10687.355469
10706.753906
10724.472656
10711.158203
10680.555664
10586.187500
10536.120117
10571.091797
10352.360352
10322.655273
10330.178711
10324.311523
10254.058594
10314.275391
10284.745117
10272.381836
10297.612305
10297.544922
10290.204102
10329.516602
10371.811523
10339.381836
10373.107422
10347.067383
10364.219727
10339.429688
10327.302734
10337.197266
10414.799805
10399.426758
10401.472656
10484.197266
10592.404297
10651.475586
10643.174805
10631.895508
10646.632812
10586.020508
10572.956055
10532.597656
10568.949219
10544.760742
10487.272461
10477.617188
10487.555664
10537.652344
10536.222656
10507.145508
10483.548828
10443.806641
10499.570312
10496.950195
10497.410156
10520.494141
10497.986328
10625.982422
10517.483398
10542.432617
10517.582031
10564.970703
10576.300781
10551.875977
10547.973633
10587.979492
10571.241211
10578.748047
10526.750000
10479.904297
10508.680664
10450.417969
10493.375977
10514.620117
10475.643555
10561.519531
10577.572266
10604.466797
10499.239258
10504.823242
10531.364258
10527.094727
10532.345703
10511.311523
10532.142578
10493.637695
10556.573242
10556.501953
10609.709961
10566.975586
10556.651367
10581.015625
10544.709961
10450.469727
10486.262695
10514.232422
10415.989258
10405.258789
10380.477539
10368.756836
10399.232422
10366.653320
10346.466797
10348.453125
10366.251953
10461.047852
10440.635742
10514.222656
10433.003906
10414.724609
10460.066406
10446.033203
10461.366211
10517.094727
10549.700195
10550.278320
10590.546875
10540.680664
10509.545898
10540.637695
10618.255859
10614.402344
10631.069336
10605.001953
10619.424805
10586.715820
10595.954102
10553.844727
10608.942383
10552.697266
10478.684570
10466.094727
10373.130859
10329.607422
10288.958984
10250.393555
10249.808594
10293.345703
10334.582031
10385.449219
10437.517578
10440.787109
10410.878906
10411.660156
10342.565430
10432.809570
10464.091797
10481.942383
10531.331055
10591.000000
10644.875977
10710.230469
10724.031250
10695.877930
10751.850586
10621.142578
10589.072266
10608.218750
10351.752930
10361.129883
10355.668945
10299.693359
10352.128906
10169.091797
10138.375000
10162.856445
10186.010742
10192.348633
10208.929688
10207.608398
10258.364258
10253.916992
10297.396484
10309.344727
10307.915039
10331.679688
10335.204102
10323.965820
10384.398438
10373.631836
10419.744141
10360.401367
10458.869141
10437.935547
10414.051758
10467.902344
10505.081055
10444.506836
10504.809570
10551.610352
10596.705078
10632.445312
10659.082031
10638.457031
10593.083984
10592.495117
10613.153320
10562.882812
10619.219727
10645.735352
10727.317383
10633.848633
10575.078125
10554.794922
10501.670898
10550.527344
10613.481445
10609.458984
10585.041992
10618.361328
10657.898438
10525.699219
10417.370117
10329.805664
10285.272461
10367.649414
10483.569336
10411.011719
10345.392578
10391.719727
10414.289062
10504.255859
10439.760742
10483.575195
10505.414062
10556.926758
10562.625977
10569.867188
10576.213867
10493.016602
10507.589844
10494.950195
10393.857422
10390.573242
10359.687500
10346.019531
10286.800781
10253.588867
10351.595703
10272.427734
10298.518555
10440.494141
10378.155273
10399.750977
10395.395508
10392.994141
10411.534180
10406.742188
10394.489258
10441.639648
10460.208008
10518.924805
10542.486328
10511.444336
10519.320312
10573.364258
10537.894531
10500.569336
10484.453125
10474.323242
10488.713867
10497.466797
10445.070312
10419.041992
10459.803711
10437.418945
10356.777344
10325.730469
10299.625000
10347.673828
10351.418945
10371.658203
10408.098633
10389.905273
10349.462891
10476.580078
10548.302734
10538.910156
10598.594727
10599.239258
10601.315430
10564.568359
10609.367188
10631.420898
10565.260742
10586.637695
10542.185547
10551.522461
10455.118164
10458.166992
10417.665039
10432.665039
10417.004883
10438.959961
10389.233398
10412.968750
10426.450195
10483.820312
10455.462891
10451.416992
10468.408203
10511.794922
10482.324219
10508.713867
10524.847656
10562.901367
10585.705078
10600.799805
10589.955078
10519.708008
10470.277344
10413.729492
10414.202148
10340.033203
10348.752930
10380.996094
10435.065430
10482.372070
10488.729492
10435.365234
10474.865234
10410.177734
10501.402344
10451.350586
10506.745117
10538.382812
10532.065430
10509.625977
10463.664062
10474.959961
10378.544922
10412.065430
10456.269531
10533.389648
10565.034180
10550.195312
10561.822266
10550.412109
10519.853516
10446.713867
10379.748047
10487.780273
10456.191406
10505.580078
10552.790039
10639.334961
10665.100586
10652.084961
10582.791992
10591.530273
10527.251953
10468.417969
10434.620117
10439.826172
10508.447266
10436.489258
10410.419922
10449.876953
10461.610352
10456.126953
10439.822266
10407.389648
10440.795898
10452.994141
10437.739258
10428.417969
10413.012695
10478.668945
10445.895508
10426.916016
10401.675781
10425.073242
10456.339844
10434.151367
10438.968750
10466.140625
10528.296875
10435.670898
10449.423828
10545.222656
10604.954102
10616.290039
10551.158203
10571.177734
10552.793945
10516.004883
10539.206055
10547.350586
10577.261719
10584.812500
10607.191406
10668.187500
10571.567383
10551.165039
10591.634766
10520.913086
10620.051758
10583.594727
10618.145508
10568.809570
10554.625977
10578.305664
10569.762695
10470.309570
10448.824219
10377.533203
10430.492188
10411.902344
10408.799805
10535.110352
10617.761719
10700.909180
10712.691406
10701.491211
10665.061523
10500.420898
10409.565430
10552.924805
10568.548828
10689.224609
10637.266602
10609.570312
10520.455078
10438.135742
10428.260742
10449.871094
10383.725586
10393.834961
10415.927734
10394.673828
10377.994141
10393.951172
10385.162109
10397.492188
10413.272461
10455.492188
10411.919922
10534.685547
10576.402344
10579.257812
10545.385742
10589.089844
10670.679688
10659.306641
10675.208008
10586.350586
10541.870117
10531.276367
10517.564453
10438.187500
10394.310547
10517.379883
10465.992188
10475.080078
10457.332031
10485.131836
10492.583984
10524.146484
10542.350586
10563.576172
10564.552734
10490.850586
10468.008789
10367.031250
10414.024414
10428.593750
10395.969727
10405.744141
10394.275391
10380.538086
10393.724609
10455.237305
10492.733398
10494.257812
10482.057617
10546.805664
10539.737305
10600.640625
10642.210938
10662.432617
10645.811523
10574.474609
10543.899414
```
