## Supplementary material for "Functional connectivity across the human subcortical auditory system using an autoregressive matrix-Gaussian copula graphical model approach with partial correlations": Code: roi-04_mean_ts.txt

```
9260.611328
9027.255859
9159.005859
9055.322266
8875.686523
9083.785156
9006.853516
9259.738281
8964.154297
9241.280273
8956.017578
9112.666016
9287.477539
8844.555664
8789.527344
9248.106445
9416.172852
8857.736328
9115.833984
8984.875977
9135.511719
8966.724609
9052.708984
8989.421875
9133.723633
9124.349609
9014.855469
9105.156250
8991.966797
9008.388672
9176.951172
9200.401367
9020.218750
9174.568359
9242.919922
9189.576172
8982.634766
9024.422852
9089.291016
9096.386719
9021.965820
8789.748047
8806.029297
8990.078125
9093.539062
8889.183594
8944.117188
9114.763672
9239.346680
9141.396484
9053.464844
9005.777344
8881.468750
9279.303711
8880.261719
9229.043945
9263.875000
9116.240234
9262.007812
9178.496094
9288.113281
9148.375000
8996.688477
8981.259766
9178.224609
9260.740234
9045.407227
8906.011719
8990.634766
9136.443359
9089.074219
9277.332031
9181.029297
9304.650391
9208.589844
9228.746094
8975.375977
8769.199219
9076.048828
9296.737305
9457.170898
8840.336914
9158.933594
9151.005859
9040.671875
9040.445312
9063.166992
8821.197266
9027.669922
9077.541992
9005.988281
9038.058594
8998.453125
9299.812500
9375.876953
8748.878906
9069.999023
9251.038086
8888.779297
9007.023438
9092.013672
9166.511719
9249.906250
8859.158203
9216.059570
9081.372070
9240.582031
9014.333984
9010.119141
8952.868164
8823.634766
8927.986328
9202.275391
8885.367188
9153.353516
9260.320312
9179.282227
9241.556641
8955.324219
8965.709961
9029.172852
8978.110352
9098.666016
9243.299805
8983.710938
9316.519531
9059.149414
9014.062500
8940.353516
9081.955078
9162.712891
9179.328125
9033.767578
8956.771484
9177.494141
9273.785156
9058.021484
8970.961914
9230.717773
9203.637695
9144.765625
9056.008789
9108.719727
9332.789062
8960.564453
9236.189453
9079.646484
9134.474609
9115.957031
8937.744141
9060.570312
9381.604492
9199.166992
9172.361328
9146.246094
8806.791016
8981.029297
9207.343750
9082.887695
9076.021484
9193.265625
9308.873047
9374.665039
9061.962891
9053.965820
9060.837891
9476.435547
9138.115234
9210.355469
9211.226562
9208.772461
9183.206055
9217.498047
9217.302734
9287.573242
8937.606445
9468.112305
8977.076172
9054.505859
9021.631836
9047.572266
9256.396484
9346.794922
8972.214844
9127.423828
8984.068359
9049.576172
9009.693359
8958.263672
9300.527344
8967.300781
9258.107422
9272.318359
9135.894531
8914.621094
9220.966797
9130.059570
9307.373047
9194.426758
9228.095703
9213.590820
9221.363281
9087.680664
9000.408203
9172.958984
9140.824219
9297.335938
9300.369141
9339.911133
9399.533203
9125.839844
9110.781250
9030.410156
9024.025391
9474.537109
9082.175781
9048.871094
9205.728516
9304.029297
9166.558594
9050.070312
9225.455078
9260.416016
9253.294922
9078.441406
9088.857422
9133.654297
9152.158203
9335.966797
9172.297852
9072.190430
9142.953125
9302.013672
9396.014648
9224.391602
9349.990234
9079.730469
9451.461914
9290.441406
9487.431641
9107.106445
9183.720703
9201.875000
9348.556641
9358.902344
9542.398438
9188.738281
9004.239258
9140.509766
9084.460938
9074.998047
9039.839844
9169.621094
9295.442383
9044.832031
9025.121094
9178.123047
8907.300781
9198.291016
9130.089844
9162.165039
9264.349609
9098.649414
9204.059570
8896.279297
9184.115234
9090.908203
9317.458984
9013.625000
9217.322266
8959.201172
9167.722656
9255.157227
9026.443359
9435.605469
9129.265625
9334.291016
9432.937500
9117.914062
9156.859375
9325.404297
9151.809570
9161.473633
9241.819336
9427.291016
9264.685547
9323.876953
9458.997070
9024.036133
9316.322266
9273.820312
9206.629883
9399.808594
9221.703125
9022.283203
9395.804688
9506.480469
9139.584961
9152.871094
9392.550781
9480.535156
9341.813477
9275.970703
9250.375000
9473.533203
9197.249023
9245.912109
8984.351562
9472.973633
9367.791992
9382.406250
9269.695312
9321.408203
9162.511719
9146.693359
9077.646484
9136.391602
9193.003906
9257.449219
9316.353516
9318.697266
9146.872070
9328.560547
9347.908203
9407.241211
9331.943359
8970.875977
9023.969727
8882.658203
9074.194336
8956.447266
9184.935547
9362.144531
9266.496094
9381.361328
9424.790039
9132.890625
9001.404297
9197.101562
9198.175781
9213.585938
9239.099609
9169.276367
9295.904297
9108.272461
9043.167969
8894.501953
9031.626953
9153.171875
9039.666016
9267.223633
9235.312500
9145.333984
8895.591797
9050.541016
9082.524414
9194.029297
8990.376953
9072.025391
9005.054688
9190.904297
9398.902344
9344.779297
9296.925781
9037.148438
9418.169922
9240.857422
9418.453125
9299.929688
9237.167969
9211.223633
9273.307617
9566.246094
9380.301758
9277.484375
9297.773438
9412.773438
9445.425781
9444.605469
9237.765625
9486.213867
9331.635742
9172.341797
9298.587891
9454.195312
9351.031250
9576.647461
9365.623047
9324.817383
9506.705078
9141.701172
9403.091797
9392.474609
9409.326172
9371.669922
9182.613281
9265.717773
9197.517578
9307.751953
9353.091797
9256.415039
9575.509766
9467.041016
9160.655273
9205.246094
9188.356445
9323.357422
9514.666016
9119.427734
9359.314453
9498.612305
9285.704102
9379.080078
9301.852539
9419.162109
9465.174805
9486.128906
9186.689453
9295.950195
9172.400391
8612.135742
8971.031250
9346.437500
9579.248047
9384.461914
9461.064453
9388.226562
9386.367188
9577.937500
9477.623047
9476.792969
9224.365234
9098.779297
9306.034180
9249.800781
9180.994141
9070.478516
9296.912109
8959.195312
9017.757812
9098.453125
9279.210938
9194.963867
9006.022461
9322.266602
9311.039062
9049.164062
9174.255859
9069.457031
9506.613281
8940.821289
9107.970703
9088.711914
9169.356445
9226.568359
9213.955078
9234.960938
9430.324219
8960.556641
9118.790039
9331.153320
9197.004883
9199.905273
9174.574219
9227.369141
9159.990234
9449.404297
9158.684570
9251.718750
9214.399414
9443.454102
9218.933594
9041.481445
9131.212891
9182.824219
9238.605469
8882.439453
9194.267578
8929.800781
9011.828125
9378.136719
9269.707031
9253.544922
9141.366211
9110.187500
9193.548828
9220.636719
9397.462891
8775.023438
9241.052734
9298.532227
9252.613281
9152.380859
9162.943359
8893.366211
9297.353516
9207.541016
9326.189453
9275.537109
8845.825195
9236.994141
9284.019531
9266.647461
9239.963867
9137.492188
9166.955078
9369.724609
9426.086914
9275.669922
9479.453125
9496.902344
9315.330078
9569.976562
9333.382812
9299.292969
9045.115234
9101.092773
9254.232422
9320.187500
9369.103516
9013.050781
9049.597656
9239.533203
9286.915039
9059.031250
9443.634766
9197.492188
9384.298828
9261.581055
9000.776367
9153.169922
9207.609375
9013.400391
8987.392578
9148.817383
9208.126953
9293.884766
9063.931641
9332.308594
9196.140625
9246.320312
9452.312500
9078.149414
9584.675781
9269.986328
9259.236328
9165.693359
9217.896484
9223.342773
9184.537109
9167.205078
9393.854492
9376.773438
9194.695312
9101.654297
8758.888672
8954.658203
9052.101562
9129.058594
9190.662109
9229.224609
9281.381836
9367.830078
9031.550781
9358.453125
9125.015625
9301.691406
9388.777344
9144.771484
8820.692383
9310.529297
9117.738281
9295.418945
9501.527344
9593.011719
9100.843750
9236.208984
9367.218750
9174.958984
9158.500000
9476.923828
9270.611328
9202.441406
9063.125977
9041.411133
9011.974609
8983.744141
8972.604492
8922.869141
8889.097656
8941.999023
9107.931641
9211.497070
9042.710938
9037.095703
9159.468750
9205.333984
9059.950195
8921.116211
9177.572266
9309.526367
9142.383789
9216.314453
9201.806641
9257.841797
9400.466797
9219.453125
9220.184570
9152.343750
9054.319336
9343.537109
9138.638672
9327.068359
8832.160156
9232.087891
9475.193359
9269.853516
9174.525391
9075.050781
9296.234375
9061.262695
9251.123047
9036.249023
9106.409180
9224.204102
9136.668945
9301.955078
9289.484375
9336.693359
9205.666016
9441.019531
9391.649414
9197.199219
9012.919922
9366.991211
9208.103516
9280.432617
8965.929688
9123.359375
9268.544922
9075.624023
9205.099609
9333.097656
9045.611328
8845.533203
9187.246094
9389.841797
9174.139648
9281.006836
9363.840820
9263.160156
9186.687500
9574.538086
9141.883789
9158.257812
9150.019531
9283.220703
9166.820312
8865.069336
9264.925781
9099.091797
9504.613281
9278.607422
9357.160156
9359.431641
9096.238281
9247.259766
9234.019531
9377.064453
9343.309570
9346.881836
9316.863281
9407.897461
9298.458984
9176.306641
9343.652344
9348.758789
9129.060547
9586.213867
9274.064453
9184.181641
9250.425781
9237.130859
9263.248047
9041.364258
9285.103516
9071.778320
9264.375000
9154.486328
9131.636719
9203.333984
9131.295898
9286.646484
9392.120117
9251.634766
9012.063477
9288.616211
9321.223633
9120.962891
9132.123047
9317.121094
9425.050781
9395.485352
9260.248047
9191.566406
9198.830078
9343.052734
9407.847656
9251.964844
9434.523438
9270.029297
9304.482422
9026.082031
9161.791016
9334.174805
9379.952148
9118.714844
9182.777344
9500.936523
9221.286133
9384.914062
9261.679688
9462.630859
9199.589844
9139.150391
9327.972656
9333.291992
9399.009766
9280.824219
9623.468750
9510.847656
9446.666016
9129.904297
9212.378906
9298.912109
9271.769531
9329.167969
9277.431641
9336.619141
9234.244141
9410.688477
9255.550781
9356.089844
9304.404297
9151.802734
9435.564453
9110.851562
9430.345703
9323.867188
9183.546875
9135.673828
9176.257812
9323.009766
9229.047852
9286.997070
9476.769531
9258.701172
9400.392578
9254.423828
9272.763672
9255.580078
9097.909180
9254.959961
9459.878906
9157.355469
9323.732422
9297.804688
9423.029297
9300.267578
9139.525391
9329.607422
9307.947266
9244.957031
9415.568359
9434.179688
8974.304688
9491.583984
9396.759766
9365.771484
9453.601562
9368.631836
9254.381836
9200.611328
9150.365234
9096.057617
9438.398438
9240.353516
9420.033203
9359.570312
9213.186523
9481.655273
9255.823242
9442.808594
9239.000977
9258.369141
9328.201172
9161.959961
9273.982422
9368.552734
9213.470703
9237.580078
9148.128906
9272.844727
9006.449219
9429.882812
9554.982422
9293.490234
9489.669922
9213.371094
9318.755859
9612.839844
9270.298828
9258.001953
9464.207031
9291.033203
9552.714844
9389.072266
9452.698242
9293.902344
9344.282227
9336.691406
9533.822266
9260.640625
9344.191406
9296.796875
9111.130859
9126.905273
9420.267578
9040.933594
9042.228516
9318.035156
9387.947266
9250.141602
9049.083984
9429.082031
9058.346680
9488.814453
9416.876953
9480.223633
9453.398438
9298.904297
9219.336914
9495.591797
9462.137695
9339.392578
9217.785156
9454.753906
9316.629883
9487.191406
9297.974609
9437.242188
9376.908203
9398.098633
9434.933594
9202.455078
9389.970703
9312.851562
9198.830078
9319.876953
9385.591797
9264.483398
9431.322266
9196.734375
9567.526367
9099.351562
9611.108398
9736.191406
9255.765625
9297.296875
9477.925781
9517.767578
9550.697266
9185.974609
9395.707031
9187.488281
9181.008789
9389.820312
9458.478516
9213.821289
9348.666016
9720.270508
9371.019531
9313.746094
9491.302734
9561.151367
9462.013672
9263.382812
9437.828125
9281.728516
9220.761719
9420.781250
9377.755859
9471.474609
9338.000000
9263.730469
9432.697266
9563.929688
9365.644531
9302.095703
9495.161133
```
