## Supplementary material for "Functional connectivity across the human subcortical auditory system using an autoregressive matrix-Gaussian copula graphical model approach with partial correlations": Code: roi-05_mean_ts.txt

```
9116.245117
9153.692383
8995.893555
9129.787109
9164.592773
9145.445312
9204.763672
8711.641602
8855.064453
9102.099609
9130.997070
9215.196289
9041.163086
9021.608398
8945.540039
9035.180664
9157.196289
9100.571289
8900.089844
9225.777344
9359.629883
9303.824219
9049.777344
8923.136719
9275.228516
9212.100586
9339.148438
9050.138672
9052.135742
9021.449219
9357.497070
9217.297852
9181.744141
9018.717773
9086.097656
9338.471680
9053.819336
8749.788086
9285.001953
9397.114258
9106.199219
9195.750977
8985.562500
9172.978516
9158.305664
9364.866211
9110.846680
9137.905273
9160.637695
9106.372070
8688.029297
8836.925781
8783.427734
9121.153320
8841.378906
9165.567383
9491.889648
9295.743164
8938.744141
8953.190430
9121.077148
9251.495117
8962.263672
9184.233398
9246.286133
9086.735352
9360.303711
9169.686523
9223.580078
9206.176758
9464.134766
9236.886719
9097.353516
9074.215820
9257.849609
9347.056641
9046.136719
8945.671875
9240.102539
9225.562500
9221.774414
9200.629883
8971.339844
9140.193359
9139.203125
9002.355469
9205.625977
9222.967773
9223.299805
9137.341797
9426.728516
9172.346680
9139.830078
9130.959961
9256.453125
9299.484375
9162.273438
9196.772461
8958.985352
9135.631836
8913.408203
9360.624023
9262.887695
8947.751953
8710.089844
9110.198242
9272.884766
9523.844727
9144.633789
9061.828125
9393.625977
8978.567383
9058.178711
9178.173828
9096.055664
9188.444336
9065.293945
9241.811523
9151.192383
8774.005859
9086.587891
9111.855469
9401.364258
9387.333008
9135.721680
9272.843750
9162.333984
8917.682617
9445.283203
9292.922852
9302.408203
9326.875977
9476.750977
9251.561523
8954.590820
9009.975586
8802.454102
8880.866211
9227.272461
9033.693359
9084.329102
9166.366211
8941.088867
9159.961914
9134.648438
8982.497070
9018.725586
9447.995117
9214.613281
8982.322266
8923.643555
9087.883789
9069.395508
9128.139648
8860.463867
9009.975586
8760.859375
8883.798828
9136.704102
8838.764648
8817.720703
8961.741211
8826.155273
9221.297852
9029.228516
8908.639648
9083.880859
8937.173828
8990.958984
8987.127930
9009.643555
9031.906250
8887.564453
9070.546875
8973.529297
8843.962891
9072.378906
9109.211914
8898.327148
9259.207031
8725.013672
8695.330078
8968.505859
8655.379883
8891.909180
8800.624023
9060.042969
8942.528320
8987.416992
8813.632812
9219.806641
9020.409180
9033.323242
8619.529297
8823.661133
9102.829102
8961.126953
8955.878906
8835.801758
9004.405273
9184.223633
8757.504883
8967.195312
8806.454102
8909.240234
9307.430664
9177.690430
9002.886719
9205.338867
9124.509766
9164.533203
9056.814453
9250.590820
9161.631836
8993.335938
9154.397461
8845.107422
9137.861328
9080.777344
9156.217773
8863.841797
8741.220703
9018.915039
8862.569336
8754.134766
8674.202148
9129.125000
8907.303711
8974.180664
9099.536133
9247.270508
9299.887695
8798.399414
8899.267578
8861.702148
9056.823242
9089.453125
8767.589844
9069.847656
9039.852539
8800.716797
9137.141602
9176.092773
9173.391602
8709.735352
8856.713867
9269.796875
9141.138672
8935.428711
8716.157227
9114.692383
9072.842773
9442.950195
8936.397461
8941.089844
9170.426758
9251.192383
9151.581055
8978.671875
8816.501953
9027.306641
9209.079102
9203.795898
8793.462891
8825.147461
8865.256836
9089.837891
9080.731445
9070.074219
9117.861328
9112.947266
8762.936523
9312.756836
8964.518555
9333.534180
9092.152344
9023.887695
9148.266602
8823.395508
9074.161133
9034.305664
8891.051758
8951.577148
8948.874023
9133.521484
8780.253906
9019.874023
9013.010742
9016.236328
9011.095703
8901.786133
9097.576172
9099.152344
9215.917969
8981.311523
9019.463867
9033.183594
8927.795898
9104.895508
8963.303711
8674.009766
8869.663086
9218.717773
8895.323242
9011.759766
9171.400391
9082.226562
9037.895508
8984.774414
9016.702148
9093.902344
9001.125000
9289.658203
9292.003906
9130.000977
9300.164062
9298.115234
9204.333984
9020.343750
9101.785156
9257.439453
8972.152344
9330.595703
9054.122070
9108.173828
9097.878906
8987.621094
9115.206055
9171.186523
9265.274414
8947.107422
8873.232422
8920.779297
8964.066406
8960.230469
9079.698242
8919.185547
8853.505859
8736.745117
8810.365234
8943.474609
9080.264648
8942.085938
8869.152344
8802.513672
8791.516602
8987.060547
9058.574219
8777.295898
9164.487305
8939.128906
8949.086914
9123.166016
9301.156250
9023.768555
9124.150391
8978.263672
9224.802734
9235.836914
9281.815430
8960.554688
8836.653320
9045.832031
9273.056641
9245.753906
9092.060547
9049.625977
9149.246094
9045.561523
9336.640625
9226.978516
9421.100586
9220.272461
9346.981445
9191.790039
9121.153320
9297.120117
9539.007812
9358.088867
9685.491211
9343.333008
9171.687500
9509.521484
9533.258789
9566.740234
8949.289062
9063.086914
9472.839844
9489.442383
9303.223633
9347.303711
9301.446289
9190.567383
9401.372070
9517.137695
9175.129883
9377.251953
9408.409180
9388.337891
9064.571289
9115.461914
9333.754883
9329.877930
9231.230469
9005.953125
9436.009766
9584.072266
9289.306641
9386.941406
9244.093750
9230.682617
9203.186523
9276.515625
9369.448242
9244.738281
9049.563477
9241.013672
9218.416016
9014.026367
8930.629883
8895.388672
8919.342773
8665.654297
9207.903320
9481.592773
9327.073242
9113.875000
8888.534180
8961.698242
8705.767578
9089.255859
9261.638672
9066.728516
8719.961914
9030.749023
9004.614258
8780.822266
9108.732422
8949.744141
8713.083984
8903.029297
9099.598633
9056.630859
9021.306641
9027.184570
8996.659180
8987.766602
9276.047852
9058.542969
9056.877930
9226.990234
8900.226562
8862.928711
8813.635742
8994.650391
8976.316406
8951.857422
9097.034180
9224.398438
9052.450195
8941.809570
9069.544922
9321.053711
8924.301758
9121.939453
8900.035156
8940.712891
9132.433594
9258.253906
9407.864258
9235.290039
8927.932617
8935.718750
9130.022461
9248.836914
9328.928711
9202.543945
9129.978516
9302.726562
9271.646484
9018.611328
9275.824219
9346.503906
9057.514648
9183.257812
8904.536133
9318.107422
9511.656250
9252.686523
9356.165039
9194.301758
9505.828125
9582.417969
9552.672852
9570.847656
9365.997070
9288.291992
9433.801758
9591.028320
9228.656250
9392.210938
9441.948242
9286.233398
9381.321289
9095.343750
9456.345703
9513.096680
9100.286133
9045.941406
9125.571289
9176.147461
9159.593750
8893.622070
8926.302734
9057.914062
9284.577148
9618.489258
9373.197266
9350.820312
9340.208008
9342.827148
9491.232422
9225.828125
9291.324219
9217.747070
9592.494141
9409.703125
9488.704102
9442.465820
9392.219727
9365.954102
9262.823242
9663.180664
9145.979492
9475.087891
9652.457031
9365.278320
9338.633789
8776.390625
9044.762695
9289.161133
9451.113281
8944.031250
9441.986328
9375.373047
9334.544922
9379.693359
9098.925781
9140.035156
9622.442383
9575.588867
9365.990234
9101.110352
9301.800781
9336.470703
9691.800781
9190.365234
9170.186523
9278.632812
9521.982422
9343.791992
9124.833984
9134.288086
9310.712891
9313.156250
9347.476562
9224.209961
9540.790039
8872.170898
8896.776367
9123.425781
9197.421875
9037.659180
8993.104492
9593.924805
8989.291992
8818.260742
8928.483398
8987.081055
8964.155273
8925.026367
8832.791016
8706.589844
8913.375977
9277.129883
8872.984375
9039.122070
9203.422852
9203.193359
9185.224609
8941.752930
9279.541992
9162.570312
9156.099609
9001.697266
8950.037109
9189.152344
9153.004883
9120.577148
9206.794922
9183.865234
8980.885742
9194.376953
9113.538086
9161.805664
9348.318359
9227.125977
9125.003906
9304.379883
8973.727539
9312.186523
9024.976562
9493.416992
9154.658203
9056.728516
9174.417969
9520.957031
9458.303711
9018.212891
9118.052734
9514.263672
9202.708984
9183.403320
9258.736328
9181.084961
9194.571289
9452.267578
9307.609375
9175.221680
9248.037109
9603.544922
9411.187500
9604.549805
9101.201172
9290.371094
9361.810547
9527.758789
9459.579102
9276.461914
9276.382812
9253.278320
9269.621094
9466.783203
9454.838867
9059.356445
9261.541992
9335.591797
9366.991211
9097.268555
9465.378906
9383.308594
9486.674805
9324.660156
9406.225586
9289.197266
9400.896484
9441.035156
9298.819336
9316.995117
9337.916992
9340.802734
9485.433594
9637.405273
9397.403320
9325.135742
9587.903320
9432.692383
9519.375977
9362.545898
9430.333984
9325.997070
9169.940430
9249.618164
9490.241211
9391.341797
9440.120117
9309.476562
9025.720703
9430.639648
9481.666016
9277.785156
9572.110352
9698.088867
9247.088867
9454.208984
9230.881836
9920.237305
9394.224609
9733.888672
9437.107422
9514.146484
9415.447266
9512.458008
9331.808594
9252.662109
9474.911133
9406.001953
9431.285156
9316.079102
9228.658203
9165.153320
8889.426758
9333.104492
9171.311523
9610.549805
9221.470703
9576.605469
9367.170898
9667.408203
9604.221680
9416.758789
9505.137695
9441.422852
9262.032227
9461.204102
9350.301758
9579.551758
9520.673828
9441.052734
9183.452148
9421.074219
9163.196289
9280.005859
9270.056641
9663.600586
9430.541992
9479.054688
9239.986328
9329.790039
9684.284180
9333.847656
9301.502930
9459.009766
9443.593750
9456.680664
9396.397461
9162.252930
9073.124023
9286.280273
9286.648438
9325.771484
9228.573242
9360.536133
9033.901367
9392.089844
9235.842773
9386.164062
9116.736328
9272.996094
9285.481445
9187.849609
9452.928711
9087.210938
9380.893555
9272.289062
9303.299805
9383.778320
9171.045898
9046.950195
9086.049805
8936.011719
9071.905273
9138.515625
9026.061523
9110.252930
8795.600586
9025.859375
9195.053711
9076.532227
9030.249023
9255.127930
8789.439453
8994.570312
9078.004883
8909.057617
9082.048828
9115.708984
8981.866211
9090.395508
9281.955078
9174.954102
9092.311523
8899.487305
9191.301758
9279.575195
9501.262695
9395.319336
9271.124023
9335.666992
9277.792969
9240.078125
9194.575195
9350.943359
9269.621094
9164.933594
9223.308594
9113.983398
9272.561523
9324.015625
9051.933594
9103.711914
9108.782227
9186.769531
9306.079102
9367.838867
9244.467773
9491.241211
9078.566406
9240.459961
9212.977539
9223.733398
9150.057617
9427.372070
9100.827148
9107.426758
9075.655273
8956.759766
8978.701172
9457.814453
9291.849609
9485.110352
9107.937500
9293.289062
9268.471680
9633.516602
9154.566406
9008.530273
8915.145508
9555.016602
9387.339844
9344.841797
9316.370117
9137.806641
9361.291016
9169.435547
9040.111328
9129.171875
8970.002930
8919.910156
9009.526367
8989.375977
9213.416016
9055.902344
8795.544922
9098.823242
9004.166992
8852.443359
8978.409180
9065.815430
9220.318359
9002.520508
9206.683594
9066.748047
9428.000977
9337.811523
9082.372070
9103.233398
9144.356445
9166.177734
8883.186523
9036.995117
8969.074219
8914.391602
9105.790039
9093.944336
8936.227539
8921.039062
9089.742188
9008.178711
9130.780273
9217.360352
8954.052734
9074.377930
9087.110352
9204.132812
9253.796875
8919.835938
8859.286133
9066.311523
9091.622070
9119.832031
9126.634766
9034.217773
9305.000000
9028.500977
9329.541016
9096.041016
9074.918945
9174.065430
9232.904297
8957.691406
9015.083984
9031.336914
9289.001953
9185.369141
9041.193359
9196.076172
9192.104492
9143.046875
9209.122070
```
