## Supplementary material for "Functional connectivity across the human subcortical auditory system using an autoregressive matrix-Gaussian copula graphical model approach with partial correlations": Code: roi-06_mean_ts.txt

```
9560.197266
9361.415039
9112.542969
9408.009766
9157.517578
9288.681641
9161.901367
9162.701172
9250.824219
9268.271484
9178.333984
9461.723633
9325.843750
9294.732422
9229.761719
9326.750000
9291.211914
9267.090820
9066.671875
9231.384766
9346.453125
9314.443359
9529.307617
8980.030273
9230.033203
9248.869141
9560.913086
9528.327148
9117.331055
9137.608398
9123.534180
9386.827148
9303.260742
8993.086914
9260.199219
9361.300781
9352.229492
9306.613281
9324.856445
9345.628906
9348.366211
9344.027344
9361.767578
9176.116211
9113.916016
9052.191406
9254.651367
9180.649414
9187.485352
9469.167969
9241.564453
9151.052734
9136.423828
9325.439453
9474.512695
9472.409180
9416.134766
9397.244141
9336.527344
9195.678711
9369.089844
9202.332031
9220.686523
9136.173828
9273.508789
9426.325195
9231.521484
9057.484375
9136.876953
9013.698242
8987.500977
9585.797852
8924.541992
9095.811523
9178.991211
9125.543945
9161.644531
9092.895508
9113.569336
9455.168945
9160.134766
9107.373047
9107.214844
9154.955078
9321.896484
9433.242188
9394.370117
9339.687500
9315.144531
9002.977539
9288.105469
9331.996094
9086.055664
9387.099609
9117.341797
9301.868164
9198.463867
9196.591797
9219.107422
9287.435547
9232.205078
9168.968750
9339.391602
9233.976562
8961.200195
8904.123047
9226.008789
9364.274414
9108.251953
9006.246094
8775.130859
9175.877930
9238.177734
9136.348633
9115.526367
8967.205078
9016.488281
9325.744141
9211.837891
8958.831055
9222.994141
8907.240234
9073.568359
8986.291016
9015.284180
8928.928711
9127.308594
9128.745117
9165.037109
9140.544922
9122.452148
8903.942383
8899.381836
8880.988281
8976.034180
9143.826172
9180.433594
9060.437500
9145.380859
9377.778320
9196.520508
9359.549805
9254.935547
9477.466797
9228.817383
9080.635742
8893.004883
9025.204102
9173.352539
9236.103516
9239.626953
9150.686523
8987.787109
9259.015625
9182.025391
8959.712891
8933.870117
8869.468750
9051.775391
9081.016602
8944.544922
8945.829102
9287.669922
9270.638672
9382.668945
9014.868164
9244.994141
8970.587891
9265.500977
9077.752930
8815.021484
9117.493164
9171.634766
9127.714844
9044.893555
8926.072266
8900.729492
8999.972656
8944.975586
9143.401367
8929.082031
9060.109375
9185.042969
8981.121094
8917.634766
8860.315430
9191.529297
9096.419922
9295.267578
8869.651367
8899.330078
9138.894531
9101.416016
9377.324219
9168.136719
9221.877930
9079.386719
9379.613281
9105.978516
9066.642578
9134.251953
9182.679688
9039.535156
9181.782227
9289.402344
9289.958984
9206.291992
9113.014648
9202.911133
9091.050781
8988.156250
9035.575195
9015.675781
9022.955078
9017.878906
9095.814453
9098.169922
9038.434570
8919.254883
9176.882812
8809.341797
8829.508789
9244.093750
9088.481445
9323.242188
9087.134766
9247.220703
9285.246094
8986.016602
9313.750000
9171.451172
9116.397461
8791.857422
9139.151367
9274.447266
9107.512695
8793.644531
9158.425781
9232.625000
9365.513672
9202.105469
9144.740234
9118.223633
9524.968750
9281.011719
8981.893555
9127.457031
9213.254883
9280.487305
8993.073242
8978.441406
8940.192383
9000.909180
8966.193359
8960.757812
8758.414062
8862.120117
9162.486328
8811.855469
9461.766602
9173.083008
9257.470703
9173.226562
9062.542969
9120.949219
9178.561523
9263.904297
8912.445312
9137.787109
9201.916016
9076.835938
9093.886719
9226.742188
9266.205078
9377.542969
9246.719727
9354.544922
9289.575195
9238.243164
9368.765625
9068.201172
9360.090820
9285.286133
9267.139648
9335.931641
9213.113281
9309.742188
9371.555664
9445.099609
8997.925781
8919.360352
9128.563477
9249.684570
9320.943359
9416.130859
9326.308594
9292.785156
9259.301758
9528.275391
9276.648438
9289.958984
9223.150391
9590.148438
9316.256836
9479.382812
9287.987305
9282.690430
9580.286133
9171.740234
9311.041016
9310.807617
9115.387695
9352.081055
9259.826172
8872.725586
9126.375977
9222.921875
9303.043945
9105.794922
8880.520508
9411.778320
9231.414062
9266.577148
9230.795898
9361.168945
9477.134766
9263.929688
9438.204102
9243.778320
9359.369141
9214.609375
8766.659180
9278.592773
9393.212891
9189.259766
9396.187500
9061.068359
9218.162109
9025.495117
9164.597656
8873.345703
9142.655273
9018.029297
9038.405273
8944.454102
9174.379883
9098.969727
8986.052734
9153.902344
9144.524414
9045.101562
9183.517578
9159.458984
9170.735352
9256.248047
8925.412109
9274.125000
9143.118164
9062.416016
9254.218750
9269.551758
9235.470703
9241.195312
9254.381836
9347.405273
9502.910156
9146.008789
9359.369141
9800.380859
9647.935547
9491.929688
9454.418945
9450.814453
9332.933594
9727.295898
9503.041992
9366.573242
9597.329102
9494.666016
9750.867188
9372.578125
9111.276367
9208.548828
9408.509766
9497.614258
9211.857422
9585.538086
9617.633789
9589.642578
9391.480469
9319.822266
9319.591797
9386.343750
9328.324219
9308.686523
9012.097656
9395.804688
9221.619141
9474.286133
9456.385742
9180.097656
9432.013672
9112.257812
9328.102539
9215.332031
9227.471680
9398.575195
9375.077148
9245.791016
9443.952148
9082.851562
9309.585938
9223.470703
9423.127930
9532.556641
9017.515625
9162.717773
9537.056641
9419.602539
8904.318359
8456.470703
7948.748047
8649.192383
9377.907227
9510.137695
9288.624023
9420.995117
9565.967773
9266.356445
9525.639648
9422.125977
9453.964844
8798.079102
8871.572266
8873.930664
8629.415039
9083.651367
9238.976562
8977.507812
8899.784180
8920.687500
8823.012695
9240.927734
9508.736328
9333.749023
9141.279297
9228.612305
9397.558594
9083.814453
9245.516602
9308.805664
9245.161133
9265.813477
9266.436523
9486.156250
9380.791016
9227.961914
9475.925781
9053.078125
9512.963867
9346.936523
9363.297852
9208.651367
9525.651367
9384.777344
9427.331055
9392.785156
9480.822266
9315.182617
9514.342773
9321.810547
9586.531250
9154.288086
9597.678711
9414.835938
9570.569336
9479.929688
9253.368164
9261.322266
9403.015625
9522.188477
9354.658203
9355.375000
9427.942383
9565.681641
9419.252930
9485.275391
9486.387695
9439.330078
9377.880859
9162.719727
9357.188477
9401.894531
9427.077148
9557.320312
9382.250000
9206.316406
9074.946289
9198.839844
9027.000000
9405.231445
9329.400391
9256.017578
9413.455078
9175.762695
9393.670898
9412.140625
9427.434570
9148.209961
9200.054688
9533.434570
9548.165039
9598.207031
9634.757812
9569.073242
9559.865234
9454.166016
9232.623047
9252.543945
9086.404297
9178.056641
9304.109375
9418.291992
9393.635742
8992.649414
9318.839844
9307.772461
9324.209961
9190.748047
9212.723633
9140.078125
8921.409180
9273.142578
8974.674805
9391.739258
9175.681641
9192.004883
9123.791016
9171.737305
9270.035156
9726.391602
9424.333984
9638.069336
9375.652344
9742.283203
9498.219727
9505.958008
9570.577148
9573.806641
9587.458984
9429.389648
9361.409180
9211.775391
9289.441406
9049.964844
9173.228516
8977.875000
9117.937500
9223.792969
9365.419922
9143.962891
9296.863281
9128.538086
8906.492188
9168.060547
8905.767578
9088.640625
9365.804688
9219.224609
8890.030273
8772.466797
8551.542969
8970.244141
9138.324219
9175.844727
9331.115234
9453.574219
9499.872070
9555.683594
9568.601562
9377.551758
9574.677734
9227.056641
9286.033203
9157.396484
8996.250000
8924.778320
9009.370117
9191.723633
9043.436523
9337.058594
9097.296875
8991.187500
9008.920898
9320.501953
9067.231445
9336.866211
9340.497070
9238.226562
9371.858398
9434.904297
9111.618164
9346.678711
9373.941406
9249.944336
9376.365234
9192.612305
9060.201172
9300.679688
9376.308594
9410.613281
9191.936523
9547.094727
9483.184570
9379.601562
9309.446289
9453.977539
9350.034180
9687.283203
9548.832031
9487.618164
9644.604492
9532.248047
9587.622070
9339.763672
9497.361328
9534.088867
9687.583984
9321.731445
9501.603516
9282.633789
8966.334961
9294.376953
9380.617188
8988.404297
9098.707031
9418.288086
9268.669922
8840.543945
9135.265625
8928.474609
8983.683594
9276.683594
9398.406250
9199.841797
9101.508789
9075.715820
9305.128906
9096.324219
9123.800781
9378.058594
9318.937500
9076.538086
9054.425781
9092.964844
9424.392578
8991.398438
9238.295898
9252.574219
9124.691406
9357.181641
9073.471680
9151.207031
8945.842773
9187.572266
8812.832031
8818.258789
8992.238281
9016.453125
8719.927734
9166.857422
9317.925781
9235.109375
9530.154297
9495.048828
9470.314453
9484.597656
9549.804688
9433.058594
9161.333008
9461.590820
9361.934570
9471.539062
9224.876953
9111.775391
9304.793945
9390.241211
9012.749023
8811.947266
9232.059570
9170.169922
9015.937500
8958.873047
9064.110352
9199.094727
8874.996094
9005.284180
9003.270508
9133.993164
9430.126953
9368.728516
9427.141602
9363.060547
9405.507812
9493.657227
9298.156250
9635.526367
9454.655273
9287.921875
9182.958984
9208.898438
9264.706055
9186.264648
9357.957031
9403.169922
9162.290039
9054.001953
9261.331055
9131.299805
8740.215820
8977.542969
9091.751953
9154.611328
9188.672852
9232.826172
9127.527344
9299.152344
9160.115234
9359.876953
9482.856445
9170.020508
9261.178711
9273.987305
9062.681641
9235.555664
9364.166016
8968.496094
9250.625000
9158.134766
9412.849609
9024.337891
8793.803711
8989.684570
9095.459961
9092.545898
9139.433594
9322.201172
9092.248047
9184.500977
9254.088867
9270.022461
9057.808594
9248.148438
9036.051758
9263.337891
9411.435547
9003.520508
9262.854492
9030.277344
9166.319336
9167.790039
9015.523438
8877.189453
9135.610352
9267.635742
9565.477539
9400.337891
8972.865234
9288.050781
9218.441406
9239.033203
8973.432617
9216.816406
9477.618164
9416.351562
9151.220703
9294.666016
9115.339844
9165.359375
9361.017578
9172.777344
9131.373047
9177.658203
9311.750977
9196.673828
9148.208008
9115.773438
9127.587891
9253.498047
9115.389648
9074.377930
9277.400391
9457.350586
9280.476562
9001.423828
9150.652344
9097.832031
9077.690430
9363.706055
9048.995117
9215.974609
9014.812500
9059.201172
9182.138672
9247.097656
8796.741211
9142.724609
9223.515625
9304.088867
9057.159180
8935.425781
9255.468750
9444.213867
9310.684570
9245.859375
9322.545898
9294.434570
9175.967773
9473.936523
9085.060547
9248.746094
9275.280273
9295.921875
9350.385742
9090.398438
9181.976562
8604.279297
8462.617188
8972.868164
9168.601562
9269.315430
9193.212891
9297.400391
9137.687500
9164.667969
9424.559570
8987.510742
8863.280273
8952.189453
9344.475586
9054.851562
9130.498047
8969.988281
9036.212891
8968.605469
8791.387695
8879.750000
9140.865234
8828.674805
8994.720703
8930.751953
9052.279297
9030.246094
8943.560547
9213.519531
8970.888672
9013.541016
9230.640625
8823.693359
8784.324219
8860.314453
9047.855469
9008.212891
9384.813477
9210.916992
9334.617188
8994.545898
9068.050781
9077.215820
8985.504883
9020.395508
9323.525391
8972.658203
9356.853516
9110.862305
9073.603516
9086.154297
9224.126953
9218.568359
9377.356445
9234.883789
9029.218750
9258.185547
9185.835938
9254.955078
9202.734375
9410.770508
9116.644531
9219.435547
9141.896484
9158.173828
9304.047852
9531.491211
9102.399414
9205.697266
9136.009766
8815.702148
9206.011719
9289.131836
9314.598633
```
