## Supplementary material for "Functional connectivity across the human subcortical auditory system using an autoregressive matrix-Gaussian copula graphical model approach with partial correlations": Code: roi-07_mean_ts.txt

```
10980.279297
10932.829102
10726.285156
10890.272461
10942.183594
10876.397461
10672.793945
10591.487305
10636.604492
10865.592773
10919.083984
10721.972656
10696.400391
10839.438477
10691.184570
10777.416992
10795.652344
10743.287109
10763.618164
10746.498047
10581.707031
10924.290039
10755.850586
10771.451172
10680.677734
10673.258789
10926.925781
10696.421875
10790.657227
10518.449219
10822.176758
10907.254883
10714.714844
10797.842773
10813.602539
10694.359375
10990.010742
10787.547852
10779.833008
10830.595703
10787.216797
10999.936523
10734.625977
10588.043945
10810.477539
10971.923828
10756.668945
10811.649414
10947.885742
10865.594727
10802.838867
10297.231445
10384.113281
10725.217773
10566.643555
10667.834961
10963.600586
10907.110352
10616.922852
10624.837891
10480.519531
10680.386719
10732.593750
10550.105469
10688.981445
10725.023438
10928.855469
10687.383789
10623.262695
10666.188477
10646.989258
10602.993164
10434.602539
10917.055664
10745.487305
10653.665039
10774.166992
10649.958984
10746.983398
10699.769531
10771.536133
10777.199219
10683.814453
10716.599609
10457.999023
10816.343750
10722.811523
10698.496094
10710.646484
10864.405273
10737.059570
10907.072266
10733.269531
10778.621094
10823.684570
10780.390625
10771.488281
10967.067383
10713.805664
10822.541016
10780.854492
10861.541992
10848.868164
10894.355469
10744.806641
10672.279297
10778.182617
10826.466797
10787.563477
10599.563477
10724.658203
10726.958984
10789.639648
10978.694336
10575.458984
10754.063477
10556.777344
10884.167969
10661.733398
10626.824219
10856.678711
10715.086914
10834.267578
10630.786133
10805.920898
10595.752930
10901.121094
10907.695312
10603.094727
10702.714844
10827.266602
10815.082031
10622.905273
10885.647461
10927.366211
10887.439453
10702.364258
10660.777344
10899.643555
10874.545898
10828.486328
10846.094727
10818.113281
10901.280273
10738.749023
10431.507812
10721.166992
10620.732422
10564.058594
10757.733398
10605.430664
10764.807617
10683.905273
10679.629883
10664.850586
10715.107422
10664.711914
10773.730469
10769.347656
10671.968750
10828.489258
10695.788086
11096.700195
10822.743164
10823.454102
10843.897461
10819.613281
10618.719727
10852.363281
10906.075195
10734.577148
10783.908203
10768.629883
10660.412109
10590.650391
10744.920898
10880.344727
10890.292969
10837.198242
10597.699219
10515.065430
10851.093750
10739.829102
10966.394531
10615.317383
10761.912109
10720.988281
10654.921875
10621.918945
10638.323242
10878.528320
10878.122070
10831.306641
10924.111328
10863.139648
10796.834961
10929.577148
10942.538086
10958.198242
10915.535156
10849.876953
10798.684570
10816.514648
10685.061523
10853.268555
10870.993164
10878.739258
10623.618164
10901.764648
10864.832031
10820.522461
10788.548828
10911.828125
10781.009766
10937.652344
10740.641602
10788.442383
10824.080078
10772.402344
10731.585938
11097.147461
10644.645508
10664.149414
10952.723633
10893.258789
10932.131836
10826.731445
10749.566406
10839.877930
10852.796875
10971.655273
10910.016602
10950.394531
10939.901367
10949.284180
10734.235352
10637.926758
10796.103516
10799.624023
10648.289062
10575.652344
10720.545898
10795.016602
10926.639648
10702.715820
10828.628906
10809.317383
10826.030273
10461.691406
10575.558594
10819.144531
10391.636719
10688.142578
10516.221680
10608.721680
10529.219727
10668.280273
10649.323242
10799.391602
10892.694336
10836.717773
10980.816406
10732.906250
10710.024414
10873.022461
10882.353516
11012.350586
10877.000977
10887.655273
10760.553711
11077.945312
10993.571289
10895.849609
11030.881836
11174.778320
11174.053711
10972.536133
10993.274414
11124.907227
11145.235352
10942.355469
10926.878906
10871.467773
11001.610352
11069.196289
11016.888672
10876.041992
11004.022461
10719.530273
10681.328125
10959.410156
10912.264648
11054.957031
11027.680664
11081.594727
10717.344727
10945.843750
11005.197266
10933.108398
10862.769531
10934.022461
10803.777344
10804.626953
11128.952148
10744.922852
10979.998047
10821.795898
10922.652344
10609.053711
11065.936523
10855.811523
10917.915039
10959.136719
10825.884766
10973.749023
11046.163086
11174.196289
11034.069336
10691.607422
11111.102539
11040.250000
11042.436523
10861.313477
11053.375000
11047.275391
11238.279297
10854.110352
10625.317383
10900.356445
11047.088867
10947.791016
10733.574219
10745.511719
10776.027344
11107.483398
10745.514648
10657.647461
10731.288086
10675.949219
10776.288086
10615.333984
10604.753906
10668.528320
10580.010742
10496.378906
10608.899414
10652.222656
10780.838867
10714.985352
10833.175781
10399.588867
10654.283203
10647.571289
10810.136719
10939.992188
10885.357422
10893.941406
10959.909180
11033.600586
10638.819336
10723.136719
11176.574219
11092.966797
10939.636719
11047.043945
11064.073242
11011.014648
11057.179688
11147.811523
11054.356445
10972.218750
11059.256836
11252.905273
11316.259766
11254.181641
11242.363281
11164.624023
11055.374023
11131.077148
10983.122070
10942.695312
10871.479492
11041.186523
10894.258789
11282.374023
11049.620117
10974.114258
10957.225586
10928.660156
10896.936523
10794.076172
10772.613281
10781.509766
10797.238281
10798.705078
10965.734375
10874.933594
10640.506836
10887.546875
10984.977539
10817.739258
10957.121094
11040.284180
10929.724609
10849.930664
10965.507812
10980.772461
11011.437500
10849.999023
10738.563477
10901.616211
11042.667969
11104.152344
10923.462891
11161.312500
10963.859375
10702.806641
11104.548828
10767.118164
10755.848633
10313.567383
9799.608398
10378.954102
10789.959961
10989.276367
10837.917969
10698.596680
10686.626953
10969.607422
10849.266602
10818.346680
10812.103516
10536.061523
10438.954102
10290.143555
10347.017578
10407.545898
10555.652344
10905.889648
10676.639648
10396.157227
10451.055664
10473.923828
10389.953125
10488.984375
10346.753906
10527.121094
10680.566406
10602.199219
10710.094727
10793.420898
10684.363281
10810.714844
10896.761719
10684.037109
10746.428711
10755.429688
10696.686523
10916.738281
10651.887695
10796.950195
10711.673828
10981.134766
10738.809570
10927.770508
10862.816406
10695.768555
10715.164062
10719.772461
10728.841797
10509.187500
10696.116211
10789.358398
10746.155273
10744.578125
10531.286133
10665.922852
10874.836914
10687.246094
10628.692383
10548.997070
10715.581055
10750.717773
10829.699219
10648.231445
10813.469727
10640.931641
10581.034180
10797.765625
10849.190430
10580.543945
10455.172852
10744.746094
10900.119141
10651.150391
10658.839844
10689.003906
10677.745117
10724.795898
10626.532227
10407.511719
10629.073242
10649.444336
10681.131836
10857.447266
10751.750977
10651.571289
10526.626953
10687.905273
10556.880859
10632.089844
10538.817383
10694.032227
10630.082031
10571.246094
10599.467773
10457.721680
10506.866211
10420.506836
10457.180664
10469.811523
10449.802734
10441.611328
10424.050781
10552.702148
10613.718750
10759.815430
10510.563477
10612.076172
10698.833984
10324.239258
10729.866211
10679.444336
10629.392578
10590.134766
10639.443359
10729.126953
10807.909180
10622.255859
10685.402344
10655.023438
10885.371094
10791.707031
10563.459961
10819.350586
10604.822266
10893.420898
10739.628906
10780.800781
10583.358398
10550.600586
10598.461914
10540.045898
10481.805664
10509.500977
10467.122070
10657.849609
10534.330078
10642.000977
10500.281250
10705.489258
10667.886719
10492.002930
10659.804688
10603.509766
10529.861328
10560.587891
10939.548828
10740.850586
10538.850586
10174.907227
10554.999023
10820.677734
10962.104492
10743.243164
10365.034180
11010.210938
10909.502930
10848.386719
10781.709961
10408.079102
10482.529297
10352.774414
10255.878906
10120.699219
10130.276367
10185.564453
10130.662109
10235.693359
10371.139648
10409.141602
10417.988281
10148.909180
10454.421875
10387.506836
10606.421875
10444.964844
10474.593750
10409.346680
10526.762695
10654.905273
10650.275391
10555.217773
10664.281250
10647.489258
10574.297852
10625.352539
10691.627930
10748.372070
10710.875977
10627.959961
10848.186523
10476.781250
10706.538086
10751.041016
10789.670898
10717.903320
10922.344727
10666.074219
10863.917969
10826.979492
10956.386719
10569.875977
10752.543945
10663.055664
10857.456055
10662.693359
10885.041016
10849.210938
10848.274414
10760.508789
10702.416992
10742.408203
10694.808594
10746.636719
10758.485352
10546.188477
10543.234375
10563.613281
10514.324219
10490.040039
10526.977539
10955.262695
10660.957031
10527.918945
10649.853516
10733.581055
10768.504883
10566.103516
10652.036133
10528.691406
10647.814453
10797.845703
10542.137695
10524.246094
10654.225586
10640.716797
10692.658203
10587.680664
10773.532227
10564.972656
10738.894531
10705.663086
10777.593750
10516.391602
10532.192383
10538.796875
10612.458008
10616.062500
10658.484375
10710.352539
10549.578125
10688.692383
10459.370117
10602.980469
10636.470703
10952.904297
10700.499023
10856.346680
10682.157227
10590.409180
10545.311523
10654.402344
10496.004883
10526.902344
10602.379883
10577.690430
10460.703125
10689.876953
10679.325195
10617.381836
10499.038086
10456.539062
10606.277344
10270.957031
10811.536133
10561.257812
10499.731445
10637.780273
10747.344727
10974.442383
10508.133789
10486.916016
10579.497070
10555.428711
10573.594727
10823.487305
10781.367188
10674.285156
10642.877930
10609.503906
10799.609375
10721.430664
10790.101562
10619.661133
10544.061523
10527.551758
10711.836914
10577.832031
10423.332031
10463.753906
10326.511719
10332.215820
10425.144531
10517.241211
10594.883789
10623.096680
10667.363281
10573.094727
10500.316406
10514.475586
10633.415039
10625.494141
10580.025391
10677.553711
10458.759766
10707.344727
10604.988281
10617.897461
10494.105469
10507.433594
10362.113281
10754.096680
10608.246094
10702.773438
10613.116211
10514.844727
10489.488281
10652.108398
10384.788086
10545.073242
10554.680664
10377.543945
10661.715820
10667.912109
10607.534180
10554.849609
10432.207031
10370.437500
10495.983398
10358.639648
10518.533203
10366.724609
10638.144531
10554.586914
10560.916016
10756.156250
10422.375977
10512.130859
10589.246094
10547.363281
10410.311523
10329.609375
10603.869141
10537.453125
10419.188477
10606.112305
10488.086914
10567.084961
10513.116211
10472.940430
10455.200195
10323.742188
10290.731445
10452.483398
10313.475586
10525.062500
10476.031250
10471.964844
10244.714844
10385.178711
10472.696289
10568.879883
10315.381836
10562.234375
10591.145508
10555.811523
10631.413086
10512.369141
10469.457031
10657.386719
10483.209961
10590.083984
10490.472656
10533.676758
10281.415039
10519.037109
10494.686523
10671.214844
10635.808594
10539.925781
10634.933594
10689.854492
10541.389648
10585.599609
10577.304688
10504.894531
10539.152344
10763.398438
10586.556641
10549.467773
10624.028320
10818.915039
10569.413086
10312.363281
10566.542969
10240.955078
10401.276367
10492.762695
10543.226562
10486.434570
10636.067383
10508.168945
10326.743164
10553.827148
10706.843750
10461.967773
10425.732422
10523.669922
10455.413086
10329.121094
10361.612305
10217.206055
10470.570312
10214.202148
10476.225586
10499.211914
10437.933594
10456.085938
10262.416016
10468.053711
10556.358398
10269.935547
10408.016602
10450.380859
10507.507812
10350.980469
10700.609375
10242.011719
10558.219727
10768.255859
10465.680664
10544.569336
10690.949219
10511.207031
10723.956055
10626.167969
10527.661133
10583.082031
10520.516602
10444.291992
10571.271484
10522.268555
10443.669922
10429.678711
10437.943359
10583.295898
10572.794922
10595.365234
10500.782227
10672.972656
10527.298828
10529.954102
10559.634766
10580.317383
10524.891602
10655.704102
10509.574219
10538.732422
10561.004883
10660.761719
10431.485352
10369.214844
10540.959961
10482.607422
10406.740234
10472.753906
10756.110352
10921.248047
10602.666016
```
