## Supplementary material for "Functional connectivity across the human subcortical auditory system using an autoregressive matrix-Gaussian copula graphical model approach with partial correlations": Code: roi-08_mean_ts.txt

```
11950.148438
11784.369141
11678.443359
11835.408203
11775.227539
11679.374023
11746.527344
11721.820312
11688.822266
11709.783203
11731.440430
11778.347656
11758.207031
11709.110352
11745.969727
11803.581055
11779.073242
11564.414062
11799.743164
11790.630859
11748.892578
11701.509766
11616.812500
11699.305664
11783.707031
11692.414062
11742.138672
11619.834961
11586.833008
11662.311523
11752.531250
11680.934570
11660.240234
11601.676758
11745.684570
11768.868164
11776.977539
11654.438477
11807.121094
11750.308594
11678.428711
11770.297852
11626.292969
11781.866211
11837.466797
11714.623047
11684.601562
11695.180664
11679.756836
11664.853516
11452.596680
11786.755859
11577.916016
11539.539062
11540.236328
11707.624023
11635.642578
11578.660156
11687.143555
11630.292969
11697.075195
11724.491211
11676.128906
11627.637695
11657.289062
11796.730469
11781.698242
11626.601562
11598.002930
11650.149414
11729.930664
11709.297852
11598.324219
11714.622070
11737.913086
11753.585938
11738.791016
11635.965820
11673.725586
11705.679688
11801.048828
11605.880859
11554.141602
11719.252930
11526.335938
11689.872070
11588.012695
11468.854492
11599.832031
11606.468750
11571.164062
11602.365234
11502.697266
11630.310547
11624.147461
11657.571289
11577.353516
11753.839844
11591.554688
11551.416992
11741.042969
11630.139648
11560.801758
11668.351562
11625.913086
11664.054688
11626.939453
11652.489258
11670.468750
11612.874023
11588.738281
11780.435547
11584.164062
11724.562500
11704.841797
11619.446289
11717.407227
11718.425781
11558.834961
11675.584961
11714.446289
11708.025391
11687.610352
11691.759766
11645.782227
11719.666992
11872.740234
11596.229492
11680.738281
11682.857422
11647.757812
11730.683594
11835.258789
11749.936523
11715.914062
11667.983398
11795.520508
11671.550781
11711.455078
11731.405273
11623.582031
11626.996094
11590.997070
11605.605469
11728.142578
11553.485352
11656.255859
11608.676758
11489.407227
11583.678711
11545.914062
11563.537109
11585.486328
11522.077148
11651.665039
11620.681641
11521.412109
11599.060547
11457.537109
11505.612305
11387.589844
11561.819336
11532.875000
11629.869141
11685.337891
11702.000000
11593.830078
11717.437500
11741.833008
11756.179688
11710.784180
11696.972656
11716.024414
11738.448242
11740.035156
11742.715820
11773.531250
11707.676758
11672.898438
11645.486328
11669.788086
11696.970703
11704.676758
11644.306641
11682.804688
11656.291016
11706.535156
11725.269531
11691.548828
11592.023438
11621.999023
11657.314453
11694.824219
11709.009766
11593.136719
11735.826172
11737.155273
11801.658203
11788.904297
11678.277344
11713.335938
11807.667969
11777.697266
11625.646484
11675.767578
11670.023438
11618.250000
11582.704102
11585.819336
11574.576172
11589.556641
11466.224609
11507.153320
11678.824219
11535.376953
11648.227539
11651.613281
11559.152344
11603.363281
11733.354492
11700.639648
11657.392578
11683.027344
11713.552734
11677.021484
11722.131836
11747.027344
11705.774414
11731.768555
11670.648438
11770.335938
11572.310547
11538.919922
11665.605469
11667.471680
11788.091797
11540.361328
11576.592773
11700.489258
11815.655273
11664.491211
11587.959961
11680.517578
11673.563477
11728.324219
11544.628906
11507.839844
11689.062500
11680.332031
11694.825195
11608.082031
11604.468750
11625.138672
11684.511719
11533.199219
11597.218750
11631.387695
11555.074219
11559.761719
11621.724609
11497.720703
11663.648438
11522.114258
11596.773438
11624.433594
11719.201172
11666.505859
11805.414062
11734.833984
11577.068359
11680.909180
11748.154297
11636.035156
11630.987305
11686.070312
11760.801758
11645.384766
11581.868164
11556.491211
11661.228516
11669.729492
11576.997070
11715.420898
11702.273438
11631.833984
11679.420898
11512.785156
11652.232422
11655.344727
11772.681641
11593.238281
11678.647461
11664.549805
11449.568359
11591.961914
11658.198242
11538.351562
11554.062500
11648.252930
11714.368164
11542.227539
11602.955078
11642.201172
11747.580078
11491.999023
11748.274414
11672.488281
11652.852539
11585.967773
11607.236328
11681.522461
11622.267578
11735.573242
11553.393555
11710.477539
11590.877930
11680.283203
11588.436523
11492.071289
11679.823242
11609.008789
11779.931641
11501.539062
11714.647461
11677.664062
11563.960938
11681.460938
11589.404297
11639.653320
11667.472656
11743.224609
11612.517578
11661.112305
11754.726562
11658.209961
11736.204102
11628.197266
11628.952148
11682.235352
11727.916016
11714.399414
11766.273438
11791.538086
11698.583008
11667.923828
11676.799805
11638.946289
11680.768555
11666.446289
11634.468750
11644.010742
11474.134766
11540.586914
11630.849609
11568.449219
11561.285156
11498.814453
11579.322266
11569.339844
11520.881836
11489.700195
11515.200195
11521.456055
11544.290039
11534.559570
11490.649414
11487.301758
11539.435547
11530.424805
11562.841797
11551.000000
11504.926758
11619.250977
11553.589844
11702.611328
11610.681641
11603.830078
11521.842773
11577.949219
11640.188477
11554.200195
11527.243164
11517.159180
11585.530273
11506.308594
11659.110352
11494.757812
11546.478516
11553.920898
11552.226562
11547.841797
11638.197266
11534.271484
11580.730469
11515.892578
11425.767578
11555.289062
11510.439453
11502.474609
11584.461914
11492.013672
11513.857422
11558.636719
11555.983398
11592.451172
11642.566406
11564.189453
11576.211914
11457.875000
11423.116211
11563.679688
11565.102539
11523.019531
11550.481445
11538.913086
11576.449219
11476.010742
11531.938477
11551.892578
11692.770508
11716.802734
11492.482422
11450.208984
11522.209961
11672.649414
11719.606445
11888.459961
11733.983398
11750.510742
11750.631836
11830.498047
11700.340820
11770.152344
11669.422852
11533.449219
11594.899414
11576.116211
11547.058594
11618.783203
11618.877930
11436.393555
11661.544922
11445.393555
11530.195312
11534.143555
11460.968750
11535.189453
11466.939453
11438.039062
11479.095703
11445.422852
11675.082031
11643.809570
11662.493164
11807.625000
11788.238281
11730.321289
11680.170898
11774.332031
11670.407227
11738.818359
11763.626953
11780.119141
11723.355469
11869.599609
11698.414062
11700.792969
11666.230469
11749.333008
11703.488281
11745.068359
11694.195312
11722.162109
11707.581055
11703.520508
11704.974609
11719.659180
11562.632812
11722.059570
11653.831055
11682.897461
11633.186523
11616.739258
11752.907227
11627.024414
11603.774414
11529.947266
11522.016602
11603.278320
11571.208008
11431.188477
11479.720703
11562.212891
11520.136719
11510.873047
11483.447266
11476.331055
11436.916016
11425.122070
11404.190430
11467.083984
11417.920898
11493.335938
11425.923828
11484.040039
11617.314453
11440.701172
11496.944336
11581.267578
11711.497070
11596.488281
11621.066406
11780.464844
11643.142578
11623.081055
11606.361328
11499.699219
11583.678711
11502.485352
11605.425781
11396.574219
11446.261719
11418.113281
11332.044922
11544.959961
11535.340820
11368.060547
11458.727539
11381.008789
11486.642578
11516.040039
11440.325195
11488.749023
11506.775391
11513.823242
11488.940430
11469.903320
11508.217773
11519.731445
11470.654297
11513.560547
11540.519531
11736.503906
11573.499023
11666.791016
11631.678711
11744.034180
11591.896484
11610.439453
11575.881836
11648.407227
11527.709961
11421.358398
11501.791016
11435.441406
11525.318359
11444.778320
11423.367188
11374.498047
11438.700195
11370.250000
11415.915039
11453.344727
11419.876953
11449.032227
11409.957031
11490.605469
11493.435547
11638.860352
11635.665039
11650.208984
11563.583984
11482.154297
11594.642578
11611.000977
11579.491211
11716.322266
11668.102539
11779.852539
11726.107422
11664.208984
11776.054688
11533.500977
11436.381836
11546.030273
11499.868164
11405.568359
11529.581055
11612.735352
11506.542969
11455.736328
11539.858398
11525.266602
11379.840820
11498.494141
11496.424805
11561.698242
11443.967773
11447.190430
11498.829102
11600.314453
11609.099609
11590.083984
11599.701172
11536.694336
11475.955078
11570.195312
11500.017578
11493.541016
11587.344727
11574.969727
11388.229492
11429.958984
11479.331055
11476.024414
11615.476562
11559.868164
11494.353516
11618.481445
11486.273438
11573.349609
11504.980469
11613.824219
11526.519531
11546.322266
11516.951172
11574.148438
11576.358398
11679.960938
11413.019531
11371.103516
11449.055664
11529.996094
11484.034180
11382.641602
11408.604492
11417.441406
11357.062500
11460.975586
11449.487305
11404.774414
11378.237305
11289.874023
11408.472656
11614.637695
11496.481445
11400.889648
11442.655273
11521.279297
11437.985352
11346.762695
11359.464844
11479.884766
11430.428711
11297.104492
11356.520508
11329.906250
11462.869141
11433.304688
11414.638672
11403.564453
11538.975586
11420.556641
11356.344727
11343.712891
11257.954102
11338.539062
11406.423828
11370.478516
11389.544922
11297.381836
11458.212891
11329.884766
11294.716797
11378.201172
11363.041992
11493.994141
11570.352539
11447.350586
11412.697266
11457.489258
11458.735352
11517.503906
11233.201172
11369.406250
11367.212891
11514.857422
11454.212891
11363.843750
11511.532227
11406.958984
11415.044922
11441.127930
11398.822266
11446.152344
11387.793945
11413.742188
11410.423828
11480.781250
11552.900391
11562.755859
11543.382812
11510.369141
11518.541016
11496.809570
11592.403320
11342.956055
11281.061523
11298.773438
11488.872070
11365.868164
11472.290039
11403.751953
11441.157227
11442.326172
11328.869141
11438.152344
11251.189453
11349.014648
11384.540039
11398.099609
11233.228516
11371.084961
11365.511719
11217.400391
11294.225586
11418.287109
11274.082031
11335.405273
11340.917969
11285.858398
11373.589844
11402.208984
11501.404297
11368.528320
11338.456055
11313.908203
11299.009766
11286.589844
11293.295898
11177.589844
11358.126953
11384.813477
11313.615234
11362.873047
11430.237305
11405.954102
11144.545898
11258.599609
11269.405273
11214.522461
11262.740234
11216.079102
11265.258789
11230.809570
11197.514648
11329.271484
11273.669922
11429.794922
11299.705078
11413.032227
11405.355469
11558.125000
11520.064453
11590.270508
11650.820312
11673.439453
11580.732422
11555.584961
11468.466797
11450.323242
11684.131836
11570.489258
11661.990234
11641.687500
11623.318359
11608.166992
11601.158203
11494.180664
11546.624023
11679.240234
11483.115234
11474.673828
11491.641602
11533.791992
11389.782227
11410.594727
11387.553711
11435.582031
11350.049805
11384.176758
11368.772461
11383.190430
11275.601562
11228.962891
11151.544922
11247.419922
11221.668945
11266.016602
11188.840820
11301.711914
11274.783203
11336.855469
11318.716797
11230.273438
11209.217773
11301.045898
11274.934570
11262.196289
11291.733398
11277.228516
11289.329102
11182.002930
11233.091797
11362.455078
11252.147461
11336.621094
11451.089844
11357.691406
11410.387695
11373.792969
11360.779297
11343.789062
11274.662109
11259.103516
11294.945312
11249.108398
11155.933594
11468.523438
11412.261719
11394.439453
11315.288086
11388.711914
11559.376953
11542.142578
11584.337891
11515.695312
11573.855469
11569.888672
11552.561523
11419.119141
11445.877930
11391.404297
11401.081055
11372.747070
11332.755859
11313.625977
11336.228516
11365.727539
11518.955078
11443.660156
11437.339844
11369.251953
11457.837891
11362.147461
11183.597656
11233.116211
11351.606445
11362.986328
11270.384766
11298.388672
11409.326172
11183.319336
11320.271484
11404.880859
11285.707031
11370.366211
11327.156250
11304.159180
11305.405273
11426.658203
11427.281250
11330.420898
11299.374023
11197.690430
11136.041016
11449.773438
11410.312500
11317.549805
11389.617188
11290.147461
11262.979492
11257.204102
11223.272461
11346.909180
11364.674805
11349.407227
11272.294922
11213.130859
11282.916016
11272.925781
11385.757812
11422.996094
11323.308594
11331.560547
11196.873047
11344.011719
11334.869141
11295.148438
11462.837891
```
