## Supplementary material for "Functional connectivity across the human subcortical auditory system using an autoregressive matrix-Gaussian copula graphical model approach with partial correlations": Code: roi-09_mean_ts.txt

```
11465.364258
11205.590820
11143.274414
11460.554688
11297.243164
11213.212891
11259.475586
11394.625977
11224.000000
11261.429688
11347.617188
11281.693359
11219.072266
11232.345703
11270.353516
11356.625977
11302.580078
11244.174805
11213.815430
11204.266602
11237.035156
11183.149414
11233.489258
11307.529297
11336.048828
11195.357422
11315.244141
11093.820312
10977.854492
11232.039062
11283.920898
11279.180664
11167.727539
11072.636719
11301.128906
11136.811523
11293.123047
11221.736328
11322.607422
11345.616211
11201.227539
11198.863281
11299.909180
11453.943359
11334.008789
11258.645508
11190.184570
11215.737305
11322.633789
11189.010742
11113.387695
11292.215820
11085.419922
11173.173828
11072.628906
11268.456055
11360.436523
11224.324219
11187.939453
11270.510742
11236.071289
11229.583984
11268.655273
11094.562500
11303.657227
11118.646484
11220.738281
11233.110352
11120.412109
11226.525391
11241.741211
11134.935547
11184.344727
11112.186523
11295.543945
11239.988281
11261.105469
11202.553711
11135.172852
11320.281250
11247.037109
11167.365234
11147.118164
11333.918945
11187.344727
11110.767578
11151.315430
10938.181641
11164.894531
11262.802734
11195.073242
11172.095703
11169.988281
11221.724609
11189.561523
11163.660156
11126.251953
11323.216797
11183.871094
11127.920898
11203.023438
11179.458984
11225.540039
11131.081055
11191.022461
11252.634766
11115.542969
11207.593750
11204.993164
11189.705078
11198.019531
11353.122070
11197.226562
11251.905273
11210.874023
11182.647461
11252.475586
11221.094727
11112.916016
11226.520508
11412.527344
11291.866211
11158.208984
11201.270508
11254.080078
11229.079102
11300.480469
11301.821289
11305.310547
11305.424805
11287.083984
11345.710938
11357.045898
11249.397461
11306.799805
11254.431641
11367.104492
11277.732422
11177.507812
11177.250000
11154.329102
11208.744141
11251.249023
11258.663086
11149.287109
11155.250000
11165.418945
11250.892578
11168.029297
11104.922852
11011.487305
11223.314453
11187.732422
11128.622070
11166.347656
11179.406250
11103.143555
11122.273438
11200.615234
11058.738281
10963.158203
11177.159180
11268.008789
11181.505859
11283.216797
11373.022461
11320.952148
11426.821289
11402.158203
11302.387695
11361.011719
11339.563477
11396.480469
11413.122070
11369.106445
11418.711914
11459.881836
11322.214844
11297.051758
11233.327148
11339.094727
11414.876953
11279.913086
11178.428711
11235.771484
11317.342773
11370.247070
11405.188477
11281.821289
11380.906250
11514.935547
11283.148438
11445.293945
11256.503906
11242.811523
11300.259766
11367.325195
11316.670898
11244.693359
11322.237305
11296.185547
11335.294922
11375.068359
11240.804688
11246.330078
11189.549805
11232.242188
10958.238281
11096.716797
11200.002930
11275.757812
11010.632812
11119.976562
11338.298828
11278.350586
11252.103516
11156.916016
11269.248047
11355.174805
11250.519531
11322.822266
11426.830078
11414.611328
11480.302734
11556.787109
11578.225586
11433.860352
11352.742188
11373.835938
11481.205078
11512.157227
11349.856445
11272.287109
11456.696289
11428.177734
11200.886719
11181.974609
11225.116211
11353.826172
11297.543945
11295.293945
11272.074219
11356.606445
11389.157227
11126.548828
11263.321289
11345.601562
11367.159180
11437.731445
11430.514648
11447.780273
11338.368164
11424.696289
11374.655273
11316.835938
11278.305664
11377.646484
11355.247070
11287.041992
11543.228516
11424.522461
11507.740234
11284.020508
11427.178711
11482.943359
11468.782227
11636.539062
11608.250000
11535.845703
11443.103516
11543.010742
11581.025391
11466.339844
11637.494141
11653.800781
11556.590820
11524.888672
11422.645508
11540.363281
11487.176758
11460.924805
11360.437500
11443.333008
11487.482422
11379.955078
11426.524414
11452.856445
11361.602539
11535.142578
11531.249023
11521.449219
11497.719727
11547.710938
11392.126953
11470.768555
11446.572266
11452.032227
11545.763672
11565.884766
11593.202148
11363.756836
11488.081055
11483.488281
11451.527344
11341.844727
11517.122070
11498.038086
11643.116211
11463.397461
11382.875977
11471.174805
11469.847656
11539.616211
11569.361328
11557.423828
11565.302734
11525.403320
11469.375000
11378.804688
11425.645508
11540.903320
11567.345703
11482.957031
11483.238281
11655.301758
11449.490234
11452.902344
11263.875000
11276.062500
11319.733398
11420.996094
11107.503906
11423.819336
11420.675781
11427.281250
11384.760742
11287.762695
11428.155273
11452.118164
11397.153320
11404.382812
11381.697266
11361.003906
11466.474609
11337.150391
11343.510742
11326.537109
11377.996094
11425.199219
11342.693359
11389.417969
11353.312500
11478.545898
11469.537109
11328.288086
11328.132812
11374.125977
11330.522461
11398.355469
11354.752930
11281.929688
11440.410156
11354.935547
11514.378906
11352.926758
11306.480469
11326.405273
11374.789062
11451.045898
11474.490234
11407.986328
11437.162109
11531.321289
11559.244141
11607.209961
11378.458984
11511.199219
11435.137695
11422.049805
11439.371094
11482.094727
11415.269531
11436.496094
11492.472656
11615.750000
11430.735352
11447.166016
11452.573242
11507.017578
11426.145508
11417.199219
11386.891602
11415.070312
11390.388672
11390.543945
11420.531250
11466.983398
11386.294922
11583.062500
11433.299805
11223.693359
11377.852539
11374.704102
11507.196289
11387.208008
11425.583984
11517.980469
11513.923828
11314.501953
11323.702148
11339.154297
11365.614258
11462.170898
11398.842773
11382.211914
11329.408203
11279.402344
11428.840820
11328.875000
11227.835938
11025.107422
11003.636719
11099.758789
11277.746094
11346.304688
11545.314453
11434.800781
11517.087891
11578.005859
11425.139648
11525.517578
11471.166016
11281.876953
11107.248047
11312.358398
11248.793945
11221.335938
11309.397461
11168.316406
11134.839844
11168.058594
11249.224609
11296.119141
11270.501953
11265.622070
11548.101562
11379.788086
11369.908203
11338.769531
11525.563477
11221.539062
11502.409180
11483.816406
11388.695312
11567.027344
11600.881836
11436.500000
11411.441406
11524.794922
11605.395508
11456.230469
11343.748047
11646.601562
11472.471680
11535.811523
11411.460938
11538.155273
11565.226562
11421.533203
11528.436523
11465.552734
11464.037109
11597.219727
11558.947266
11529.450195
11536.856445
11528.627930
11474.143555
11440.730469
11470.291016
11437.655273
11518.252930
11456.179688
11474.947266
11548.937500
11552.565430
11509.610352
11647.899414
11380.899414
11346.726562
11412.152344
11353.874023
11499.054688
11512.704102
11391.209961
11502.586914
11541.936523
11429.217773
11496.534180
11380.647461
11425.121094
11471.636719
11422.320312
11493.470703
11375.188477
11488.143555
11593.441406
11539.931641
11511.027344
11665.762695
11347.494141
11589.626953
11514.235352
11493.880859
11539.990234
11619.521484
11468.544922
11574.960938
11390.638672
11424.882812
11384.560547
11424.033203
11297.500977
11208.448242
11444.852539
11420.227539
11364.141602
11253.029297
11358.201172
11389.591797
11398.460938
11422.041016
11395.674805
11364.114258
11317.410156
11340.145508
11484.518555
11412.699219
11442.937500
11445.949219
11503.099609
11416.513672
11432.597656
11336.239258
11460.145508
11389.737305
11571.485352
11334.433594
11454.948242
11415.070312
11358.936523
11391.899414
11323.284180
11372.625000
11424.669922
11476.269531
11450.789062
11476.611328
11320.244141
11329.345703
11427.077148
11369.707031
11243.840820
11443.944336
11395.513672
11339.614258
11451.726562
11491.091797
11469.394531
11313.592773
11312.687500
11299.881836
11394.614258
11489.381836
11570.857422
11513.419922
11589.377930
11605.427734
11697.816406
11611.731445
11474.281250
11438.599609
11485.326172
11370.670898
11461.855469
11190.797852
11412.900391
11446.869141
11323.097656
11373.607422
11335.251953
11364.912109
11356.872070
11336.312500
11350.125977
11352.773438
11463.625000
11499.441406
11568.660156
11438.149414
11490.772461
11531.778320
11553.635742
11506.227539
11667.035156
11594.092773
11502.132812
11436.445312
11491.311523
11618.760742
11589.430664
11618.021484
11498.229492
11494.522461
11447.654297
11548.397461
11584.486328
11566.221680
11504.541992
11456.241211
11510.981445
11530.497070
11585.226562
11608.815430
11445.315430
11468.622070
11455.525391
11475.250000
11463.121094
11445.464844
11473.312500
11452.872070
11497.950195
11366.030273
11491.636719
11422.232422
11329.144531
11332.826172
11418.451172
11404.684570
11395.707031
11429.935547
11359.375000
11432.981445
11427.252930
11284.881836
11365.150391
11466.389648
11400.699219
11402.518555
11311.349609
11357.266602
11390.101562
11362.538086
11315.428711
11206.116211
11453.127930
11379.782227
11323.852539
11305.459961
11425.707031
11268.137695
11373.014648
11303.581055
11337.341797
11320.438477
11418.267578
11367.385742
11393.826172
11243.569336
11389.150391
11528.753906
11380.237305
11483.416992
11291.324219
11400.270508
11526.439453
11424.118164
11293.059570
11427.803711
11358.398438
11358.246094
11392.069336
11204.029297
11364.641602
11315.653320
11321.695312
11291.301758
11367.186523
11401.558594
11334.960938
11346.002930
11305.613281
11313.531250
11214.399414
11246.978516
11390.721680
11413.284180
11341.083984
11425.215820
11347.382812
11232.857422
11325.775391
11400.074219
11432.481445
11342.383789
11307.978516
11275.250000
11342.956055
11311.663086
11103.341797
11372.784180
11288.555664
11255.797852
11335.095703
11243.081055
11315.019531
11204.251953
11227.381836
11301.458008
11363.197266
11213.553711
11353.038086
11237.560547
11262.880859
11318.169922
11416.283203
11285.861328
11261.687500
11209.552734
11178.976562
11126.212891
11242.187500
11232.031250
11254.210938
11317.005859
11245.219727
11210.844727
11215.797852
11235.686523
11063.551758
11161.958984
11249.527344
11217.895508
11215.874023
11155.792969
11155.956055
11102.732422
11173.476562
11184.681641
11180.482422
11283.700195
11293.179688
11116.505859
11282.204102
11183.933594
11243.930664
11405.618164
11321.138672
11337.514648
11334.264648
11340.854492
11335.938477
11304.918945
11546.094727
11474.907227
11424.037109
11372.293945
11331.116211
11351.582031
11331.343750
11280.123047
11324.962891
11368.125977
11461.103516
11271.688477
11326.368164
11419.794922
11354.758789
11397.101562
11335.412109
11373.274414
11420.076172
11304.414062
11407.708008
11218.464844
11298.025391
11388.762695
11412.739258
11294.853516
11229.687500
11382.524414
11336.900391
11084.143555
11139.089844
11145.128906
11265.056641
11356.844727
11281.716797
11186.024414
11272.740234
11357.049805
11323.740234
11292.097656
11294.479492
11265.637695
11288.066406
11249.003906
11142.058594
11258.533203
11193.157227
11322.816406
11188.023438
11307.154297
11280.833984
11423.297852
11329.922852
11396.785156
11340.112305
11415.938477
11399.923828
11281.034180
11257.327148
11189.790039
11132.380859
11320.267578
11189.871094
11156.951172
11384.594727
11371.272461
11256.335938
11373.956055
11425.480469
11288.762695
11489.788086
11461.153320
11516.500000
11422.217773
11440.801758
11491.939453
11413.345703
11378.175781
11255.532227
11472.872070
11286.150391
11390.975586
11282.447266
11339.273438
11158.773438
11262.467773
11313.853516
11412.255859
11231.346680
11183.178711
11250.662109
11119.937500
11242.551758
11283.659180
11255.450195
11181.926758
11166.750977
11349.003906
11316.360352
11286.408203
11334.258789
11251.007812
11318.440430
11307.631836
11132.784180
11244.550781
11293.826172
11165.955078
11224.676758
11221.199219
11326.687500
11278.344727
11377.853516
11301.658203
11339.897461
11283.354492
11218.522461
11247.065430
11197.416992
11266.235352
11168.938477
11256.797852
11255.732422
11261.025391
11075.094727
11145.385742
11219.155273
11132.458008
11183.383789
11234.372070
11215.108398
11315.498047
11343.273438
11296.028320
11230.248047
11252.422852
```
