## Supplementary material for "Functional connectivity across the human subcortical auditory system using an autoregressive matrix-Gaussian copula graphical model approach with partial correlations": Code: roi-10_mean_ts.txt

```
9622.283203
9591.119141
9637.801758
9650.400391
9562.944336
9677.363281
9716.889648
9599.717773
9563.195312
9682.891602
9679.510742
9714.513672
9692.225586
9798.588867
9584.569336
9680.656250
9596.591797
9672.995117
9563.765625
9543.116211
9672.763672
9735.657227
9709.376953
9602.057617
9745.012695
9755.914062
9757.196289
9721.269531
9670.763672
9462.423828
9600.031250
9536.883789
9587.712891
9626.378906
9620.705078
9522.340820
9571.516602
9616.510742
9574.663086
9645.064453
9692.291992
9683.228516
9650.015625
9587.142578
9734.364258
9729.825195
9632.176758
9584.352539
9634.589844
9612.127930
9659.575195
9257.952148
9751.492188
9739.557617
9930.022461
9624.942383
9640.158203
9584.902344
9619.323242
9478.901367
9563.425781
9570.193359
9680.539062
9670.510742
9479.611328
9564.745117
9739.745117
9503.208008
9507.070312
9589.591797
9527.539062
9624.273438
9598.794922
9574.186523
9743.560547
9488.319336
9545.460938
9653.561523
9709.580078
9616.362305
9564.914062
9545.636719
9602.458008
9506.004883
9629.791992
9611.578125
9645.096680
9721.123047
9486.041992
9621.765625
9504.183594
9730.898438
9579.526367
9544.071289
9602.453125
9570.214844
9518.550781
9583.507812
9697.820312
9747.543945
9672.406250
9719.762695
9550.232422
9551.957031
9464.446289
9640.535156
9539.868164
9633.149414
9516.116211
9688.753906
9632.803711
9628.300781
9658.899414
9688.858398
9586.447266
9559.430664
9522.948242
9528.939453
9536.448242
9681.273438
9526.209961
9660.502930
9619.214844
9536.132812
9709.136719
9596.454102
9551.057617
9590.586914
9698.759766
9516.515625
9379.922852
9670.961914
9755.116211
9638.729492
9640.866211
9586.990234
9412.176758
9399.142578
9428.563477
9505.338867
9613.195312
9322.079102
9345.347656
9451.686523
9518.297852
9442.774414
9424.592773
9337.579102
9454.401367
9309.057617
9325.140625
9272.316406
9277.646484
9455.439453
9322.590820
9476.605469
9593.991211
9353.698242
9518.318359
9639.879883
9650.540039
9518.938477
9401.132812
9571.657227
9527.189453
9470.198242
9526.938477
9528.783203
9577.962891
9514.602539
9499.011719
9450.046875
9524.937500
9554.537109
9481.524414
9398.472656
9435.192383
9359.410156
9520.780273
9516.704102
9440.464844
9466.023438
9496.572266
9357.376953
9405.076172
9497.702148
9511.235352
9483.925781
9573.243164
9466.066406
9473.350586
9365.302734
9663.590820
9511.114258
9375.112305
9468.820312
9346.662109
9495.405273
9443.756836
9394.310547
9420.388672
9556.977539
9530.875000
9382.524414
9436.541992
9576.867188
9511.610352
9340.226562
9430.036133
9460.851562
9452.147461
9352.605469
9206.905273
9357.774414
9377.493164
9450.746094
9331.582031
9297.671875
9437.232422
9264.839844
9498.182617
9315.704102
9465.128906
9334.097656
9290.207031
9298.965820
9365.152344
9236.408203
9215.217773
9415.381836
9357.220703
9350.854492
9397.172852
9380.733398
9454.897461
9439.357422
9106.803711
9257.041016
9255.541992
9306.770508
9241.845703
9241.003906
9415.083008
9150.051758
9303.299805
9245.530273
9179.248047
9325.202148
9184.780273
9149.960938
9224.346680
9240.519531
9225.484375
9386.033203
9159.655273
9206.680664
9484.663086
9174.134766
9226.885742
9146.633789
9230.082031
9210.107422
9199.782227
9174.056641
9174.883789
9236.674805
9079.208008
9241.735352
9217.980469
9220.976562
9161.432617
9216.416992
9113.649414
8992.774414
9044.137695
9096.789062
9089.305664
8998.202148
9093.316406
9105.875000
9007.889648
8977.692383
8965.157227
9025.750977
8917.366211
8867.216797
8805.203125
8929.732422
8953.982422
8990.118164
9028.414062
9000.149414
9088.824219
9009.691406
9023.951172
8990.209961
8982.917969
8926.960938
9010.123047
9042.846680
8867.006836
8945.312500
8937.564453
8901.919922
8667.210938
9007.385742
8935.586914
8912.548828
8983.856445
8881.635742
9051.457031
8956.065430
8964.015625
9074.917969
8906.547852
9043.445312
9029.802734
9189.096680
9017.329102
9040.764648
8920.663086
8919.666016
9058.557617
9058.692383
8947.664062
8929.533203
8933.029297
8764.873047
8913.335938
9137.773438
9093.050781
8932.163086
8973.102539
8975.657227
8974.269531
8919.326172
8896.933594
8948.388672
8909.835938
8993.632812
8781.104492
8881.665039
8932.067383
9110.180664
8959.553711
8907.890625
9005.381836
8836.524414
8983.714844
9026.359375
8992.420898
8850.857422
8912.071289
8981.232422
8950.696289
9130.846680
8787.873047
8950.949219
8932.176758
8941.357422
8987.300781
8959.861328
8988.673828
8897.535156
8904.643555
9004.327148
8742.477539
8994.746094
8914.105469
8931.641602
8841.199219
8840.694336
8769.523438
8811.889648
8856.812500
8948.135742
9002.126953
8773.512695
8810.422852
8930.185547
8953.329102
8757.374023
8880.951172
8958.083984
8831.694336
8949.338867
8727.063477
8704.361328
8757.064453
8736.025391
8641.112305
8844.057617
8903.176758
8859.858398
8839.618164
8729.348633
8877.136719
8897.587891
8936.890625
8676.526367
8938.978516
8915.023438
8918.367188
8788.290039
8735.992188
8751.277344
9002.344727
9073.978516
8799.226562
8917.674805
8844.102539
8846.740234
8828.891602
8825.030273
8802.724609
8697.748047
8718.215820
8836.254883
8782.427734
8881.838867
8958.223633
8819.905273
8865.230469
8891.883789
9008.925781
9029.895508
9313.702148
8765.063477
9062.107422
8939.469727
9012.344727
8855.065430
8938.739258
8771.633789
8858.585938
8998.628906
9035.807617
8931.665039
8954.683594
8891.668945
8884.757812
8758.362305
8914.628906
8925.269531
9006.198242
8779.063477
9025.415039
8784.172852
8971.399414
8848.029297
8916.628906
8940.016602
8917.127930
9034.501953
8893.700195
9029.537109
8942.565430
9025.772461
8975.338867
9061.234375
8831.022461
8939.345703
8918.594727
9063.244141
8919.605469
8984.263672
8968.232422
9016.017578
9084.177734
9119.583984
9048.697266
8896.404297
9022.250977
9155.728516
9079.398438
9078.041016
8979.378906
9096.583008
9114.180664
9137.672852
9133.580078
8958.939453
8962.131836
9134.745117
8990.037109
9027.273438
8929.176758
8981.791992
9012.538086
9129.559570
8866.863281
8983.385742
8954.054688
8939.185547
8985.203125
8864.082031
9006.300781
9079.632812
9011.538086
9094.390625
8904.995117
9009.363281
8927.540039
9050.932617
9051.830078
8835.368164
8990.455078
8976.345703
9091.210938
8869.519531
8909.301758
8858.433594
9077.343750
8931.598633
8904.273438
9014.482422
8871.857422
9054.782227
8830.625977
8890.142578
8879.047852
8939.774414
8913.804688
8806.925781
8958.118164
8971.266602
9097.604492
8926.780273
8939.645508
8950.088867
8974.185547
9008.428711
9077.152344
9036.895508
9006.629883
9075.831055
9147.138672
8936.945312
9044.892578
9000.461914
8953.894531
8923.545898
9016.760742
8887.644531
8804.123047
8927.670898
9044.211914
8854.051758
8898.392578
9000.147461
9006.746094
8858.942383
8905.733398
8923.480469
8984.676758
9023.404297
8961.290039
9058.630859
8941.413086
9023.679688
9004.382812
8982.598633
8990.719727
8971.599609
8871.291016
9031.264648
8958.240234
9235.040039
9270.581055
9262.648438
9308.791016
9227.144531
9114.110352
8971.379883
9128.252930
8733.126953
9009.354492
9183.183594
9033.683594
9027.530273
8885.544922
8870.889648
8852.721680
8853.354492
8935.287109
8976.102539
8942.764648
8934.932617
9123.053711
8947.042969
8914.077148
8996.830078
9053.566406
8976.339844
9047.469727
8989.253906
9011.700195
9183.634766
9104.227539
9128.926758
9072.543945
9103.407227
9089.102539
9155.888672
9139.680664
9024.839844
9154.644531
9213.867188
9015.658203
9196.861328
9424.682617
9251.808594
9127.291992
9093.425781
8967.196289
9118.199219
9208.225586
9229.204102
9128.875977
8953.131836
9059.749023
9067.847656
9129.406250
9140.128906
9012.141602
9095.621094
9203.395508
9133.803711
8985.270508
8989.968750
9001.841797
9166.150391
9095.497070
9097.628906
9046.550781
9071.265625
9115.964844
9142.833008
9232.053711
9105.145508
9091.176758
9049.270508
9179.152344
9115.708984
8894.994141
8921.785156
8897.024414
9019.892578
8859.724609
8920.797852
9031.625977
8990.914062
9047.169922
8937.071289
8920.375000
9057.701172
9094.969727
9129.025391
9140.148438
9131.756836
9120.588867
9144.496094
9109.871094
9098.993164
9082.084961
8948.266602
9085.766602
9161.031250
9040.445312
8994.937500
8897.201172
9084.379883
9014.982422
9070.491211
8744.327148
8897.036133
8999.712891
8919.155273
8858.807617
8867.888672
9093.087891
8932.935547
8853.026367
8792.910156
8847.873047
9002.908203
9063.401367
8923.351562
9079.032227
9008.114258
9037.595703
9125.615234
9242.982422
9113.938477
9161.181641
9097.221680
8922.972656
8842.433594
8945.889648
8910.334961
8911.748047
8774.116211
8879.470703
8969.532227
8899.702148
8953.794922
8854.985352
8901.329102
9093.760742
8981.602539
8812.489258
9032.025391
8942.408203
9002.740234
8980.966797
8951.618164
9117.626953
9133.838867
9301.053711
9262.640625
9207.189453
9098.360352
9007.954102
9139.183594
9116.027344
9074.356445
8933.191406
8877.726562
8952.624023
8856.041992
8906.827148
8961.736328
9080.411133
9044.908203
8992.303711
9126.235352
9157.272461
9208.083984
9210.721680
9159.654297
9143.513672
9224.731445
9129.505859
9255.050781
9161.045898
9044.601562
9023.749023
8949.589844
9100.610352
9300.527344
9250.113281
9021.624023
9040.725586
9094.273438
9215.015625
9021.658203
9087.391602
8991.042969
9233.214844
9090.993164
9123.469727
9212.709961
9031.671875
9039.419922
9104.885742
9196.584961
9069.491211
9052.632812
8945.242188
9049.317383
9009.166016
9039.304688
9075.307617
9082.901367
9126.571289
8998.594727
8966.389648
8918.451172
8970.695312
9052.929688
9063.239258
8972.582031
9042.275391
9009.453125
9092.779297
8986.395508
9062.386719
9043.446289
9091.261719
9055.642578
8878.047852
9172.232422
9065.135742
9081.531250
9096.883789
9033.899414
9055.467773
9154.446289
8917.060547
8984.996094
9235.307617
9250.161133
9291.324219
9259.396484
9102.830078
9014.007812
9226.063477
9366.096680
9320.223633
9117.448242
9165.743164
9186.522461
9136.639648
9179.302734
9187.052734
9022.993164
9173.306641
9156.457031
9002.403320
9037.222656
9046.750977
9135.777344
9109.220703
9130.967773
9066.251953
8983.420898
9513.319336
9520.441406
9607.120117
9476.952148
9436.001953
9390.304688
9575.229492
9242.627930
9363.760742
9375.585938
9252.439453
9275.403320
9374.497070
9330.252930
9322.216797
9337.946289
9112.728516
9027.017578
9292.155273
9284.389648
9291.253906
9418.578125
9117.908203
9213.742188
9239.256836
9376.902344
9324.110352
9470.418945
9307.552734
9226.088867
9205.832031
9365.257812
9432.104492
9346.514648
9360.678711
9346.641602
9454.675781
9405.307617
9371.270508
9145.380859
9270.625977
9425.736328
9371.335938
9206.883789
9171.613281
9404.761719
9418.386719
9332.603516
9259.366211
9236.753906
9470.213867
9350.842773
9259.791016
9213.919922
9042.948242
9179.307617
9124.995117
9147.639648
9066.692383
9271.253906
9188.256836
9226.236328
9284.758789
9233.589844
9011.307617
9161.925781
9226.033203
9300.435547
9106.214844
9122.165039
9099.531250
9199.074219
9218.711914
9167.123047
```
