## Supplementary material for "Functional connectivity across the human subcortical auditory system using an autoregressive matrix-Gaussian copula graphical model approach with partial correlations": Code: roi-11_mean_ts.txt

```
9252.278320
9081.274414
9071.129883
9061.901367
9131.117188
9145.344727
9065.167969
9087.154297
9067.312500
9085.216797
9059.038086
9180.320312
9098.563477
9128.472656
9098.932617
9124.454102
8981.698242
9069.147461
9158.875000
9021.926758
9116.351562
8983.277344
9050.038086
9014.567383
9100.943359
9061.070312
9018.383789
8957.331055
9150.986328
9052.399414
9154.780273
9135.617188
9051.376953
9090.383789
9097.010742
9094.177734
9024.725586
9057.458984
9032.401367
8981.391602
8932.708008
9160.104492
9153.350586
9059.631836
9022.095703
9177.806641
9226.316406
9020.340820
9011.541016
9113.789062
8974.488281
9051.337891
9023.201172
9019.912109
9103.609375
9157.493164
8992.763672
8988.067383
9004.241211
8929.615234
8847.958984
9056.597656
9101.998047
8962.570312
8886.194336
8890.521484
8973.340820
9051.101562
9027.349609
8989.921875
8991.013672
9075.546875
8928.820312
9127.685547
8975.078125
9004.361328
9015.551758
8987.469727
8936.615234
8991.368164
9007.432617
9032.863281
8852.294922
8910.828125
8849.887695
8949.929688
9032.817383
9119.949219
9019.087891
9078.895508
9066.155273
9046.118164
9072.711914
9111.473633
9024.454102
9171.645508
9147.958008
9046.082031
9003.416992
9235.982422
9003.416992
8991.359375
9059.627930
9061.334961
8962.899414
9099.377930
8972.545898
9019.666992
9039.913086
8986.885742
8983.416992
8931.802734
9055.379883
9092.841797
9047.470703
8876.330078
8857.248047
8951.105469
8849.627930
8993.004883
9116.338867
9035.594727
8988.578125
9020.855469
9118.449219
8963.097656
8974.802734
8923.172852
8927.350586
8952.357422
9005.123047
8990.869141
9056.047852
9163.043945
9032.668945
8988.098633
9056.443359
8987.698242
9001.267578
9012.780273
9134.294922
9008.633789
8924.252930
8816.572266
8932.151367
8832.679688
8916.421875
8747.094727
8880.275391
8915.988281
8811.216797
8787.072266
8766.832031
8827.035156
8768.852539
8846.203125
9059.090820
8855.398438
8971.684570
8944.837891
9083.920898
8959.729492
8936.212891
8970.431641
8901.382812
8843.640625
8840.759766
8760.775391
8835.827148
8869.177734
8848.727539
8925.453125
8883.132812
8946.875000
8806.778320
8767.279297
8813.456055
8835.933594
8886.123047
8853.323242
8885.917969
9048.013672
8813.018555
8845.285156
8955.141602
8761.073242
8894.378906
8808.586914
8904.291016
8904.104492
8654.108398
8780.552734
8841.133789
8946.554688
8950.970703
8872.688477
8923.039062
8962.737305
9106.166992
8855.573242
8766.109375
8893.309570
8931.549805
8860.285156
8945.661133
8966.782227
8924.423828
8969.687500
9008.245117
8954.033203
8918.597656
8966.187500
9078.371094
8943.250000
8873.019531
8827.426758
8886.393555
8990.020508
8752.418945
8809.418945
8880.463867
8905.008789
8906.659180
8778.185547
8784.804688
8726.422852
8845.312500
8763.666992
8665.600586
8728.125000
8831.445312
8908.047852
8913.146484
8907.137695
8856.939453
9067.434570
8910.967773
8844.266602
8764.967773
8838.524414
8795.665039
8845.742188
8769.721680
8861.522461
8972.825195
8836.599609
8663.084961
8746.458008
8697.132812
8725.658203
8634.613281
8598.333984
8569.925781
8698.971680
8667.247070
8647.121094
8628.290039
8772.693359
8786.413086
8783.794922
8632.134766
8669.841797
8681.190430
8586.858398
8608.977539
8753.153320
8651.138672
8626.800781
8556.120117
8726.984375
8753.813477
8829.042969
8717.736328
8610.352539
8634.960938
8663.205078
8703.573242
8725.297852
8684.958984
8737.361328
8692.346680
8718.834961
8755.076172
8699.551758
8671.518555
8674.964844
8589.350586
8524.888672
8525.089844
8751.294922
8610.602539
8481.901367
8712.069336
8626.837891
8793.041016
8826.695312
8808.178711
8667.058594
8650.663086
8765.425781
8637.973633
8524.037109
8560.758789
8597.082031
8616.935547
8667.805664
8537.489258
8741.896484
8590.666016
8607.006836
8554.011719
8651.368164
8626.680664
8628.398438
8633.469727
8707.988281
8698.227539
8776.478516
8617.227539
8663.257812
8666.155273
8691.018555
8546.054688
8539.898438
8532.291992
8694.120117
8747.522461
8669.380859
8685.509766
8826.590820
8924.162109
8923.320312
8779.461914
8713.854492
8598.416016
8611.609375
8688.591797
8695.833008
8560.610352
8735.128906
8761.847656
8608.612305
8618.167969
8618.916992
8645.205078
8535.566406
8584.340820
8509.598633
8681.941406
8567.603516
8583.756836
8523.626953
8533.499023
8622.591797
8614.226562
8734.883789
8556.770508
8630.623047
8632.509766
8637.233398
8659.395508
8619.213867
8723.615234
8612.370117
8579.967773
8677.375000
8670.982422
8565.087891
8647.365234
8633.647461
8676.450195
8484.103516
8593.888672
8550.910156
8538.123047
8592.642578
8559.194336
8590.634766
8558.464844
8719.959961
8651.514648
8611.189453
8591.396484
8595.851562
8670.902344
8734.978516
8703.424805
8580.417969
8589.488281
8691.278320
8563.877930
8465.221680
8548.663086
8354.561523
8427.105469
8275.394531
8536.125977
8501.849609
8421.268555
8498.318359
8403.088867
8585.578125
8366.875977
8640.652344
8477.056641
8382.426758
8521.173828
8502.751953
8594.601562
8640.846680
8506.836914
8546.015625
8471.598633
8465.476562
8607.197266
8496.045898
8651.076172
8492.930664
8671.931641
8853.818359
9110.811523
9021.979492
8862.083984
8890.304688
8728.680664
8741.045898
8870.990234
8554.580078
8842.062500
8817.392578
8857.622070
8569.712891
8682.368164
8582.897461
8640.863281
8589.814453
8476.256836
8543.439453
8627.625977
8598.621094
8782.501953
8549.847656
8482.486328
8467.720703
8575.672852
8474.428711
8609.324219
8616.521484
8480.687500
8579.644531
8576.972656
8565.360352
8812.360352
8866.747070
8731.034180
8716.059570
8783.893555
8699.059570
8674.598633
8718.536133
8907.408203
8799.307617
8642.568359
8586.829102
8703.309570
8877.545898
8702.916992
8736.266602
8679.490234
8825.913086
8740.330078
8630.542969
8782.608398
8719.157227
8756.325195
8905.790039
8709.094727
8678.294922
8796.634766
8762.850586
8902.339844
8846.847656
8770.740234
8790.097656
8808.646484
8748.323242
8785.841797
8748.818359
8633.263672
8718.663086
8673.798828
8656.069336
8642.868164
8641.308594
8756.349609
8617.959961
8653.088867
8601.048828
8779.602539
8672.448242
8704.065430
8627.126953
8573.013672
8695.585938
8927.332031
8723.290039
8675.702148
8663.737305
8755.724609
8676.394531
8727.347656
8721.378906
8819.574219
8762.714844
8556.571289
8623.380859
8577.312500
8656.450195
8519.850586
8590.366211
8421.408203
8445.756836
8597.143555
8677.949219
8622.888672
8595.270508
8611.438477
8611.456055
8468.000977
8660.775391
8491.086914
8548.463867
8565.500977
8707.296875
8549.178711
8542.546875
8597.237305
8688.141602
8812.523438
8823.934570
8723.562500
8796.143555
9021.765625
8805.642578
8736.051758
8713.355469
8806.684570
8779.994141
8562.326172
8597.860352
8611.477539
8730.125977
8632.441406
8517.926758
8574.014648
8620.686523
8545.693359
8583.770508
8625.259766
8556.006836
8583.078125
8598.912109
8528.173828
8498.833008
8515.291992
8509.163086
8713.076172
8598.096680
8908.526367
9050.657227
9189.608398
9075.259766
9130.232422
8779.278320
8748.482422
8499.942383
8557.104492
8671.845703
8743.783203
8812.010742
8733.146484
8585.381836
8559.955078
8484.709961
8426.915039
8554.007812
8450.775391
8273.070312
8406.851562
8650.900391
8377.193359
8494.084961
8487.903320
8458.629883
8470.972656
8620.370117
8498.272461
8662.132812
8432.996094
8505.819336
8757.599609
8533.413086
8655.823242
8489.125977
8593.631836
8566.057617
8671.375977
8702.062500
8695.017578
8646.739258
8743.673828
8679.318359
8651.668945
8797.178711
8808.142578
8831.736328
8727.980469
8898.769531
8877.486328
8822.206055
8580.755859
8468.395508
8767.569336
8669.850586
8854.367188
8781.915039
8621.736328
8854.221680
8725.249023
8582.731445
8590.845703
8467.196289
8571.529297
8663.340820
8580.574219
8550.623047
8563.458984
8495.216797
8634.256836
8687.372070
8572.471680
8583.583984
8744.596680
8759.457031
8770.756836
8782.414062
8825.197266
8695.256836
8714.249023
8693.539062
8538.355469
8642.075195
8715.685547
8547.672852
8471.961914
8456.922852
8467.535156
8470.043945
8557.312500
8624.143555
8561.190430
8495.249023
8506.647461
8444.033203
8611.267578
8556.737305
8535.456055
8373.764648
8542.897461
8583.121094
8630.279297
8645.098633
8573.773438
8700.241211
8544.520508
8609.201172
8599.717773
8755.980469
8667.433594
8573.199219
8448.560547
8560.123047
8461.032227
8524.292969
8433.056641
8400.274414
8451.663086
8450.647461
8431.300781
8480.961914
8367.053711
8426.833984
8337.650391
8436.958984
8455.957031
8524.233398
8530.433594
8589.307617
8748.019531
8752.590820
8666.754883
8819.866211
8693.534180
8626.290039
8720.624023
8739.387695
8546.787109
8510.533203
8519.465820
8423.955078
8475.823242
8517.137695
8382.149414
8333.295898
8504.140625
8474.873047
8523.751953
8442.154297
8530.696289
8450.872070
8516.287109
8569.747070
8689.011719
8729.639648
8621.157227
8804.506836
8707.354492
8571.852539
8571.058594
8645.148438
8467.363281
8518.049805
8525.989258
8562.385742
8541.237305
8585.994141
8487.901367
8610.335938
8532.646484
8650.760742
8657.637695
8539.463867
8501.864258
8675.982422
8528.699219
8638.366211
8784.715820
8693.309570
8621.227539
8590.705078
8680.590820
8709.807617
8697.774414
8815.146484
8642.176758
8628.606445
8679.634766
8713.763672
8598.419922
8542.152344
8855.565430
8969.679688
8983.586914
8965.701172
9033.421875
8973.397461
9080.426758
8970.278320
8950.605469
8795.833008
8783.664062
8940.595703
8890.408203
8791.345703
8726.642578
8819.913086
8834.999023
8802.988281
8643.608398
8752.789062
8859.121094
8785.136719
8730.395508
8729.219727
8876.166992
8706.255859
8553.458984
8587.564453
8742.921875
8783.913086
8758.753906
8692.520508
8559.104492
8746.937500
8696.276367
8647.734375
8726.880859
8755.402344
8814.026367
8689.574219
8609.352539
8631.506836
8811.500000
8674.542969
8773.657227
8732.971680
8795.517578
8669.289062
8697.137695
8791.960938
8790.028320
8667.186523
8726.025391
8759.515625
8864.802734
8943.686523
8898.794922
8790.347656
8799.558594
8876.612305
8776.823242
8713.683594
8630.196289
8618.808594
8637.715820
8748.104492
8737.327148
8579.875000
8692.153320
8815.254883
8979.116211
8889.134766
8871.146484
8704.589844
8652.123047
8856.898438
8895.310547
8834.083984
8952.775391
8727.678711
8680.577148
8595.994141
8675.284180
8686.063477
8565.744141
8597.865234
8484.022461
8601.476562
8784.558594
8651.874023
8587.240234
8595.915039
8589.739258
8631.898438
8531.135742
8617.655273
8624.525391
8624.132812
8658.043945
8761.760742
8874.942383
8881.171875
8817.724609
8789.584961
8845.666016
8722.506836
8755.085938
8645.824219
8677.539062
8775.691406
8682.252930
8662.300781
8601.690430
8704.264648
8811.754883
8831.242188
8713.296875
8734.351562
8703.293945
8717.647461
8593.498047
8579.142578
8590.079102
8751.850586
8629.835938
8615.525391
8541.880859
8516.940430
8694.862305
8674.529297
8727.806641
8647.267578
8647.279297
8665.543945
8606.535156
8738.435547
8705.071289
8720.526367
8779.067383
8640.573242
```
