## Supplementary material for "Functional connectivity across the human subcortical auditory system using an autoregressive matrix-Gaussian copula graphical model approach with partial correlations": Code: roi-12_mean_ts.txt

```
11641.362305
11557.942383
11513.728516
11521.198242
11547.830078
11542.062500
11471.641602
11463.005859
11455.070312
11448.875000
11478.041992
11472.033203
11452.246094
11408.541016
11415.879883
11405.119141
11400.050781
11406.294922
11364.041016
11400.081055
11416.316406
11436.191406
11438.768555
11434.520508
11477.644531
11510.454102
11498.894531
11455.099609
11412.661133
11435.967773
11500.220703
11513.093750
11547.647461
11471.898438
11498.321289
11512.803711
11543.447266
11458.894531
11451.334961
11467.967773
11499.028320
11544.686523
11461.271484
11501.499023
11537.496094
11550.737305
11529.130859
11497.039062
11514.578125
11534.733398
11472.636719
11416.525391
11494.852539
11605.903320
11561.650391
11603.352539
11534.695312
11514.298828
11390.437500
11403.015625
11357.795898
11383.258789
11385.463867
11395.231445
11445.419922
11444.442383
11475.853516
11402.464844
11368.229492
11403.359375
11452.185547
11477.066406
11470.229492
11434.344727
11487.220703
11527.342773
11571.817383
11518.849609
11513.122070
11507.052734
11527.273438
11495.074219
11424.513672
11465.723633
11499.074219
11504.832031
11534.183594
11505.951172
11482.263672
11568.137695
11585.626953
11568.949219
11499.554688
11440.769531
11497.901367
11601.281250
11565.966797
11582.757812
11637.961914
11562.398438
11554.599609
11528.213867
11517.330078
11458.771484
11450.191406
11485.194336
11502.056641
11502.851562
11491.482422
11402.491211
11438.563477
11486.077148
11537.547852
11523.653320
11452.058594
11448.298828
11448.005859
11432.993164
11468.982422
11416.066406
11447.810547
11503.789062
11524.060547
11577.122070
11502.597656
11458.361328
11501.248047
11538.978516
11580.223633
11580.128906
11502.148438
11568.265625
11648.403320
11600.258789
11606.863281
11641.288086
11564.623047
11611.529297
11656.626953
11657.788086
11565.630859
11513.192383
11482.317383
11425.477539
11400.883789
11295.454102
11282.625000
11302.726562
11321.192383
11376.706055
11339.527344
11335.439453
11412.594727
11448.496094
11481.427734
11483.616211
11461.393555
11485.791016
11576.445312
11640.011719
11586.088867
11634.186523
11593.053711
11562.284180
11508.740234
11435.064453
11427.427734
11449.183594
11482.393555
11386.119141
11410.983398
11483.461914
11542.423828
11506.172852
11423.467773
11362.138672
11311.264648
11295.830078
11332.310547
11310.708984
11342.250977
11421.443359
11444.517578
11439.377930
11395.164062
11398.375000
11421.041016
11420.843750
11382.344727
11385.108398
11412.321289
11494.798828
11523.533203
11543.063477
11546.191406
11616.568359
11659.439453
11671.207031
11605.647461
11546.965820
11539.589844
11539.413086
11519.417969
11460.549805
11528.446289
11557.748047
11571.104492
11500.321289
11534.339844
11541.993164
11546.086914
11569.911133
11556.558594
11558.726562
11574.906250
11600.054688
11520.268555
11443.043945
11436.015625
11451.411133
11424.456055
11388.278320
11385.517578
11386.505859
11389.485352
11368.212891
11312.970703
11284.788086
11395.373047
11463.104492
11528.942383
11568.451172
11549.827148
11633.383789
11658.925781
11548.910156
11471.916016
11481.538086
11455.897461
11430.323242
11362.166016
11373.442383
11444.695312
11492.310547
11451.913086
11398.958984
11401.624023
11380.376953
11287.088867
11188.175781
11151.909180
11175.871094
11228.350586
11268.762695
11218.572266
11276.043945
11399.691406
11434.024414
11425.881836
11468.253906
11436.513672
11408.748047
11367.021484
11313.021484
11348.008789
11377.886719
11388.338867
11355.903320
11327.023438
11371.936523
11456.431641
11506.736328
11473.646484
11458.475586
11455.763672
11492.492188
11415.779297
11450.336914
11499.916016
11533.054688
11449.961914
11485.228516
11488.377930
11477.409180
11410.847656
11369.951172
11365.391602
11322.138672
11300.973633
11212.458984
11227.813477
11307.889648
11357.966797
11409.254883
11459.565430
11437.595703
11505.824219
11543.978516
11522.805664
11446.671875
11378.590820
11385.092773
11391.538086
11357.217773
11304.189453
11338.359375
11393.000000
11370.850586
11347.415039
11383.500000
11425.813477
11425.111328
11395.379883
11360.354492
11426.279297
11498.423828
11566.331055
11475.928711
11455.918945
11482.644531
11481.407227
11394.008789
11318.661133
11326.281250
11316.979492
11400.903320
11355.981445
11388.683594
11506.314453
11587.014648
11576.233398
11564.876953
11558.294922
11512.518555
11448.309570
11393.631836
11312.003906
11334.697266
11322.536133
11314.983398
11262.611328
11296.301758
11237.404297
11226.826172
11187.586914
11126.810547
11153.766602
11195.997070
11237.377930
11229.928711
11176.277344
11205.776367
11239.894531
11291.759766
11276.201172
11345.589844
11391.342773
11424.749023
11474.548828
11409.556641
11395.869141
11408.002930
11399.704102
11381.060547
11405.672852
11370.000977
11394.370117
11436.107422
11428.048828
11446.445312
11382.686523
11376.617188
11434.847656
11485.380859
11513.437500
11527.136719
11495.376953
11511.095703
11483.242188
11486.919922
11409.916016
11399.202148
11452.721680
11535.460938
11569.750977
11516.731445
11530.159180
11531.018555
11491.254883
11364.103516
11221.313477
11178.311523
11164.553711
11167.079102
11154.227539
11179.433594
11267.892578
11375.295898
11381.683594
11309.933594
11315.323242
11313.214844
11290.187500
11248.291016
11210.541016
11249.591797
11293.000977
11344.279297
11372.140625
11334.756836
11383.081055
11421.476562
11415.558594
11435.627930
11336.414062
11249.164062
11345.661133
11430.958984
11467.958984
11445.003906
11251.637695
11431.640625
11548.588867
11543.970703
11489.858398
11445.704102
11381.186523
11366.946289
11437.637695
11401.726562
11321.457031
11217.326172
11044.207031
10968.333008
11031.823242
11094.566406
11070.554688
11091.918945
11094.646484
11110.897461
11158.843750
11255.750977
11283.892578
11318.835938
11260.737305
11222.017578
11210.250977
11219.445312
11228.341797
11216.541016
11255.833008
11332.332031
11344.430664
11437.414062
11464.856445
11460.449219
11346.576172
11325.937500
11316.119141
11312.862305
11273.566406
11226.172852
11256.868164
11257.372070
11330.292969
11292.149414
11334.646484
11343.117188
11357.166016
11333.854492
11228.873047
11244.104492
11224.251953
11264.325195
11288.548828
11202.954102
11222.509766
11246.551758
11306.159180
11314.453125
11267.610352
11295.711914
11354.976562
11414.874023
11386.945312
11319.175781
11277.054688
11286.293945
11262.833008
11278.924805
11232.924805
11327.659180
11419.050781
11483.066406
11449.418945
11381.293945
11314.166016
11296.782227
11312.802734
11297.164062
11273.211914
11268.063477
11274.510742
11298.605469
11305.691406
11342.646484
11370.105469
11375.656250
11324.083984
11284.791016
11280.646484
11291.502930
11261.333984
11186.993164
11187.236328
11206.025391
11211.203125
11180.263672
11150.636719
11163.018555
11149.913086
11184.406250
11191.017578
11191.288086
11238.080078
11277.993164
11272.301758
11199.906250
11155.513672
11169.526367
11182.032227
11250.831055
11267.212891
11229.447266
11252.518555
11255.363281
11322.344727
11387.399414
11347.509766
11395.914062
11450.997070
11479.573242
11412.731445
11363.282227
11396.747070
11385.556641
11345.505859
11248.416992
11222.228516
11158.302734
11134.995117
11055.804688
11029.404297
11028.930664
11063.003906
11083.461914
11123.113281
11133.389648
11202.833008
11241.598633
11276.676758
11200.860352
11229.442383
11215.587891
11199.916992
11265.948242
11372.521484
11454.743164
11425.353516
11356.285156
11254.832031
11299.912109
11285.689453
11214.104492
11193.207031
11191.433594
11261.295898
11297.993164
11292.861328
11239.790039
11107.843750
10983.553711
10927.248047
10891.748047
10922.181641
10900.338867
10936.388672
10954.259766
11025.055664
11049.110352
11062.216797
11088.041992
11126.790039
11157.803711
11114.344727
11168.803711
11188.233398
11219.773438
11248.993164
11271.171875
11261.133789
11279.749023
11275.726562
11296.563477
11293.352539
11270.449219
11288.488281
11278.829102
11330.818359
11379.211914
11382.286133
11363.598633
11352.234375
11321.782227
11284.951172
11353.411133
11388.529297
11438.666992
11340.541992
11329.869141
11292.186523
11265.549805
11231.988281
11273.473633
11244.449219
11333.853516
11383.385742
11397.470703
11303.442383
11262.841797
11217.346680
11178.234375
11207.672852
11220.782227
11228.172852
11254.461914
11281.632812
11322.804688
11306.571289
11251.627930
11262.530273
11317.584961
11324.748047
11312.465820
11281.127930
11336.956055
11362.025391
11338.330078
11236.185547
11177.128906
11144.230469
11140.686523
11070.127930
11025.617188
11038.762695
11078.298828
11104.384766
11126.182617
11179.328125
11173.805664
11201.855469
11229.099609
11170.667969
11158.296875
11100.669922
11095.390625
11141.046875
11178.114258
11200.601562
11193.568359
11190.585938
11246.339844
11333.981445
11352.123047
11350.375000
11357.117188
11379.613281
11320.958984
11266.446289
11236.900391
11226.775391
11245.397461
11171.586914
11139.310547
11154.198242
11151.384766
11128.305664
11069.260742
11059.462891
11089.217773
11115.863281
11128.555664
11153.491211
11182.287109
11224.571289
11271.749023
11261.921875
11266.273438
11281.014648
11283.598633
11258.927734
11224.421875
11253.641602
11304.711914
11335.237305
11252.577148
11207.506836
11200.122070
11213.236328
11167.601562
11113.167969
11112.391602
11090.581055
11152.750000
11187.085938
11127.287109
11162.916016
11181.973633
11154.830078
11167.990234
11175.917969
11192.978516
11210.470703
11300.337891
11363.474609
11330.280273
11265.401367
11249.628906
11267.938477
11219.002930
11204.751953
11157.015625
11154.718750
11172.015625
11148.285156
11148.807617
11151.486328
11200.316406
11236.209961
11208.585938
11133.619141
11161.155273
11244.565430
11295.207031
11265.363281
11203.647461
11164.930664
11144.496094
11165.209961
11196.072266
11286.963867
11269.355469
11290.173828
11290.509766
11284.385742
11262.879883
11194.548828
11166.695312
11193.888672
11198.273438
11208.810547
11272.462891
11304.412109
11391.485352
11485.195312
11470.028320
11451.701172
11317.747070
11228.526367
11210.545898
11178.964844
11137.021484
11106.966797
11156.602539
11195.877930
11203.136719
11163.362305
11194.212891
11201.972656
11228.250977
11224.116211
11241.418945
11245.937500
11234.341797
11219.178711
11155.477539
11094.870117
11088.654297
11108.151367
11100.054688
11127.599609
11162.698242
11205.358398
11210.823242
11141.144531
11124.793945
11197.416016
11257.153320
11262.228516
11229.609375
11259.942383
11259.997070
11238.521484
11189.880859
11157.658203
11184.266602
11287.246094
11332.085938
11358.440430
11282.895508
11217.104492
11220.175781
11262.205078
11281.017578
11295.561523
11283.452148
11311.855469
11355.164062
11314.162109
11232.567383
11224.702148
11170.604492
11147.467773
11106.253906
11063.136719
11063.425781
11178.889648
11263.968750
11322.165039
11412.454102
11375.918945
11346.041992
11274.089844
11269.676758
11173.910156
11186.580078
11150.442383
11158.641602
11153.579102
11098.895508
11084.490234
11080.370117
11043.551758
11022.883789
11026.873047
11068.673828
11085.451172
11139.439453
11113.607422
11122.086914
11099.999023
11085.111328
11054.191406
11057.482422
11122.984375
11180.377930
11199.458984
11250.707031
11328.543945
11397.503906
11403.456055
11409.906250
11413.216797
11382.990234
11327.638672
11194.074219
11167.337891
11181.863281
11194.931641
11118.238281
11056.443359
11104.856445
11115.614258
11145.107422
11143.708984
11184.823242
11247.683594
11311.044922
11367.645508
11304.060547
11281.304688
11309.555664
11313.301758
11279.597656
11213.997070
11203.056641
11139.155273
11137.589844
11138.434570
11188.752930
11199.717773
11187.031250
11175.869141
11209.028320
11257.976562
11233.427734
11275.301758
11374.141602
11385.860352
11343.288086
```
