## Supplementary material for "Functional connectivity across the human subcortical auditory system using an autoregressive matrix-Gaussian copula graphical model approach with partial correlations": Code: roi-13_mean_ts.txt

```
10445.532227
10425.260742
10334.636719
10294.533203
10297.271484
10342.780273
10299.710938
10269.446289
10324.939453
10287.833008
10286.203125
10282.986328
10288.868164
10309.380859
10262.014648
10258.905273
10270.631836
10323.287109
10291.617188
10272.738281
10290.305664
10302.490234
10326.543945
10286.233398
10287.275391
10321.067383
10312.013672
10349.112305
10328.886719
10281.278320
10296.188477
10308.877930
10340.203125
10296.917969
10266.881836
10273.456055
10339.627930
10326.102539
10293.625000
10310.777344
10308.578125
10352.136719
10328.695312
10307.568359
10329.798828
10356.792969
10358.854492
10295.453125
10279.151367
10299.549805
10320.411133
10283.012695
10305.581055
10352.194336
10360.854492
10287.312500
10235.051758
10247.899414
10259.970703
10207.036133
10167.516602
10164.678711
10203.013672
10191.843750
10184.454102
10195.861328
10205.277344
10224.908203
10181.951172
10172.291016
10177.046875
10203.862305
10230.944336
10201.593750
10198.478516
10213.489258
10260.434570
10270.313477
10254.477539
10257.414062
10260.403320
10289.537109
10257.324219
10239.344727
10242.307617
10236.314453
10252.019531
10235.747070
10214.088867
10235.683594
10252.060547
10271.964844
10271.738281
10241.815430
10257.874023
10319.631836
10296.057617
10270.879883
10335.584961
10333.844727
10329.217773
10336.339844
10325.411133
10330.046875
10272.709961
10246.258789
10247.397461
10241.358398
10266.291016
10234.805664
10219.841797
10243.010742
10252.765625
10272.804688
10231.723633
10220.095703
10244.288086
10256.144531
10284.202148
10248.119141
10225.660156
10246.315430
10245.214844
10273.867188
10272.755859
10257.580078
10313.101562
10336.990234
10391.346680
10400.644531
10386.184570
10369.622070
10426.548828
10377.063477
10311.819336
10317.773438
10319.201172
10327.920898
10327.035156
10339.510742
10348.958984
10298.884766
10265.067383
10264.370117
10250.375000
10210.811523
10182.601562
10175.316406
10179.045898
10201.750000
10182.692383
10164.938477
10194.630859
10201.168945
10199.282227
10239.068359
10206.893555
10197.713867
10224.995117
10280.731445
10265.114258
10263.465820
10284.989258
10291.918945
10323.309570
10307.517578
10305.686523
10334.902344
10359.148438
10342.506836
10326.612305
10312.683594
10331.125000
10334.882812
10295.580078
10271.427734
10258.682617
10238.924805
10246.015625
10244.648438
10242.735352
10258.636719
10287.224609
10325.258789
10309.313477
10286.973633
10316.911133
10345.485352
10357.678711
10343.830078
10351.599609
10367.074219
10359.463867
10384.917969
10344.772461
10336.852539
10361.911133
10373.375977
10388.921875
10361.560547
10341.791992
10375.812500
10380.043945
10346.013672
10261.249023
10272.013672
10296.584961
10276.134766
10264.130859
10307.099609
10293.395508
10306.816406
10307.990234
10304.177734
10308.040039
10346.754883
10350.713867
10318.336914
10313.506836
10329.884766
10357.766602
10326.236328
10315.607422
10325.220703
10332.811523
10324.779297
10334.291992
10350.703125
10399.920898
10425.651367
10444.238281
10472.347656
10448.965820
10432.424805
10423.297852
10410.095703
10365.780273
10337.082031
10348.494141
10358.404297
10365.746094
10341.135742
10337.015625
10339.260742
10329.559570
10291.029297
10267.698242
10271.032227
10255.070312
10234.297852
10206.838867
10227.037109
10256.060547
10298.554688
10282.699219
10288.133789
10279.896484
10304.506836
10307.313477
10340.250977
10365.164062
10354.471680
10371.175781
10384.810547
10414.779297
10452.913086
10481.426758
10494.310547
10484.297852
10471.046875
10476.870117
10483.754883
10501.250000
10497.379883
10502.992188
10525.088867
10477.572266
10434.909180
10422.890625
10452.189453
10420.182617
10418.866211
10428.094727
10460.896484
10448.632812
10425.090820
10439.121094
10466.216797
10457.371094
10449.154297
10461.566406
10485.106445
10509.334961
10520.103516
10556.444336
10522.524414
10501.573242
10495.406250
10492.565430
10475.946289
10445.408203
10442.515625
10456.550781
10454.708984
10434.351562
10411.303711
10417.025391
10440.810547
10430.953125
10437.073242
10470.342773
10487.007812
10495.231445
10475.791016
10484.523438
10510.967773
10528.766602
10504.793945
10474.326172
10467.163086
10470.412109
10459.159180
10445.500977
10464.551758
10509.289062
10521.802734
10480.861328
10457.900391
10474.414062
10505.791992
10488.505859
10472.051758
10441.029297
10407.402344
10371.254883
10375.194336
10347.560547
10338.034180
10341.175781
10325.374023
10299.289062
10289.180664
10306.956055
10305.335938
10328.919922
10308.607422
10288.897461
10294.408203
10322.349609
10355.541016
10344.160156
10358.561523
10384.597656
10420.011719
10416.914062
10413.078125
10439.014648
10437.419922
10463.549805
10449.989258
10464.974609
10482.622070
10499.494141
10507.083984
10538.988281
10540.124023
10536.650391
10557.962891
10567.418945
10577.377930
10572.437500
10575.918945
10582.526367
10571.900391
10575.101562
10558.560547
10527.713867
10535.701172
10528.286133
10546.126953
10542.823242
10545.071289
10576.492188
10588.485352
10604.925781
10565.794922
10511.107422
10480.995117
10468.400391
10450.834961
10427.476562
10403.201172
10400.280273
10409.548828
10403.791016
10417.656250
10418.434570
10425.582031
10443.268555
10384.325195
10381.319336
10411.390625
10395.550781
10407.240234
10396.755859
10418.476562
10440.882812
10453.500000
10482.452148
10460.627930
10462.506836
10452.427734
10448.781250
10443.427734
10424.854492
10392.446289
10392.841797
10423.332031
10431.036133
10393.677734
10367.322266
10371.293945
10391.956055
10375.031250
10327.676758
10317.526367
10314.881836
10233.287109
10288.791016
10220.541992
10161.295898
10110.179688
10073.208008
10035.864258
10032.428711
10077.673828
10113.797852
10122.429688
10150.922852
10180.864258
10183.742188
10219.103516
10275.676758
10295.721680
10336.886719
10331.097656
10353.946289
10382.339844
10389.035156
10380.921875
10385.400391
10406.877930
10444.386719
10451.250977
10473.477539
10486.291992
10426.285156
10412.673828
10380.643555
10387.454102
10415.572266
10367.358398
10357.464844
10356.756836
10381.867188
10349.079102
10320.550781
10322.505859
10328.230469
10360.175781
10341.907227
10328.438477
10348.097656
10375.616211
10419.831055
10411.576172
10388.426758
10385.688477
10387.376953
10403.521484
10377.395508
10357.647461
10380.494141
10399.106445
10438.034180
10415.166992
10403.129883
10407.597656
10418.656250
10425.972656
10414.126953
10417.251953
10439.828125
10455.713867
10459.570312
10433.231445
10456.500000
10449.481445
10475.838867
10477.276367
10439.094727
10438.088867
10418.963867
10423.297852
10416.443359
10382.676758
10379.358398
10403.666992
10385.333008
10337.919922
10326.738281
10330.471680
10308.892578
10256.668945
10234.204102
10258.157227
10272.322266
10287.077148
10281.752930
10267.411133
10273.020508
10268.894531
10295.693359
10304.626953
10310.130859
10333.232422
10359.474609
10374.250000
10369.712891
10374.633789
10382.310547
10400.098633
10415.535156
10425.653320
10406.685547
10450.634766
10466.667969
10493.987305
10468.370117
10417.721680
10432.129883
10420.125000
10424.907227
10411.000977
10400.162109
10396.337891
10379.941406
10325.059570
10299.501953
10297.613281
10322.383789
10337.395508
10317.189453
10327.828125
10328.261719
10318.497070
10339.272461
10342.951172
10352.962891
10343.513672
10348.836914
10348.789062
10393.316406
10397.573242
10396.705078
10405.332031
10422.543945
10466.484375
10456.234375
10422.661133
10389.803711
10382.849609
10347.463867
10310.704102
10293.990234
10341.503906
10408.959961
10413.650391
10353.124023
10311.330078
10182.837891
10083.291992
10026.470703
10018.772461
10041.477539
10064.110352
10044.486328
10083.017578
10127.756836
10178.893555
10173.037109
10174.099609
10207.303711
10247.654297
10289.494141
10274.541016
10280.364258
10288.375000
10294.213867
10318.989258
10311.837891
10302.679688
10323.687500
10326.750977
10338.198242
10345.037109
10389.374023
10403.068359
10388.518555
10406.467773
10412.780273
10427.881836
10442.652344
10477.767578
10469.000000
10476.978516
10495.997070
10522.372070
10510.929688
10499.159180
10495.944336
10471.877930
10476.495117
10482.514648
10449.574219
10442.524414
10451.877930
10485.386719
10442.592773
10417.583008
10395.836914
10393.456055
10402.180664
10408.714844
10388.902344
10384.637695
10411.910156
10420.133789
10464.453125
10433.085938
10423.836914
10425.092773
10438.588867
10411.017578
10352.595703
10357.794922
10379.141602
10424.377930
10384.010742
10362.258789
10364.353516
10384.972656
10366.440430
10315.017578
10321.817383
10337.381836
10343.810547
10342.971680
10391.046875
10384.830078
10354.342773
10345.459961
10343.116211
10343.445312
10370.041016
10357.000000
10399.931641
10408.065430
10432.162109
10436.601562
10420.409180
10429.889648
10455.103516
10473.941406
10448.292969
10428.637695
10429.065430
10423.436523
10360.559570
10322.543945
10316.148438
10329.257812
10324.306641
10314.773438
10333.692383
10344.034180
10357.006836
10313.706055
10308.536133
10335.460938
10343.708984
10344.911133
10388.318359
10393.517578
10387.059570
10415.731445
10383.818359
10371.556641
10371.120117
10364.386719
10358.720703
10302.629883
10309.254883
10302.392578
10335.252930
10323.190430
10309.791992
10315.800781
10338.482422
10346.622070
10361.620117
10359.786133
10363.715820
10359.879883
10369.890625
10329.989258
10320.638672
10339.122070
10374.854492
10377.718750
10384.935547
10394.516602
10382.175781
10378.143555
10401.639648
10385.689453
10342.765625
10325.168945
10342.672852
10335.250000
10323.576172
10317.009766
10333.128906
10353.983398
10341.515625
10325.500000
10352.622070
10374.936523
10380.028320
10415.116211
10392.291992
10414.710938
10410.087891
10427.419922
10411.780273
10390.471680
10392.105469
10362.841797
10369.357422
10377.335938
10414.464844
10412.406250
10426.468750
10436.804688
10436.999023
10433.583984
10398.122070
10405.215820
10391.012695
10397.196289
10349.070312
10341.614258
10321.375977
10334.389648
10336.246094
10340.108398
10338.489258
10273.365234
10269.009766
10274.982422
10280.926758
10259.713867
10246.999023
10265.937500
10282.127930
10300.489258
10261.439453
10230.587891
10227.784180
10257.734375
10241.875977
10259.037109
10259.197266
10308.149414
10322.578125
10297.189453
10293.278320
10303.666016
10303.957031
10310.552734
10296.530273
10317.441406
10340.376953
10371.040039
10376.418945
10375.572266
10399.597656
10424.072266
10446.130859
10433.194336
10440.041992
10435.920898
10414.956055
10396.244141
10386.587891
10411.461914
10423.413086
10448.878906
10482.269531
10460.680664
10463.425781
10466.867188
10473.346680
10456.242188
10420.165039
10408.706055
10377.329102
10379.398438
10389.837891
10360.181641
10329.232422
10329.741211
10326.793945
10329.147461
10298.175781
10311.502930
10375.355469
10378.166992
10370.128906
10369.157227
10347.662109
10324.170898
10305.077148
10303.316406
10315.079102
10302.990234
10280.005859
10240.592773
10203.160156
10197.206055
10186.955078
10215.017578
10210.718750
10230.703125
10246.738281
10245.086914
10249.671875
10273.739258
10287.177734
10293.501953
10304.760742
10319.839844
10323.234375
10315.791992
10327.290039
10352.565430
10376.944336
10373.472656
10388.522461
10419.606445
10424.058594
10418.872070
10391.946289
10397.231445
10391.376953
10361.886719
10360.439453
10362.010742
10382.296875
10364.768555
10373.085938
10372.122070
10396.470703
10403.534180
10403.513672
10412.597656
10405.872070
10413.397461
10378.897461
10365.485352
10332.556641
10317.803711
10332.473633
10355.940430
10330.198242
10331.233398
10335.051758
10339.899414
10345.649414
10378.617188
10369.403320
10366.004883
10367.128906
10394.285156
10422.283203
10429.798828
10415.445312
10417.541992
10408.130859
10380.859375
```
