## Supplementary material for "Functional connectivity across the human subcortical auditory system using an autoregressive matrix-Gaussian copula graphical model approach with partial correlations": Code: roi-14_mean_ts.txt

```
11207.623047
11173.054688
11103.713867
11128.090820
11134.396484
11163.051758
11100.423828
11071.352539
11073.888672
11036.095703
11076.792969
11079.064453
11023.751953
11033.370117
11007.264648
11005.857422
11006.391602
11031.744141
10995.458984
10985.695312
11027.597656
11047.700195
11053.602539
11051.543945
11106.040039
11128.554688
11128.969727
11103.090820
11047.903320
11037.416992
11118.217773
11149.100586
11144.410156
11127.655273
11146.564453
11123.184570
11146.330078
11081.953125
11103.808594
11109.030273
11113.643555
11137.446289
11066.690430
11098.235352
11146.366211
11137.046875
11154.598633
11109.350586
11142.082031
11141.716797
11094.802734
11083.694336
11164.842773
11210.778320
11216.596680
11198.191406
11126.541016
11078.492188
11032.709961
10951.885742
10955.454102
10952.438477
10979.808594
11005.655273
11030.722656
11057.040039
11049.397461
11023.646484
10978.421875
11002.433594
11029.757812
11049.607422
11057.277344
11014.288086
11072.945312
11129.085938
11156.971680
11169.086914
11122.001953
11132.000000
11138.920898
11127.619141
11081.697266
11096.611328
11103.762695
11122.146484
11179.348633
11148.503906
11178.629883
11192.613281
11210.564453
11205.252930
11113.954102
11102.366211
11152.814453
11263.332031
11232.344727
11236.899414
11267.965820
11178.763672
11157.596680
11134.336914
11087.791992
11093.500977
11027.607422
11073.467773
11082.407227
11081.925781
11113.941406
11063.840820
11119.642578
11145.757812
11157.682617
11158.775391
11083.069336
11033.810547
11023.427734
11051.698242
11107.245117
11057.243164
11073.083984
11115.823242
11142.962891
11164.068359
11132.683594
11086.331055
11110.688477
11163.180664
11206.558594
11221.240234
11121.636719
11189.126953
11218.858398
11232.601562
11246.152344
11266.157227
11200.695312
11248.357422
11233.619141
11240.518555
11175.893555
11110.933594
11047.716797
11023.807617
10986.929688
10897.318359
10874.573242
10907.653320
10941.733398
10995.632812
10950.639648
10942.191406
11011.561523
11034.362305
11048.053711
11063.291992
11037.482422
11075.496094
11184.416992
11243.626953
11231.583984
11277.592773
11196.395508
11162.230469
11110.569336
11046.896484
11024.508789
11010.492188
11051.456055
11008.683594
11039.559570
11106.924805
11154.959961
11104.521484
11035.066406
10977.834961
10930.014648
10903.618164
10943.903320
10936.162109
10977.442383
11027.939453
11028.714844
11052.647461
11011.115234
11024.693359
11035.355469
10984.066406
10935.875977
10945.651367
10957.756836
11030.500977
11060.205078
11113.837891
11116.295898
11167.269531
11206.493164
11218.989258
11180.422852
11103.309570
11082.812500
11094.860352
11086.380859
11057.893555
11096.018555
11169.241211
11179.231445
11164.609375
11160.837891
11149.270508
11141.875977
11185.689453
11129.885742
11122.990234
11143.313477
11161.224609
11080.629883
11042.111328
11041.093750
11048.654297
10993.740234
10966.368164
11001.581055
10972.276367
10960.096680
10940.517578
10936.453125
10919.581055
10977.142578
11025.307617
11076.714844
11130.679688
11157.093750
11264.230469
11261.597656
11147.889648
11099.248047
11079.311523
11028.905273
10987.337891
10951.402344
10969.512695
11049.658203
11082.858398
11065.797852
11005.335938
11008.760742
10960.959961
10865.285156
10753.322266
10746.385742
10758.860352
10815.116211
10848.991211
10837.760742
10882.970703
10964.133789
11010.039062
11022.695312
11020.096680
11025.802734
10996.642578
10973.922852
10934.441406
10935.505859
10954.377930
10978.999023
10953.224609
10913.985352
10981.074219
11055.483398
11094.597656
11092.538086
11058.676758
11083.313477
11092.943359
11016.169922
11045.236328
11116.254883
11135.040039
11070.456055
11089.858398
11104.441406
11100.184570
10985.880859
10938.142578
10922.702148
10869.410156
10855.662109
10773.908203
10794.157227
10877.372070
10946.197266
10995.449219
11022.155273
11037.785156
11098.114258
11120.353516
11124.035156
11026.817383
10982.858398
10967.699219
10971.910156
10913.467773
10849.207031
10885.252930
10937.416016
10942.679688
10925.532227
10960.291016
10972.938477
10962.807617
10980.599609
10931.272461
10975.626953
11060.621094
11121.110352
11090.165039
11049.287109
11074.414062
11090.335938
10981.083984
10938.084961
10929.013672
10911.309570
11015.623047
10985.634766
11040.323242
11143.004883
11247.043945
11164.519531
11162.033203
11188.591797
11076.597656
11007.639648
10986.844727
10902.152344
10953.999023
10909.756836
10874.814453
10848.457031
10868.335938
10846.572266
10818.094727
10789.708984
10730.125977
10755.970703
10793.363281
10797.653320
10831.061523
10783.195312
10795.528320
10810.505859
10913.748047
10908.110352
10950.322266
10964.077148
11051.791992
11066.006836
11001.075195
10966.586914
10974.180664
10941.702148
10943.159180
10965.578125
10948.139648
10954.160156
11005.674805
11001.139648
11032.491211
10995.516602
11001.752930
11058.833008
11070.323242
11138.079102
11116.753906
11099.306641
11117.594727
11100.277344
11119.692383
11067.780273
11010.850586
11069.599609
11137.141602
11188.344727
11141.126953
11172.899414
11152.443359
11146.414062
10994.606445
10868.598633
10815.136719
10760.827148
10817.239258
10788.484375
10848.700195
10919.182617
11017.437500
11000.950195
10939.908203
10916.336914
10898.953125
10887.787109
10812.930664
10820.196289
10874.157227
10938.855469
10988.438477
11014.978516
11011.458984
11069.789062
11080.930664
11074.980469
11068.451172
10955.357422
10902.924805
11004.628906
11088.292969
11096.285156
11022.632812
10870.945312
11054.484375
11157.041992
11123.822266
11061.505859
11002.041016
10957.488281
10943.478516
10989.412109
10962.562500
10866.427734
10789.683594
10654.192383
10617.491211
10669.797852
10705.299805
10727.291992
10745.144531
10770.172852
10771.372070
10762.528320
10885.003906
10880.487305
10900.739258
10861.813477
10832.869141
10809.995117
10767.704102
10774.376953
10799.778320
10851.136719
10882.077148
10921.638672
11048.642578
11110.421875
11073.383789
10974.250000
10983.056641
10963.448242
10981.958984
10947.607422
10899.585938
10919.091797
10925.393555
10970.855469
10974.065430
10986.690430
11001.220703
11015.885742
11018.935547
10948.581055
10891.553711
10897.250977
10908.524414
10932.291016
10875.000977
10886.034180
10907.214844
10960.467773
10975.708008
10918.004883
10943.572266
11006.943359
11036.226562
11045.899414
10925.546875
10936.487305
10934.433594
10932.175781
10896.737305
10904.353516
10971.873047
11054.499023
11093.980469
11088.616211
11034.323242
10957.351562
10967.360352
10985.929688
10969.899414
10948.470703
10989.101562
10973.556641
11015.626953
11010.764648
10996.480469
11032.175781
11003.182617
10969.491211
10914.099609
10955.200195
10962.365234
10923.114258
10864.041016
10878.569336
10869.372070
10870.984375
10835.798828
10770.215820
10770.522461
10795.083984
10851.120117
10843.905273
10839.149414
10873.478516
10936.489258
10932.538086
10885.842773
10855.839844
10861.299805
10879.261719
10929.272461
10962.382812
10943.125977
10934.068359
10965.219727
10994.060547
11034.971680
11000.802734
11037.075195
11070.507812
11108.452148
11026.657227
10996.918945
11017.553711
11036.346680
10989.229492
10910.621094
10842.521484
10793.828125
10752.327148
10690.506836
10649.551758
10681.556641
10700.428711
10729.730469
10830.436523
10840.608398
10874.147461
10902.888672
10866.918945
10845.772461
10904.778320
10868.838867
10865.682617
10954.833984
11048.971680
11086.144531
11053.478516
10983.692383
10872.162109
10882.814453
10905.085938
10867.782227
10854.552734
10862.705078
10946.918945
10956.541016
10957.754883
10884.574219
10740.237305
10653.983398
10586.668945
10571.334961
10616.366211
10595.318359
10615.417969
10642.748047
10686.628906
10748.999023
10761.548828
10780.277344
10801.592773
10828.928711
10826.573242
10839.241211
10858.339844
10917.152344
10905.401367
10922.712891
10908.006836
10941.156250
10957.682617
10986.496094
10940.019531
10909.681641
10929.291992
10917.563477
10923.200195
10987.005859
10998.035156
10976.554688
10977.815430
10957.658203
10933.393555
10987.883789
11042.283203
11061.416016
11000.962891
10965.408203
10890.531250
10897.699219
10927.658203
10935.313477
10924.125000
10966.230469
11096.171875
11107.491211
11006.477539
10971.461914
10921.262695
10872.854492
10892.246094
10896.523438
10908.508789
10948.542969
10934.098633
10959.372070
10989.079102
10920.201172
10935.599609
10981.332031
11015.466797
10984.189453
10973.161133
11023.538086
11062.587891
11006.301758
10905.096680
10858.583008
10812.628906
10797.194336
10707.321289
10721.689453
10722.065430
10765.818359
10791.986328
10836.251953
10887.646484
10857.262695
10896.036133
10916.176758
10895.296875
10861.286133
10826.006836
10789.919922
10849.061523
10877.131836
10907.882812
10897.471680
10928.637695
10988.852539
11047.406250
11059.396484
11040.403320
11040.818359
11033.797852
10932.705078
10858.964844
10843.051758
10848.940430
10859.195312
10768.462891
10747.028320
10761.388672
10757.362305
10741.098633
10712.623047
10726.792969
10804.302734
10842.539062
10842.666992
10846.280273
10864.858398
10896.501953
10945.941406
10900.166992
10937.292969
10966.753906
10996.918945
10969.473633
10919.128906
10902.211914
10939.362305
10961.035156
10872.571289
10818.536133
10815.606445
10825.110352
10760.201172
10739.410156
10746.000977
10793.326172
10822.327148
10872.447266
10827.969727
10856.964844
10872.614258
10866.593750
10905.295898
10892.449219
10896.095703
10904.128906
10999.633789
11095.558594
10998.430664
10916.215820
10916.852539
10923.612305
10883.440430
10838.880859
10810.522461
10805.870117
10819.381836
10798.725586
10827.970703
10850.234375
10885.499023
10905.430664
10870.100586
10774.192383
10812.683594
10903.222656
11005.918945
10974.744141
10925.643555
10910.909180
10817.010742
10853.787109
10881.064453
10990.363281
10955.847656
10955.388672
11005.023438
11002.242188
10989.311523
10911.865234
10917.614258
10973.051758
10913.458008
10938.449219
10979.700195
11027.185547
11103.141602
11193.597656
11160.743164
11144.562500
10987.083984
10911.202148
10891.069336
10854.945312
10795.763672
10812.021484
10851.633789
10859.195312
10879.285156
10838.877930
10867.743164
10879.390625
10931.795898
10928.305664
10916.582031
10929.798828
10947.306641
10883.486328
10812.915039
10744.104492
10749.413086
10780.264648
10761.201172
10779.121094
10835.996094
10884.893555
10924.497070
10869.121094
10867.321289
10918.588867
10974.387695
10979.146484
10961.893555
10987.613281
10983.618164
10987.583984
10957.030273
10906.666992
10910.096680
10987.908203
11042.209961
11075.452148
10984.206055
10954.707031
10941.843750
10956.814453
10987.440430
10947.328125
10989.866211
11009.653320
11035.964844
10999.508789
10925.084961
10898.623047
10854.302734
10833.884766
10789.677734
10755.991211
10769.006836
10896.501953
11008.053711
11037.583984
11127.517578
11125.420898
11040.547852
10975.960938
10936.904297
10864.870117
10923.857422
10904.689453
10875.666992
10864.935547
10837.393555
10793.591797
10816.288086
10748.363281
10704.956055
10750.031250
10752.512695
10795.597656
10824.063477
10824.648438
10822.375000
10813.936523
10814.526367
10798.883789
10795.088867
10865.599609
10886.681641
10893.347656
10940.882812
11017.219727
11080.125977
11096.850586
11106.526367
11118.387695
11094.768555
11005.969727
10862.185547
10798.089844
10813.716797
10867.290039
10785.695312
10792.980469
10786.586914
10805.391602
10860.865234
10860.708008
10893.512695
10979.071289
11027.432617
11047.337891
10972.916016
10977.483398
10996.730469
11050.297852
11002.125977
10926.625000
10942.603516
10909.531250
10843.869141
10845.164062
10864.778320
10846.554688
10867.016602
10909.277344
10943.591797
10978.465820
10941.085938
11007.908203
11040.287109
11053.712891
11006.754883
```
