## Supplementary material for "Functional connectivity across the human subcortical auditory system using an autoregressive matrix-Gaussian copula graphical model approach with partial correlations": Code: roi-15_mean_ts.txt

```
10934.076172
10911.626953
10838.820312
10789.750977
10795.476562
10838.144531
10790.400391
10748.854492
10800.758789
10769.531250
10764.883789
10783.669922
10810.902344
10826.757812
10786.532227
10778.536133
10778.264648
10816.705078
10766.826172
10749.437500
10761.182617
10759.896484
10792.538086
10751.983398
10748.183594
10763.011719
10752.050781
10801.506836
10783.217773
10750.697266
10768.840820
10794.034180
10856.599609
10813.127930
10772.938477
10784.869141
10833.498047
10818.912109
10770.966797
10781.801758
10771.073242
10816.706055
10772.116211
10750.804688
10766.318359
10798.630859
10802.432617
10748.267578
10717.818359
10751.398438
10774.925781
10722.068359
10760.501953
10818.398438
10837.321289
10763.276367
10700.833984
10705.584961
10714.699219
10657.903320
10630.055664
10632.052734
10678.755859
10660.355469
10650.669922
10650.278320
10673.189453
10691.734375
10637.581055
10623.524414
10637.581055
10666.732422
10711.038086
10678.897461
10681.221680
10711.494141
10764.131836
10779.315430
10758.282227
10766.906250
10765.597656
10827.518555
10792.215820
10765.791992
10774.451172
10771.611328
10804.755859
10780.551758
10763.436523
10790.163086
10808.236328
10838.906250
10825.935547
10771.679688
10772.496094
10846.917969
10821.629883
10789.652344
10845.461914
10826.258789
10806.966797
10783.757812
10771.737305
10793.063477
10740.320312
10738.899414
10777.036133
10778.383789
10817.047852
10758.526367
10765.650391
10789.533203
10803.269531
10846.838867
10790.064453
10750.392578
10739.698242
10734.381836
10786.129883
10749.646484
10737.894531
10759.887695
10774.795898
10812.568359
10813.978516
10800.400391
10841.973633
10868.942383
10914.504883
10933.487305
10899.177734
10877.516602
10941.306641
10914.964844
10865.335938
10883.903320
10849.541016
10882.720703
10885.146484
10909.630859
10904.489258
10847.688477
10815.447266
10777.941406
10758.933594
10714.822266
10695.399414
10687.848633
10693.909180
10753.280273
10722.946289
10704.687500
10728.000977
10733.163086
10705.318359
10758.949219
10727.448242
10717.841797
10734.643555
10821.913086
10806.808594
10798.034180
10813.652344
10824.626953
10866.787109
10846.668945
10841.280273
10857.747070
10910.677734
10881.650391
10883.049805
10864.946289
10898.632812
10900.838867
10856.869141
10821.594727
10807.581055
10773.225586
10788.366211
10792.706055
10773.134766
10795.475586
10812.863281
10851.264648
10806.843750
10781.743164
10807.067383
10855.901367
10878.859375
10873.723633
10888.503906
10890.325195
10890.608398
10916.218750
10872.422852
10863.130859
10872.222656
10890.776367
10902.192383
10858.268555
10839.754883
10865.027344
10871.497070
10801.721680
10762.317383
10782.804688
10833.310547
10824.967773
10802.708984
10810.229492
10805.729492
10830.944336
10821.421875
10848.613281
10855.282227
10908.145508
10908.416992
10865.994141
10850.454102
10891.520508
10904.710938
10870.238281
10869.620117
10900.412109
10920.689453
10931.874023
10943.940430
10930.005859
10954.835938
10973.466797
10998.038086
11035.460938
10990.591797
10972.927734
10989.348633
10992.713867
10937.406250
10907.494141
10911.795898
10921.306641
10917.685547
10872.944336
10841.419922
10866.846680
10861.121094
10809.763672
10783.919922
10781.191406
10773.428711
10725.086914
10716.416992
10736.101562
10745.082031
10808.126953
10790.945312
10811.272461
10841.616211
10893.288086
10881.826172
10908.001953
10922.893555
10917.521484
10960.983398
10943.709961
10950.764648
10994.168945
11002.372070
11012.838867
10991.255859
10963.480469
10982.538086
11017.250977
11035.996094
11022.851562
11016.307617
11073.937500
11021.535156
10975.687500
10965.569336
11008.518555
10988.953125
10967.811523
10958.498047
11026.377930
10999.712891
10967.392578
10967.805664
10982.517578
10982.956055
10972.009766
10968.511719
10978.594727
10987.567383
11011.978516
11070.251953
11011.495117
11008.847656
11001.287109
11017.703125
10967.149414
10917.166992
10912.653320
10921.720703
10916.198242
10895.971680
10885.582031
10906.147461
10931.536133
10894.426758
10897.922852
10896.145508
10904.034180
10958.617188
10921.839844
10946.102539
10986.555664
11028.190430
11002.598633
10967.691406
10951.818359
10971.395508
10968.750977
10932.491211
10957.356445
10990.944336
11045.041992
10998.273438
10957.955078
10979.207031
11045.098633
11031.724609
11018.594727
10982.039062
10946.434570
10924.529297
10945.312500
10899.625977
10877.482422
10895.988281
10907.130859
10866.170898
10847.072266
10821.898438
10814.473633
10850.938477
10819.315430
10782.064453
10788.542969
10805.346680
10844.303711
10824.875000
10826.752930
10866.872070
10930.183594
10938.610352
10926.131836
10961.732422
10971.644531
11015.078125
10990.183594
10989.892578
11011.646484
11014.164062
11009.391602
11075.652344
11052.776367
11041.500977
11079.044922
11100.960938
11128.806641
11107.470703
11094.046875
11103.819336
11097.705078
11123.739258
11116.235352
11074.096680
11101.856445
11095.903320
11120.450195
11117.718750
11079.005859
11119.012695
11134.060547
11168.708008
11118.285156
11035.734375
11011.521484
11023.905273
11011.793945
10966.245117
10946.932617
10937.336914
10971.112305
10966.422852
10960.710938
10962.519531
10992.741211
11020.018555
10967.223633
10968.252930
10987.215820
10968.705078
10978.821289
10940.577148
10955.518555
10973.731445
10990.339844
11055.535156
11036.197266
11038.501953
11036.782227
11035.567383
11036.517578
11015.308594
10982.881836
10972.523438
11010.194336
11050.942383
11018.520508
10969.799805
10974.333984
11013.763672
11023.946289
11001.601562
11003.794922
10978.502930
10876.212891
10959.670898
10905.768555
10854.515625
10799.547852
10736.131836
10684.917969
10669.361328
10703.202148
10743.567383
10725.152344
10755.771484
10785.877930
10804.748047
10840.061523
10891.541016
10911.692383
10945.359375
10944.670898
10966.215820
10993.257812
10987.276367
10972.189453
10969.358398
10996.115234
11019.801758
11028.955078
11086.598633
11123.703125
11044.889648
11035.417969
11011.263672
11023.063477
11031.282227
10994.406250
10976.527344
10963.990234
10992.675781
10957.682617
10915.542969
10910.351562
10922.663086
10985.703125
10960.868164
10962.290039
10983.012695
10987.101562
11044.197266
11001.777344
10965.870117
10963.021484
10936.855469
10959.572266
10917.459961
10902.445312
10938.630859
10983.170898
11023.089844
10983.333008
10976.009766
10987.657227
10994.714844
11020.903320
10999.913086
11018.068359
11044.885742
11086.351562
11075.597656
11047.559570
11089.879883
11081.069336
11108.572266
11096.641602
11053.344727
11068.699219
11065.729492
11082.833984
11057.286133
11038.125000
11029.304688
11054.482422
11033.760742
11012.675781
11018.460938
11032.532227
11013.844727
10942.827148
10912.850586
10904.268555
10909.975586
10896.104492
10865.261719
10845.806641
10865.456055
10878.834961
10908.709961
10926.044922
10941.855469
10973.624023
11003.310547
11023.448242
11008.084961
11009.078125
11021.567383
11046.704102
11071.354492
11085.235352
11069.189453
11096.993164
11117.716797
11157.104492
11126.300781
11101.488281
11111.138672
11112.209961
11096.062500
11076.510742
11067.787109
11093.717773
11079.641602
11033.558594
10994.166016
10972.453125
10995.236328
10966.634766
10932.390625
10928.206055
10946.226562
10947.925781
10965.026367
10969.461914
11001.433594
11010.103516
11019.216797
11019.393555
11073.225586
11051.561523
11030.879883
11044.751953
11066.166016
11117.794922
11108.208008
11069.311523
11043.371094
11039.053711
11028.286133
10985.144531
10972.228516
10966.649414
11010.486328
11029.473633
10992.527344
10953.378906
10811.885742
10726.523438
10701.991211
10705.208984
10742.906250
10750.242188
10759.873047
10791.839844
10825.488281
10865.072266
10841.592773
10858.250977
10884.400391
10928.364258
10953.244141
10943.297852
10968.901367
10997.284180
11003.443359
11040.827148
11025.395508
11016.460938
11012.889648
11014.730469
11005.918945
11006.881836
11039.624023
11053.687500
11063.420898
11091.595703
11101.785156
11093.887695
11110.670898
11134.011719
11114.475586
11129.769531
11151.127930
11186.503906
11167.909180
11167.051758
11145.043945
11109.001953
11122.453125
11119.088867
11095.650391
11090.590820
11130.538086
11166.383789
11107.133789
11072.847656
11061.791992
11047.196289
11066.252930
11074.149414
11043.764648
11014.865234
11038.667969
11053.514648
11098.122070
11065.324219
11066.927734
11084.751953
11112.971680
11097.776367
11039.634766
11049.543945
11072.936523
11110.190430
11039.771484
11005.287109
11004.318359
10998.211914
10966.264648
10899.086914
10927.771484
10944.056641
10943.394531
10946.804688
11021.518555
11020.574219
10996.184570
11000.199219
10997.952148
11001.885742
11020.869141
10988.771484
11050.041992
11059.685547
11092.719727
11076.272461
11051.520508
11046.430664
11076.193359
11094.094727
11064.055664
11041.905273
11049.062500
11043.698242
11005.462891
11003.180664
11004.606445
11043.602539
11037.060547
11030.897461
11063.508789
11064.630859
11093.477539
11032.298828
11003.836914
10999.926758
11001.716797
11019.893555
11084.034180
11100.440430
11100.466797
11122.901367
11089.208984
11053.810547
11056.432617
11079.670898
11084.526367
11032.592773
11031.729492
11032.130859
11078.832031
11053.907227
11032.171875
11028.247070
11037.878906
11043.291992
11036.740234
11029.069336
11035.969727
11052.426758
11086.960938
11056.034180
11051.340820
11080.734375
11119.727539
11107.544922
11100.829102
11093.170898
11072.416992
11077.888672
11099.514648
11081.095703
11014.521484
11000.247070
11026.394531
11022.390625
10993.300781
10990.644531
11001.826172
11032.175781
11010.634766
10986.339844
11023.219727
11048.215820
11056.343750
11089.087891
11081.625977
11106.670898
11116.269531
11120.734375
11097.331055
11074.562500
11057.368164
11018.951172
11029.363281
11060.352539
11100.317383
11083.986328
11087.892578
11106.379883
11116.902344
11119.988281
11080.245117
11085.889648
11103.150391
11078.980469
11031.856445
11044.415039
11023.046875
11058.541016
11075.002930
11077.950195
11097.248047
11014.117188
10982.849609
10964.223633
10986.485352
10969.095703
10947.707031
10963.959961
10963.180664
10985.096680
10960.919922
10952.222656
10957.250000
10977.331055
10939.049805
10921.369141
10919.915039
10971.867188
10969.280273
10958.762695
10942.803711
10962.570312
10981.319336
10985.338867
10975.239258
10990.853516
11019.252930
11062.056641
11059.336914
11047.317383
11062.668945
11100.402344
11109.090820
11098.867188
11103.152344
11110.242188
11116.669922
11090.201172
11064.323242
11093.751953
11110.370117
11142.872070
11204.155273
11173.391602
11149.616211
11146.103516
11149.093750
11157.924805
11144.875000
11154.166016
11135.411133
11141.482422
11169.210938
11129.259766
11096.222656
11083.761719
11095.933594
11100.176758
11056.319336
11019.132812
11055.303711
11094.186523
11095.019531
11093.849609
11081.713867
11054.327148
11045.409180
11034.919922
11035.617188
11044.456055
11024.558594
10997.945312
10987.201172
10993.197266
10957.293945
10969.100586
10941.753906
10941.172852
10953.712891
10952.709961
10957.029297
10992.843750
10984.681641
10977.178711
10989.717773
10988.668945
10982.923828
11005.516602
11023.958008
11034.507812
11034.119141
11039.023438
11061.067383
11103.907227
11126.545898
11092.090820
11079.437500
11084.607422
11123.666992
11089.497070
11076.006836
11083.021484
11109.508789
11072.066406
11081.029297
11082.702148
11105.448242
11114.564453
11111.188477
11090.743164
11070.893555
11071.749023
11031.857422
11025.993164
10994.701172
10998.026367
11012.598633
11004.285156
10972.156250
10984.530273
11010.158203
11003.690430
11014.361328
11035.083984
11023.388672
10990.999023
11017.007812
11025.380859
11082.200195
11069.375000
11065.010742
11072.379883
11081.705078
11096.198242
```
