## Supplementary material for "Functional connectivity across the human subcortical auditory system using an autoregressive matrix-Gaussian copula graphical model approach with partial correlations": Code: roi-00_mean_ts.txt

```
10214.907227
10136.110352
10092.038086
10079.164062
10048.705078
10030.516602
10044.809570
10044.989258
10041.023438
10045.100586
10043.627930
10032.635742
10078.813477
10080.507812
10079.853516
10067.401367
10054.425781
10076.254883
10092.383789
10083.918945
10076.664062
10131.623047
10150.734375
10143.451172
10127.646484
10087.004883
10087.154297
10105.032227
10085.435547
10070.710938
10045.669922
10073.625977
10097.024414
10144.496094
10129.742188
10085.834961
10047.390625
10010.752930
9987.538086
9988.366211
9963.385742
9974.535156
9984.340820
10044.781250
10108.003906
10087.316406
10067.086914
10064.371094
10045.833984
10071.556641
10067.318359
10066.083008
10032.751953
10031.920898
10005.228516
10020.607422
10018.863281
10003.351562
9991.185547
9973.333008
9983.637695
9976.200195
9980.910156
10019.283203
10039.345703
10039.080078
10016.580078
10015.611328
10058.357422
10059.423828
10043.309570
10022.620117
10024.791016
10058.735352
10046.185547
10032.968750
10000.239258
9976.397461
10019.210938
9985.523438
9954.006836
9924.365234
9920.083008
9869.537109
9912.319336
9938.603516
9961.963867
9944.855469
9952.657227
9952.646484
9952.467773
9938.638672
9913.742188
9916.941406
9938.285156
9975.145508
10007.907227
9993.059570
9985.258789
10026.103516
10011.466797
9998.224609
9964.329102
9934.742188
9920.831055
9941.704102
9951.356445
9965.646484
9945.261719
9942.729492
9928.698242
9936.170898
9941.178711
9912.579102
9904.689453
9879.960938
9898.412109
9884.297852
9863.085938
9867.378906
9885.947266
9892.615234
9899.506836
9885.865234
9872.272461
9884.987305
9881.815430
9876.984375
9877.314453
9880.359375
9882.845703
9906.632812
9930.965820
9914.047852
9906.750977
9897.260742
9884.016602
9882.708008
9879.950195
9854.606445
9856.177734
9901.557617
9903.019531
9920.484375
9893.203125
9864.307617
9894.444336
9885.559570
9891.458984
9906.509766
9872.381836
9943.648438
9944.225586
9918.882812
9864.708008
9822.041992
9804.524414
9813.384766
9789.358398
9782.035156
9790.607422
9795.083008
9846.070312
9875.154297
9877.371094
9886.940430
9853.522461
9838.973633
9815.622070
9864.288086
9883.326172
9849.410156
9839.653320
9819.615234
9840.343750
9859.084961
9852.242188
9839.474609
9827.299805
9783.572266
9802.826172
9830.058594
9852.976562
9858.766602
9843.394531
9829.542969
9798.430664
9772.439453
9776.259766
9756.558594
9768.713867
9795.374023
9866.416992
9888.258789
9893.431641
9890.225586
9902.404297
9924.426758
9952.152344
9928.347656
9887.756836
9845.076172
9846.473633
9812.913086
9778.985352
9769.382812
9743.914062
9748.982422
9768.822266
9788.599609
9792.755859
9793.658203
9778.523438
9816.053711
9815.336914
9830.753906
9837.311523
9826.798828
9818.433594
9820.823242
9857.836914
9910.184570
9930.035156
9932.333008
9897.208008
9850.352539
9865.387695
9851.547852
9807.398438
9803.663086
9763.255859
9786.457031
9805.112305
9820.062500
9789.048828
9759.249023
9731.344727
9702.765625
9699.029297
9681.560547
9734.385742
9775.047852
9805.525391
9814.323242
9818.941406
9838.606445
9848.442383
9864.039062
9864.158203
9840.180664
9811.142578
9785.372070
9828.391602
9811.120117
9815.620117
9802.711914
9801.544922
9792.901367
9825.206055
9817.560547
9810.507812
9793.516602
9783.620117
9777.777344
9807.335938
9841.851562
9858.219727
9831.404297
9812.611328
9826.232422
9798.952148
9787.592773
9789.321289
9761.800781
9807.122070
9788.693359
9792.163086
9785.674805
9790.203125
9832.080078
9814.759766
9779.521484
9778.498047
9753.049805
9803.026367
9803.501953
9807.240234
9799.828125
9776.274414
9792.639648
9780.719727
9752.918945
9744.140625
9748.945312
9790.323242
9801.908203
9785.197266
9773.962891
9778.123047
9813.701172
9812.790039
9765.389648
9786.395508
9783.446289
9815.819336
9811.501953
9803.295898
9800.006836
9785.932617
9804.308594
9778.571289
9762.210938
9759.654297
9758.288086
9792.480469
9786.509766
9814.275391
9843.234375
9868.597656
9874.872070
9871.975586
9841.663086
9855.733398
9861.208984
9834.671875
9806.710938
9764.962891
9771.003906
9738.752930
9724.363281
9712.674805
9717.179688
9740.902344
9737.335938
9749.316406
9746.468750
9781.721680
9788.906250
9807.172852
9812.278320
9789.783203
9727.639648
9744.044922
9723.687500
9741.731445
9742.588867
9721.508789
9702.113281
9730.177734
9769.424805
9811.124023
9821.833008
9820.077148
9785.585938
9752.992188
9748.042969
9745.200195
9785.782227
9787.349609
9778.465820
9759.026367
9735.853516
9783.995117
9787.517578
9761.492188
9750.575195
9737.375000
9749.864258
9742.117188
9793.436523
9794.509766
9786.959961
9778.456055
9749.435547
9734.328125
9777.452148
9779.790039
9779.061523
9754.375977
9764.409180
9765.978516
9745.937500
9777.942383
9742.736328
9731.761719
9757.031250
9772.102539
9788.989258
9788.751953
9786.877930
9813.367188
9782.646484
9758.681641
9724.834961
9733.024414
9731.766602
9741.811523
9755.900391
9747.708008
9777.683594
9806.654297
9794.390625
9776.237305
9759.444336
9742.492188
9744.113281
9780.699219
9774.833008
9735.077148
9739.368164
9763.680664
9789.307617
9802.361328
9803.291992
9789.273438
9829.224609
9825.116211
9829.921875
9800.764648
9754.043945
9730.526367
9726.684570
9755.144531
9762.944336
9792.026367
9776.573242
9784.198242
9767.281250
9761.727539
9764.896484
9779.431641
9763.617188
9788.834961
9765.643555
9734.775391
9740.704102
9753.161133
9760.032227
9800.956055
9780.173828
9750.613281
9761.854492
9769.447266
9785.165039
9792.091797
9761.548828
9725.600586
9697.413086
9702.068359
9737.214844
9745.030273
9733.906250
9732.794922
9748.522461
9747.160156
9766.729492
9739.721680
9733.507812
9719.487305
9734.609375
9766.330078
9733.398438
9720.535156
9712.734375
9732.382812
9751.712891
9791.063477
9772.029297
9756.662109
9698.617188
9694.831055
9708.259766
9705.786133
9695.655273
9693.833984
9695.288086
9704.042969
9720.277344
9741.353516
9734.574219
9715.219727
9709.363281
9708.333008
9718.829102
9724.144531
9777.887695
9776.727539
9736.626953
9746.173828
9740.190430
9754.388672
9781.399414
9795.659180
9785.155273
9789.692383
9755.986328
9816.301758
9818.792969
9778.573242
9747.950195
9723.812500
9704.773438
9681.808594
9671.410156
9725.829102
9740.018555
9751.168945
9716.113281
9719.541016
9759.995117
9760.223633
9747.028320
9732.605469
9732.055664
9713.340820
9780.076172
9778.596680
9750.299805
9745.524414
9792.936523
9767.994141
9755.566406
9732.646484
9758.225586
9766.049805
9803.405273
9818.302734
9824.995117
9808.844727
9794.891602
9767.713867
9741.890625
9726.531250
9694.031250
9658.901367
9654.989258
9604.699219
9609.676758
9617.509766
9620.761719
9644.740234
9665.151367
9708.359375
9668.186523
9760.374023
9799.395508
9803.639648
9814.878906
9783.866211
9768.703125
9756.224609
9741.464844
9786.460938
9793.753906
9805.205078
9805.104492
9807.625977
9834.803711
9873.436523
9841.326172
9811.179688
9779.297852
9805.596680
9814.354492
9819.897461
9817.519531
9787.581055
9762.731445
9780.944336
9767.882812
9765.339844
9741.945312
9729.134766
9721.112305
9708.879883
9716.425781
9711.730469
9742.022461
9738.263672
9761.383789
9753.626953
9738.146484
9751.743164
9775.145508
9826.541992
9851.923828
9840.646484
9831.048828
9797.957031
9829.050781
9834.268555
9818.241211
9789.890625
9809.566406
9821.804688
9803.306641
9798.398438
9761.635742
9800.078125
9784.618164
9763.533203
9751.501953
9762.614258
9784.041016
9752.430664
9743.602539
9719.776367
9694.301758
9705.670898
9690.377930
9696.333984
9697.821289
9708.033203
9716.971680
9750.358398
9753.557617
9747.301758
9749.458008
9729.341797
9754.323242
9781.710938
9782.500977
9771.979492
9773.150391
9769.551758
9759.554688
9769.560547
9757.752930
9750.098633
9731.073242
9735.022461
9729.258789
9737.297852
9782.938477
9767.779297
9773.639648
9761.622070
9723.844727
9801.867188
9773.549805
9775.033203
9769.773438
9765.527344
9823.924805
9828.908203
9820.190430
9795.563477
9817.677734
9805.156250
9799.624023
9795.028320
9767.547852
9749.502930
9780.358398
9739.645508
9761.006836
9746.118164
9797.897461
9787.749023
9778.795898
9750.229492
9741.611328
9780.086914
9773.308594
9747.992188
9753.630859
9747.834961
9785.944336
9788.440430
9763.200195
9737.397461
9730.838867
9747.619141
9739.766602
9787.943359
9775.399414
9769.669922
9766.336914
9749.912109
9702.041992
9691.741211
9660.495117
9678.178711
9736.424805
9749.121094
9747.577148
9736.285156
9736.242188
9808.154297
9790.768555
9766.196289
9753.565430
9727.845703
9784.676758
9807.074219
9807.590820
9769.872070
9732.726562
9735.784180
9750.314453
9728.839844
9689.582031
9641.983398
9626.583984
9617.341797
9624.980469
9646.953125
9658.612305
9664.615234
9712.541016
9728.315430
9727.666016
9735.973633
9737.106445
9735.121094
9750.598633
9826.019531
9834.393555
9813.856445
9774.179688
9759.662109
9815.002930
9783.784180
9772.914062
9748.557617
9746.521484
9777.689453
9753.854492
9731.078125
9717.824219
9747.287109
9766.126953
9726.116211
9711.390625
9699.344727
9719.041992
9722.673828
9709.201172
9687.003906
9721.776367
9760.261719
9751.256836
9758.940430
9749.426758
9760.810547
9802.316406
9781.868164
9719.398438
9685.820312
9655.614258
9694.711914
9686.574219
9674.728516
9695.484375
9703.803711
9717.408203
9711.511719
9737.219727
9763.449219
9787.186523
9764.204102
9865.917969
9808.646484
9800.024414
9816.716797
9813.131836
9808.984375
9772.002930
9778.474609
9806.052734
9805.288086
9808.066406
9812.436523
9796.479492
9833.060547
9817.708008
9777.975586
9768.746094
9740.746094
9788.835938
9795.968750
9784.092773
9763.680664
9743.413086
9736.460938
9765.974609
9753.130859
9730.968750
9694.147461
9669.498047
9717.740234
9741.125000
9757.428711
9767.422852
9782.753906
9774.344727
9747.426758
9805.970703
9790.607422
9754.082031
9754.895508
9724.750977
9746.394531
9814.210938
9832.973633
9818.669922
9798.465820
9837.337891
9836.358398
9800.351562
9761.639648
9751.731445
9785.439453
9767.719727
9746.280273
9704.962891
9682.089844
9736.597656
9701.488281
9707.152344
9705.361328
9665.138672
9701.084961
9717.990234
9702.822266
9689.210938
9690.927734
9666.799805
9721.585938
9728.246094
9733.759766
9728.529297
9718.222656
9750.166992
9763.204102
9731.608398
9703.480469
9711.767578
9730.495117
9751.441406
9728.613281
9763.687500
9799.216797
9768.369141
9733.539062
9710.053711
9692.576172
9672.584961
9700.256836
9716.722656
9699.931641
9686.336914
9714.420898
9711.706055
9707.447266
9697.683594
9678.536133
9708.537109
9720.815430
9723.197266
9716.958984
9720.716797
9718.204102
9700.094727
9758.526367
9759.903320
9742.600586
9731.961914
9697.344727
9727.163086
9761.373047
9756.203125
9762.676758
9757.835938
9774.453125
9780.921875
9791.129883
9794.034180
9753.961914
9824.281250
9847.687500
9849.559570
9823.672852
9776.385742
9732.987305
9813.209961
9831.956055
9814.536133
9791.166992
9777.966797
9778.863281
9783.776367
9822.732422
9817.035156
9769.478516
9708.148438
9732.347656
9735.145508
9733.883789
9746.518555
```
