## Supplementary material for "Functional connectivity across the human subcortical auditory system using an autoregressive matrix-Gaussian copula graphical model approach with partial correlations": Code: roi-01_mean_ts.txt

```
10820.315430
10643.969727
10567.272461
10475.001953
10520.946289
10488.035156
10540.261719
10508.629883
10507.370117
10484.416992
10472.418945
10549.815430
10581.474609
10569.055664
10509.158203
10539.842773
10546.496094
10618.557617
10648.245117
10626.757812
10636.113281
10607.240234
10675.084961
10689.389648
10642.658203
10589.990234
10640.472656
10608.957031
10603.435547
10578.271484
10529.689453
10566.372070
10748.097656
10745.723633
10743.624023
10641.459961
10652.372070
10583.876953
10540.040039
10525.281250
10493.571289
10526.142578
10547.095703
10605.803711
10676.402344
10673.253906
10594.326172
10636.915039
10616.150391
10629.796875
10594.692383
10592.376953
10582.014648
10511.277344
10537.567383
10577.864258
10527.245117
10482.432617
10514.080078
10474.821289
10466.137695
10517.403320
10571.582031
10609.942383
10590.549805
10617.790039
10629.969727
10621.143555
10650.573242
10686.658203
10587.781250
10623.032227
10628.236328
10700.369141
10596.499023
10580.412109
10589.213867
10509.141602
10568.614258
10505.746094
10470.808594
10472.275391
10434.399414
10561.806641
10547.504883
10595.874023
10602.718750
10599.049805
10550.492188
10604.373047
10515.429688
10516.411133
10496.587891
10483.182617
10579.605469
10568.996094
10649.926758
10667.749023
10624.602539
10606.590820
10623.992188
10567.469727
10491.541992
10451.177734
10470.676758
10514.683594
10508.022461
10464.573242
10488.974609
10488.024414
10497.015625
10532.150391
10467.298828
10509.286133
10499.231445
10450.136719
10503.124023
10475.441406
10453.670898
10427.115234
10492.983398
10485.127930
10475.302734
10463.957031
10415.730469
10392.469727
10425.260742
10465.802734
10423.975586
10386.858398
10424.134766
10432.653320
10517.413086
10507.671875
10485.889648
10464.047852
10464.735352
10442.448242
10339.778320
10417.667969
10394.605469
10489.698242
10511.497070
10503.928711
10429.161133
10459.176758
10460.173828
10526.270508
10478.976562
10404.061523
10508.293945
10589.904297
10558.040039
10588.955078
10509.673828
10416.729492
10372.514648
10410.678711
10355.532227
10379.754883
10335.001953
10388.294922
10413.022461
10601.803711
10569.744141
10540.206055
10544.018555
10480.606445
10456.119141
10473.970703
10523.212891
10458.207031
10463.665039
10440.749023
10397.855469
10472.784180
10415.159180
10359.799805
10303.765625
10308.614258
10358.582031
10443.789062
10421.421875
10452.794922
10437.585938
10401.911133
10325.622070
10302.487305
10418.503906
10318.549805
10366.852539
10383.944336
10452.605469
10531.473633
10537.018555
10506.374023
10493.208984
10503.420898
10524.995117
10544.539062
10473.408203
10412.826172
10347.567383
10309.536133
10255.120117
10244.753906
10268.553711
10269.540039
10253.529297
10281.510742
10288.120117
10277.062500
10315.161133
10356.624023
10291.204102
10340.639648
10383.881836
10416.374023
10401.503906
10337.001953
10360.875977
10443.877930
10490.294922
10460.540039
10461.511719
10380.744141
10381.004883
10330.369141
10336.982422
10291.992188
10350.666992
10413.854492
10416.275391
10447.310547
10381.275391
10293.436523
10243.862305
10287.606445
10206.968750
10223.376953
10216.881836
10346.206055
10306.386719
10379.091797
10398.512695
10344.522461
10367.707031
10427.736328
10405.626953
10375.875000
10347.058594
10315.327148
10357.631836
10345.295898
10396.815430
10343.275391
10344.184570
10298.158203
10401.939453
10352.650391
10303.285156
10371.127930
10327.329102
10317.114258
10356.694336
10350.902344
10349.193359
10369.468750
10317.813477
10391.913086
10345.463867
10270.747070
10269.556641
10282.320312
10299.738281
10355.014648
10314.093750
10210.077148
10319.883789
10380.680664
10304.602539
10306.320312
10218.868164
10285.180664
10299.340820
10304.122070
10288.207031
10295.415039
10322.961914
10332.258789
10340.051758
10360.302734
10289.062500
10280.083984
10300.896484
10298.856445
10299.024414
10245.916992
10225.339844
10304.509766
10306.635742
10267.434570
10258.141602
10311.180664
10395.915039
10336.562500
10368.470703
10245.538086
10328.409180
10352.114258
10275.358398
10290.100586
10279.549805
10275.991211
10260.759766
10321.253906
10303.525391
10262.698242
10293.384766
10347.349609
10325.545898
10307.797852
10331.459961
10427.275391
10427.526367
10402.463867
10352.035156
10373.425781
10293.107422
10293.272461
10232.772461
10240.759766
10234.220703
10273.246094
10283.904297
10259.606445
10281.780273
10290.108398
10329.488281
10406.145508
10377.404297
10325.013672
10359.541016
10281.791016
10323.647461
10275.183594
10257.635742
10242.805664
10276.576172
10302.448242
10399.026367
10351.202148
10345.937500
10329.003906
10253.583008
10233.904297
10253.340820
10248.701172
10251.682617
10213.325195
10247.632812
10284.550781
10288.520508
10221.919922
10242.776367
10220.529297
10243.392578
10208.023438
10235.566406
10309.770508
10320.093750
10302.749023
10295.251953
10214.214844
10259.124023
10318.488281
10336.311523
10314.005859
10268.652344
10294.406250
10285.889648
10276.324219
10266.011719
10247.344727
10222.624023
10246.627930
10260.083984
10269.777344
10327.144531
10369.881836
10353.497070
10361.406250
10342.813477
10267.641602
10252.897461
10232.002930
10220.275391
10218.075195
10234.482422
10246.447266
10248.638672
10257.009766
10276.449219
10251.338867
10191.014648
10224.722656
10301.855469
10260.910156
10250.389648
10264.569336
10195.241211
10282.260742
10290.407227
10277.753906
10232.272461
10171.747070
10286.054688
10284.807617
10311.249023
10257.455078
10220.404297
10161.855469
10313.553711
10294.851562
10446.439453
10330.669922
10252.606445
10290.600586
10359.092773
10328.393555
10350.481445
10405.976562
10431.313477
10306.108398
10270.503906
10211.135742
10196.338867
10271.314453
10339.276367
10302.809570
10231.742188
10261.529297
10243.145508
10273.517578
10271.427734
10259.150391
10244.198242
10181.170898
10145.784180
10220.071289
10266.866211
10253.768555
10253.298828
10192.155273
10242.540039
10322.664062
10250.428711
10277.486328
10163.372070
10190.268555
10292.281250
10239.520508
10204.241211
10233.845703
10202.159180
10293.473633
10316.997070
10319.761719
10273.728516
10206.927734
10141.113281
10201.296875
10148.549805
10123.116211
10090.346680
10072.774414
10145.255859
10080.942383
10200.693359
10153.805664
10193.051758
10179.798828
10217.062500
10198.514648
10204.648438
10315.372070
10242.956055
10208.680664
10204.106445
10196.332031
10192.547852
10194.724609
10203.210938
10221.095703
10315.220703
10271.323242
10423.546875
10344.460938
10323.011719
10273.255859
10230.386719
10125.636719
10136.007812
10098.827148
10053.985352
10173.799805
10159.506836
10146.923828
10174.768555
10152.797852
10211.048828
10175.681641
10156.542969
10186.252930
10142.240234
10235.087891
10195.247070
10209.752930
10234.376953
10250.183594
10222.754883
10234.910156
10266.111328
10237.227539
10262.428711
10229.977539
10320.484375
10290.663086
10285.470703
10306.346680
10267.782227
10157.979492
10094.504883
10069.822266
9973.943359
9914.022461
9913.634766
9900.525391
9915.693359
9970.354492
10017.673828
10073.446289
10111.379883
10104.506836
10218.243164
10299.485352
10280.643555
10320.639648
10266.572266
10239.530273
10232.868164
10224.902344
10226.856445
10296.841797
10294.005859
10277.187500
10348.549805
10360.826172
10347.807617
10342.158203
10275.650391
10292.229492
10199.086914
10244.255859
10281.869141
10269.930664
10201.091797
10170.156250
10175.046875
10162.426758
10184.360352
10123.580078
10143.003906
10119.336914
10091.611328
10085.932617
10089.525391
10147.171875
10151.790039
10125.666016
10180.119141
10184.050781
10235.229492
10173.686523
10315.500000
10397.710938
10355.136719
10279.930664
10320.276367
10365.352539
10308.923828
10227.435547
10257.080078
10266.561523
10277.123047
10260.122070
10222.434570
10216.258789
10205.464844
10172.981445
10185.002930
10189.039062
10229.040039
10278.682617
10268.785156
10195.518555
10153.875977
10128.543945
10131.851562
10068.870117
10095.567383
10063.280273
10067.814453
10104.224609
10204.067383
10117.438477
10163.222656
10144.595703
10185.650391
10151.756836
10176.743164
10219.004883
10157.632812
10148.082031
10165.880859
10114.411133
10164.951172
10145.358398
10094.169922
10089.648438
10124.858398
10161.394531
10143.813477
10232.344727
10218.034180
10182.500977
10164.483398
10164.119141
10211.219727
10225.060547
10193.143555
10195.721680
10201.154297
10223.591797
10242.810547
10224.393555
10191.241211
10175.659180
10179.312500
10158.723633
10108.391602
10123.008789
10099.875000
10091.752930
10107.400391
10101.943359
10141.571289
10179.689453
10193.166016
10179.439453
10113.814453
10128.644531
10192.038086
10143.880859
10084.288086
10062.638672
10078.523438
10148.641602
10117.083008
10108.618164
10139.970703
10164.005859
10137.903320
10221.602539
10256.317383
10234.921875
10313.388672
10284.232422
10177.000000
10188.349609
10113.856445
10048.492188
10077.057617
10146.632812
10213.582031
10222.638672
10175.867188
10217.007812
10258.993164
10199.963867
10172.828125
10189.084961
10159.581055
10186.797852
10224.768555
10228.325195
10190.467773
10150.470703
10200.380859
10187.194336
10119.429688
10059.280273
10042.965820
9992.201172
9999.299805
9977.597656
10000.745117
10009.560547
10141.639648
10191.843750
10195.352539
10209.191406
10158.753906
10192.343750
10235.009766
10278.369141
10333.833008
10330.261719
10371.818359
10313.607422
10240.895508
10295.346680
10245.087891
10194.263672
10152.447266
10158.683594
10180.968750
10176.740234
10125.134766
10112.559570
10110.850586
10147.688477
10135.086914
10108.152344
10119.983398
10137.750000
10128.381836
10132.014648
10108.793945
10124.113281
10165.750000
10174.198242
10161.370117
10242.383789
10241.704102
10319.173828
10283.829102
10265.286133
10180.462891
10138.196289
10115.584961
10070.776367
10105.671875
10093.066406
10123.951172
10145.937500
10143.408203
10184.974609
10224.268555
10207.532227
10287.013672
10277.648438
10291.167969
10327.231445
10302.846680
10327.107422
10312.420898
10272.206055
10295.847656
10280.032227
10339.185547
10248.257812
10212.657227
10220.536133
10222.468750
10233.731445
10177.408203
10176.127930
10192.488281
10176.932617
10197.354492
10258.469727
10231.812500
10151.952148
10199.393555
10153.812500
10107.668945
10114.430664
10094.562500
10049.111328
10089.865234
10125.639648
10117.252930
10182.973633
10168.820312
10289.909180
10306.694336
10323.565430
10291.977539
10247.498047
10241.742188
10237.450195
10243.756836
10347.768555
10382.057617
10399.860352
10340.223633
10325.291992
10247.455078
10183.446289
10128.013672
10104.964844
10183.305664
10255.586914
10185.184570
10237.553711
10177.809570
10215.590820
10121.706055
10071.693359
10105.201172
10127.974609
10151.252930
10185.390625
10178.669922
10096.347656
10092.745117
10140.718750
10184.341797
10220.868164
10199.213867
10237.539062
10218.178711
10196.538086
10215.358398
10199.944336
10167.908203
10165.733398
10169.465820
10203.237305
10143.720703
10143.916016
10197.790039
10212.257812
10205.453125
10156.044922
10140.846680
10153.296875
10112.842773
10151.055664
10131.400391
10185.347656
10112.333008
10156.171875
10162.486328
10144.351562
10173.709961
10214.833984
10235.174805
10154.281250
10125.611328
10140.620117
10163.491211
10168.066406
10242.171875
10209.023438
10215.266602
10159.496094
10174.696289
10180.342773
10200.921875
10212.897461
10212.330078
10235.165039
10244.877930
10260.961914
10285.222656
10294.542969
10256.790039
10356.090820
10381.360352
10347.465820
10276.080078
10263.666016
10179.222656
10371.838867
10287.284180
10347.451172
10348.413086
10279.275391
10286.892578
10252.511719
10245.692383
10228.831055
10240.549805
10131.708984
10080.514648
10026.926758
10059.660156
10046.950195
```
