## Supplementary material for "Functional connectivity across the human subcortical auditory system using an autoregressive matrix-Gaussian copula graphical model approach with partial correlations": Code: roi-02_mean_ts.txt

```
11211.376953
11149.684570
11094.996094
11055.378906
11009.477539
11027.291016
11016.756836
11021.092773
11034.148438
11035.685547
11037.792969
11031.205078
11036.675781
11074.785156
11063.357422
11057.769531
11043.917969
11049.492188
11065.620117
11076.013672
11070.472656
11081.076172
11107.462891
11137.967773
11111.256836
11084.717773
11073.268555
11087.609375
11064.492188
11056.231445
11058.815430
11071.430664
11075.628906
11151.516602
11144.610352
11124.821289
11064.592773
11012.587891
10997.589844
10984.376953
10955.393555
10980.150391
10992.336914
11050.211914
11104.439453
11125.834961
11091.546875
11097.162109
11109.372070
11092.691406
11098.835938
11076.486328
11059.190430
11051.335938
11052.942383
11054.899414
11046.410156
11070.130859
11025.929688
11020.838867
11018.078125
11016.165039
11034.725586
11066.836914
11089.577148
11100.316406
11118.289062
11123.083008
11134.416992
11146.157227
11165.785156
11150.503906
11157.218750
11155.120117
11185.522461
11182.983398
11159.903320
11138.849609
11142.478516
11121.029297
11071.539062
11066.708984
11077.168945
11010.784180
11083.647461
11146.148438
11137.539062
11133.595703
11122.975586
11120.505859
11127.785156
11100.871094
11100.310547
11109.264648
11094.176758
11130.625977
11186.766602
11193.988281
11168.043945
11198.344727
11207.592773
11187.539062
11145.883789
11136.373047
11098.585938
11141.349609
11136.785156
11148.642578
11148.469727
11132.118164
11122.741211
11164.982422
11186.022461
11138.168945
11115.313477
11116.937500
11120.716797
11122.650391
11120.848633
11112.738281
11109.971680
11142.198242
11147.696289
11118.560547
11115.420898
11120.537109
11098.916016
11142.435547
11117.756836
11101.485352
11122.696289
11146.789062
11159.580078
11176.822266
11166.141602
11167.491211
11160.165039
11165.959961
11145.677734
11139.809570
11173.459961
11203.868164
11203.250977
11222.033203
11197.953125
11146.790039
11191.055664
11191.914062
11204.761719
11182.017578
11153.316406
11225.394531
11266.265625
11216.897461
11209.725586
11139.547852
11111.812500
11107.127930
11082.895508
11087.017578
11087.123047
11080.002930
11123.043945
11163.079102
11189.685547
11182.124023
11181.230469
11149.229492
11112.835938
11125.069336
11180.200195
11158.129883
11142.282227
11151.529297
11185.628906
11202.631836
11196.913086
11187.484375
11149.140625
11114.957031
11139.361328
11106.708984
11166.657227
11178.032227
11142.458984
11113.920898
11108.153320
11062.876953
11057.175781
11066.847656
11086.785156
11063.411133
11160.268555
11195.000977
11214.967773
11224.749023
11181.903320
11257.575195
11286.964844
11253.959961
11246.356445
11207.162109
11171.025391
11162.409180
11114.256836
11092.384766
11107.896484
11075.590820
11083.091797
11106.090820
11086.948242
11088.428711
11104.227539
11112.529297
11110.256836
11139.235352
11140.008789
11183.852539
11146.149414
11166.209961
11172.541992
11224.731445
11270.820312
11242.174805
11223.668945
11158.911133
11168.304688
11186.744141
11129.372070
11075.848633
11058.721680
11051.296875
11114.737305
11120.126953
11103.490234
11076.783203
11047.661133
11002.244141
10987.393555
11002.838867
11003.107422
11071.276367
11096.442383
11121.576172
11120.686523
11118.811523
11137.967773
11162.584961
11174.282227
11151.166016
11121.082031
11106.398438
11144.939453
11141.392578
11173.303711
11136.351562
11118.148438
11115.538086
11112.284180
11105.338867
11117.161133
11095.456055
11070.250977
11093.417969
11116.144531
11144.677734
11136.703125
11138.444336
11147.052734
11141.889648
11126.971680
11126.992188
11088.987305
11087.536133
11091.696289
11124.225586
11126.686523
11130.785156
11140.469727
11153.488281
11168.529297
11144.916992
11118.228516
11105.243164
11116.014648
11146.158203
11158.791992
11150.115234
11102.938477
11142.763672
11125.309570
11108.037109
11080.775391
11076.087891
11091.056641
11141.102539
11115.611328
11103.006836
11074.164062
11094.849609
11096.355469
11087.818359
11098.085938
11096.583984
11139.867188
11136.945312
11143.980469
11116.003906
11117.834961
11131.307617
11145.296875
11134.302734
11124.400391
11145.746094
11129.480469
11168.425781
11160.134766
11165.166016
11174.670898
11165.003906
11191.037109
11160.798828
11116.005859
11128.904297
11129.471680
11102.874023
11069.886719
11049.347656
11043.788086
11027.517578
11006.386719
11019.602539
11058.255859
11090.751953
11100.949219
11108.935547
11135.888672
11103.297852
11141.392578
11092.287109
11069.986328
11093.114258
11105.687500
11074.525391
11107.738281
11099.089844
11092.037109
11065.652344
11095.138672
11102.160156
11156.525391
11189.557617
11184.861328
11131.087891
11126.861328
11096.521484
11107.386719
11116.151367
11153.682617
11137.388672
11120.256836
11103.295898
11128.441406
11127.191406
11143.327148
11119.264648
11098.937500
11106.041016
11106.503906
11131.392578
11145.784180
11152.025391
11135.141602
11132.236328
11098.918945
11148.800781
11177.285156
11159.929688
11135.333984
11090.313477
11114.801758
11111.731445
11087.011719
11067.438477
11064.873047
11081.266602
11130.237305
11129.854492
11077.626953
11084.426758
11146.989258
11157.266602
11129.990234
11079.389648
11060.568359
11054.129883
11069.024414
11071.774414
11079.846680
11082.241211
11063.783203
11110.595703
11113.500977
11066.120117
11064.835938
11050.274414
11061.651367
11076.215820
11074.777344
11053.991211
11058.966797
11078.842773
11106.453125
11090.425781
11083.621094
11102.865234
11105.971680
11088.188477
11090.902344
11046.300781
11059.582031
11069.394531
11045.177734
11047.021484
11060.943359
11087.201172
11068.666992
11016.808594
11052.983398
11094.833984
11112.175781
11078.742188
11079.526367
11066.195312
11050.176758
11031.248047
11050.514648
11044.138672
11064.231445
11073.916992
11084.111328
11071.112305
11068.782227
11061.225586
11092.846680
11058.067383
11048.677734
11026.787109
11027.507812
11041.640625
11063.236328
11076.300781
11076.192383
11059.513672
11045.111328
11052.182617
11029.779297
11038.575195
11025.905273
11010.763672
11018.002930
11018.936523
11034.843750
10981.002930
11012.560547
10986.940430
11047.467773
11069.684570
11038.960938
11005.923828
11008.773438
10967.156250
10973.967773
10944.267578
10970.063477
10969.896484
10978.134766
10993.742188
10986.577148
11026.413086
11041.633789
10999.619141
10997.990234
11010.623047
11019.969727
11022.380859
11069.279297
11052.555664
11037.477539
11052.867188
11049.259766
11039.435547
11076.558594
11089.799805
11061.666016
11093.903320
11048.723633
11087.277344
11086.374023
11063.032227
11030.744141
10985.566406
10963.991211
10988.591797
11008.404297
11040.697266
11045.070312
11038.166992
11028.335938
11059.408203
11070.629883
11076.577148
11051.555664
11025.278320
11031.104492
11073.577148
11100.467773
11072.409180
10992.060547
10966.570312
11013.991211
11001.674805
10989.320312
11007.106445
11015.476562
11020.734375
11046.349609
11072.745117
11066.011719
11051.767578
11053.742188
11031.166992
10991.205078
10944.821289
10883.137695
10859.292969
10824.571289
10812.839844
10831.748047
10827.050781
10839.395508
10878.156250
10876.919922
10864.948242
10918.097656
11004.303711
11019.080078
11046.193359
11030.557617
11011.685547
10994.509766
10983.310547
10978.901367
10998.405273
11035.332031
11049.232422
11061.125000
11080.530273
11102.870117
11143.561523
11075.973633
11000.815430
11012.647461
11017.551758
11050.701172
11054.170898
11006.287109
11002.807617
11013.608398
10999.299805
10983.016602
10959.756836
10940.192383
10930.187500
10899.267578
10933.240234
10958.851562
10943.621094
10973.544922
10967.291992
10943.859375
10950.923828
10982.335938
10985.897461
11019.058594
11079.126953
11114.206055
11069.500000
11036.552734
11055.524414
11044.930664
11056.217773
11024.616211
11033.635742
11023.804688
11033.438477
11024.500977
10998.823242
10999.244141
11017.709961
10982.358398
10951.755859
10916.388672
11010.885742
10966.995117
10953.767578
10923.396484
10889.812500
10902.117188
10894.601562
10892.063477
10929.135742
10945.177734
10968.484375
10983.130859
11005.849609
11018.948242
11005.825195
10964.816406
10993.526367
11026.416016
11004.732422
10982.300781
10969.520508
10974.551758
10953.274414
10958.912109
10971.494141
10978.990234
10962.679688
10949.881836
10939.100586
10957.260742
10972.904297
10997.656250
10999.454102
10991.451172
10983.323242
10979.571289
10986.779297
11022.365234
11031.420898
11004.047852
11024.772461
11044.635742
11027.550781
11020.303711
10990.143555
11000.003906
11023.813477
11002.065430
10972.500977
10949.482422
10953.319336
10954.154297
10926.551758
10907.365234
10942.783203
10953.833984
10977.499023
10969.819336
10969.906250
10971.290039
10974.203125
10960.047852
10964.591797
10950.573242
10980.204102
11009.638672
10995.962891
10954.225586
10999.268555
11011.764648
10999.023438
10968.724609
10974.156250
11015.357422
11018.001953
10998.161133
10925.454102
10905.107422
10913.019531
10905.396484
10936.732422
10990.133789
11017.996094
10998.967773
11012.018555
11046.850586
11056.310547
11053.793945
11034.706055
11036.562500
11076.409180
11116.457031
11102.280273
11033.459961
10998.551758
10972.337891
10983.747070
10954.315430
10919.969727
10879.449219
10859.962891
10861.260742
10886.955078
10866.555664
10874.212891
10912.526367
10930.644531
10919.670898
10928.559570
10948.842773
10946.807617
10959.005859
10998.799805
11070.128906
11060.818359
11043.176758
11025.060547
11015.753906
11021.590820
11024.323242
10981.090820
10985.865234
10992.248047
10967.365234
10950.543945
10956.800781
10955.981445
10943.682617
10970.611328
10979.666992
10972.208984
10942.634766
10948.310547
10962.469727
10946.670898
10942.404297
10971.066406
10966.323242
10988.572266
10976.794922
10972.323242
11033.458984
11040.721680
11038.006836
10977.866211
10930.631836
10940.425781
10908.871094
10873.687500
10897.048828
10900.051758
10909.330078
10898.302734
10936.673828
10963.754883
10954.065430
10981.710938
10982.668945
10950.159180
10985.834961
11022.369141
11041.224609
11028.739258
11022.633789
11006.416992
10991.445312
11017.173828
11038.013672
11034.483398
11017.128906
11019.822266
11040.297852
11002.030273
11004.226562
10993.161133
10967.625977
10998.916016
11012.552734
11013.945312
10997.638672
10978.895508
10952.763672
10980.814453
10962.241211
10912.466797
10877.082031
10872.436523
10875.034180
10890.431641
10920.813477
10953.935547
10973.452148
10962.964844
10990.739258
10980.962891
10989.721680
10974.724609
10959.668945
10953.291992
10994.213867
11014.622070
11077.412109
11095.239258
11086.421875
11033.265625
11038.227539
11013.229492
10971.726562
10917.474609
10992.584961
11027.231445
10988.766602
10952.873047
10978.306641
10947.523438
10944.577148
10944.595703
10887.782227
10917.170898
10924.784180
10961.038086
10952.780273
10951.747070
10954.095703
10947.425781
10945.251953
10975.695312
10992.605469
10973.315430
11009.375977
11014.690430
10991.768555
10980.941406
10963.457031
11009.997070
10998.199219
10999.166016
11023.923828
10991.393555
10997.635742
11013.795898
10997.449219
10936.242188
10913.198242
10893.126953
10892.952148
10933.450195
10924.846680
10933.423828
10904.547852
10936.066406
10904.938477
10898.868164
10915.617188
10908.334961
10931.971680
10952.291992
10978.162109
10913.336914
10938.522461
10935.460938
10973.988281
10979.064453
10955.208984
10926.603516
10928.291016
10952.828125
10967.733398
10972.155273
10983.415039
10977.870117
10963.299805
10952.527344
10954.237305
10970.988281
11011.123047
11013.894531
11028.372070
11015.208008
10993.264648
10978.630859
11005.353516
11041.963867
11038.415039
11036.084961
11027.970703
11020.942383
11013.419922
10982.312500
11059.663086
11015.823242
10981.157227
10944.741211
10935.770508
10902.596680
10910.869141
10904.451172
```
