## Supplementary material for "Functional connectivity across the human subcortical auditory system using an autoregressive matrix-Gaussian copula graphical model approach with partial correlations": Code: roi-03_mean_ts.txt

```
11001.645508
10853.271484
10739.557617
10660.889648
10723.250000
10752.392578
10701.694336
10727.638672
10688.979492
10720.612305
10731.570312
10805.598633
10826.100586
10801.263672
10859.250000
10834.601562
10843.718750
10782.235352
10799.871094
10885.972656
10951.412109
10893.120117
10919.963867
10873.911133
10886.837891
10938.010742
10827.222656
10811.791016
10826.940430
10813.806641
10945.098633
10883.584961
10981.091797
10977.673828
10956.426758
10915.770508
10875.020508
10846.450195
10822.061523
10810.507812
10748.921875
10870.484375
10858.899414
10876.260742
10926.462891
10887.708984
10866.093750
10888.457031
10998.434570
10879.902344
10827.297852
10793.648438
10770.518555
10810.222656
10902.063477
10849.374023
10838.860352
10802.186523
10780.834961
10828.216797
10811.147461
10880.884766
10952.808594
10854.064453
10911.581055
10942.600586
11034.277344
11029.284180
11009.148438
10926.996094
10972.755859
11065.141602
11013.860352
10963.663086
10968.109375
10905.631836
10935.845703
11000.035156
10926.437500
10894.239258
10867.724609
10785.868164
10814.975586
10943.294922
10934.332031
10985.086914
10919.776367
11023.870117
11048.972656
10962.809570
10985.562500
10943.530273
10982.501953
11063.283203
10945.373047
11025.655273
11078.517578
11082.486328
11101.042969
10966.703125
10961.948242
10924.879883
10885.738281
10989.685547
10934.025391
10899.551758
10880.925781
10897.427734
10965.460938
11034.607422
10986.822266
10958.665039
10927.666992
10936.733398
11006.092773
10916.847656
10950.783203
10935.652344
10919.591797
10958.927734
10910.461914
10938.306641
10937.648438
10941.561523
10964.957031
10881.903320
10885.544922
10876.535156
10921.381836
10905.861328
10924.243164
10870.190430
10911.367188
10939.715820
10995.643555
10949.863281
10962.652344
10945.416016
10901.623047
10983.736328
10987.472656
10967.312500
11039.359375
11000.951172
10996.176758
11104.050781
10966.435547
10935.078125
10986.711914
10948.951172
10997.296875
11074.488281
11090.464844
11054.277344
11027.899414
11019.120117
10962.152344
10923.759766
10913.712891
10888.320312
10806.367188
10965.435547
10966.543945
10949.069336
11001.062500
10992.027344
11019.395508
11096.302734
11073.375000
11034.829102
10994.158203
10945.832031
10935.589844
10977.760742
11041.997070
10952.458008
10952.602539
10882.177734
10887.493164
10924.629883
10959.586914
10980.007812
10935.003906
10974.844727
10920.671875
10962.864258
10939.302734
10879.024414
10872.145508
10859.117188
10948.500000
11084.463867
10979.192383
11041.011719
11071.149414
11150.337891
11114.623047
11090.133789
11103.723633
11087.838867
11003.774414
11067.494141
10927.247070
10839.303711
10851.184570
10840.605469
10868.416992
10921.682617
10805.591797
10874.174805
10800.291992
10826.615234
10900.973633
10926.800781
10875.817383
10886.709961
10909.602539
10918.206055
10886.924805
10994.035156
10976.415039
11004.733398
11041.230469
11015.149414
11053.631836
11048.785156
10941.385742
10966.019531
10901.173828
10955.812500
10953.378906
10973.986328
10966.966797
10988.943359
10964.447266
10901.741211
10907.275391
10868.056641
10839.816406
10849.014648
10875.520508
10915.185547
10940.822266
10935.505859
10939.902344
11021.971680
10936.044922
10937.730469
10973.598633
11005.658203
10946.838867
10937.440430
10913.450195
10900.515625
10988.463867
10911.470703
10963.809570
11031.882812
10910.055664
10933.036133
10835.389648
10880.236328
10962.466797
11004.401367
10850.586914
10926.158203
10912.780273
11018.909180
11021.177734
10918.975586
10914.952148
10878.953125
10955.176758
10983.142578
10872.361328
10880.803711
10882.365234
10916.617188
10959.326172
10897.847656
10953.847656
10868.061523
10917.413086
10971.747070
10929.005859
10910.262695
10895.380859
10947.346680
10972.998047
10891.916992
10884.844727
10912.401367
10914.974609
10939.870117
10896.197266
10826.083008
10832.421875
10810.649414
10940.115234
10863.165039
10854.979492
10851.930664
10860.432617
10999.851562
10928.520508
10953.870117
10944.864258
10927.185547
10997.171875
10856.438477
10874.887695
10868.649414
10941.556641
10950.376953
10890.062500
10927.971680
10920.103516
10983.491211
10881.489258
10897.767578
10934.165039
10905.544922
10935.513672
10958.940430
10985.792969
11055.789062
11023.308594
10926.550781
10913.662109
10868.475586
10958.447266
10888.879883
10874.599609
10921.019531
10898.601562
10898.940430
10964.947266
10930.502930
10902.481445
10924.145508
10782.480469
10947.054688
10971.651367
11056.491211
10952.322266
10870.009766
10875.378906
10820.876953
10937.180664
11007.710938
10916.597656
10958.808594
10901.597656
10903.119141
10887.532227
10921.893555
10850.694336
10863.182617
10837.870117
10820.883789
10905.287109
10962.583008
10852.260742
10838.333008
10837.739258
10797.761719
10793.444336
10899.873047
10944.902344
10842.799805
10918.689453
10882.754883
10892.283203
10918.786133
10884.354492
10901.949219
10924.610352
10895.120117
10954.866211
10804.985352
10840.621094
10796.764648
10819.742188
10811.604492
10951.007812
10875.253906
10809.912109
10896.905273
10932.445312
10888.591797
10946.415039
10991.842773
10910.146484
10992.096680
10936.205078
10837.391602
10891.666016
10876.344727
10839.789062
10913.912109
10789.423828
10851.061523
10842.904297
10834.825195
10887.020508
10852.365234
10822.635742
10849.150391
10780.373047
10882.488281
10861.415039
10842.121094
10883.547852
10851.845703
10868.155273
10882.628906
10973.847656
10899.362305
10809.697266
10862.774414
10798.053711
10799.213867
10945.684570
10892.902344
10861.917969
10836.809570
10841.208008
10809.179688
10861.283203
10867.066406
10959.616211
11081.330078
10910.302734
10817.617188
10915.049805
10840.929688
10826.761719
10946.732422
10855.688477
10858.756836
10830.064453
10764.992188
10910.280273
10901.958008
10780.463867
10766.609375
10817.466797
10826.467773
10859.504883
10782.218750
10842.305664
10798.716797
10800.209961
10842.129883
10920.871094
10860.808594
10795.639648
10812.003906
10820.774414
10868.083984
10855.331055
10832.304688
10807.925781
10856.270508
10871.272461
10944.228516
10873.850586
10939.539062
10875.889648
10894.326172
10892.625000
10782.839844
10768.691406
10718.399414
10695.375000
10630.525391
10744.325195
10808.076172
10728.857422
10747.959961
10725.550781
10704.567383
10715.363281
10912.631836
10813.979492
10831.919922
10795.832031
10777.649414
10715.584961
10809.604492
10875.947266
10777.938477
10809.436523
10795.789062
10953.716797
10934.704102
10874.781250
10905.328125
10820.372070
10868.800781
10743.461914
10748.730469
10737.974609
10832.177734
10761.168945
10765.173828
10771.053711
10832.517578
10874.758789
10791.160156
10776.830078
10794.971680
10736.680664
10746.841797
10856.578125
10725.207031
10751.640625
10804.370117
10763.757812
10698.135742
10800.225586
10844.167969
11026.081055
10905.612305
10954.809570
10899.750000
10956.283203
10956.850586
10927.065430
10932.582031
10870.244141
10735.639648
10631.430664
10575.373047
10486.400391
10449.335938
10499.685547
10518.822266
10506.823242
10586.998047
10612.860352
10641.110352
10707.248047
10743.731445
10697.082031
10853.399414
10893.797852
10846.752930
10849.575195
10861.278320
10861.337891
10911.823242
10844.438477
10825.520508
10835.161133
10865.509766
10991.057617
10963.707031
10902.183594
10884.376953
10815.116211
10919.985352
10816.316406
10802.239258
10831.088867
10790.315430
10836.934570
10866.870117
10744.486328
10713.799805
10668.465820
10685.710938
10687.457031
10658.956055
10655.281250
10735.687500
10685.166016
10689.962891
10688.664062
10661.801758
10691.750977
10707.822266
10771.098633
10850.902344
10840.662109
10882.395508
10900.559570
10891.514648
10934.524414
10855.193359
10798.516602
10806.985352
10925.947266
10846.847656
10744.860352
10814.752930
10743.395508
10803.756836
10747.580078
10748.978516
10753.209961
10784.266602
10721.466797
10798.692383
10814.655273
10717.604492
10744.248047
10822.393555
10693.797852
10655.413086
10664.481445
10657.696289
10708.684570
10709.682617
10680.104492
10677.466797
10684.052734
10647.291992
10747.160156
10743.559570
10628.039062
10662.195312
10652.388672
10653.027344
10749.133789
10720.987305
10708.225586
10682.368164
10618.462891
10651.311523
10654.079102
10764.250977
10753.091797
10709.508789
10726.091797
10722.758789
10775.735352
10833.651367
10725.573242
10738.072266
10717.194336
10821.618164
10802.062500
10745.250000
10723.245117
10752.995117
10809.924805
10739.851562
10727.916992
10677.729492
10636.555664
10758.427734
10729.722656
10655.860352
10697.663086
10624.277344
10765.754883
10738.960938
10661.813477
10732.707031
10673.190430
10740.937500
10659.552734
10661.239258
10631.279297
10681.332031
10681.875977
10675.316406
10650.594727
10642.458984
10747.373047
10772.370117
10672.338867
10797.696289
10779.895508
10780.065430
10772.264648
10791.900391
10714.833984
10656.606445
10724.959961
10744.405273
10638.597656
10660.208008
10695.172852
10675.277344
10821.155273
10796.878906
10738.443359
10711.479492
10696.620117
10771.796875
10837.290039
10752.730469
10775.299805
10719.139648
10712.590820
10782.961914
10798.202148
10694.041016
10634.180664
10561.984375
10569.969727
10531.214844
10533.500000
10521.514648
10516.595703
10507.070312
10677.066406
10602.303711
10634.732422
10653.901367
10684.229492
10651.796875
10810.328125
10806.308594
10735.793945
10794.598633
10759.869141
10848.892578
10772.729492
10650.667969
10685.215820
10671.819336
10753.677734
10665.724609
10596.426758
10648.716797
10629.357422
10705.338867
10601.539062
10594.148438
10620.125977
10641.958008
10655.418945
10621.527344
10613.694336
10658.875000
10734.367188
10655.915039
10620.237305
10713.598633
10687.313477
10762.028320
10751.450195
10768.024414
10734.595703
10685.176758
10730.921875
10794.158203
10587.407227
10591.575195
10618.321289
10663.054688
10648.931641
10635.370117
10708.952148
10698.097656
10758.864258
10735.389648
10717.577148
10698.501953
10846.972656
10906.800781
10788.420898
10857.399414
10806.730469
10892.672852
10811.245117
10752.305664
10794.415039
10717.059570
10763.850586
10802.649414
10684.913086
10651.819336
10708.429688
10677.004883
10813.408203
10765.208008
10698.924805
10749.184570
10680.688477
10745.086914
10756.494141
10647.744141
10612.232422
10563.709961
10556.275391
10703.495117
10582.777344
10593.474609
10603.670898
10625.670898
10637.371094
10737.709961
10794.601562
10690.280273
10698.534180
10649.551758
10670.405273
10756.046875
10732.092773
10737.873047
10806.655273
10822.637695
10845.796875
10806.323242
10746.022461
10695.429688
10668.435547
10728.902344
10683.851562
10676.279297
10656.663086
10757.957031
10785.139648
10638.087891
10650.673828
10581.140625
10589.368164
10730.962891
10661.005859
10583.822266
10602.513672
10560.033203
10607.200195
10614.930664
10594.442383
10585.011719
10647.222656
10683.199219
10774.654297
10640.861328
10613.738281
10617.705078
10620.797852
10659.747070
10623.205078
10609.947266
10719.756836
10615.746094
10581.510742
10634.862305
10607.654297
10586.357422
10633.209961
10626.097656
10533.148438
10628.497070
10627.664062
10710.971680
10637.505859
10600.602539
10619.819336
10643.118164
10712.862305
10638.640625
10642.836914
10629.336914
10573.975586
10593.475586
10704.594727
10715.992188
10617.219727
10631.525391
10563.587891
10610.283203
10687.552734
10632.995117
10612.010742
10622.873047
10585.290039
10609.976562
10591.080078
10570.879883
10579.703125
10696.589844
10708.959961
10723.959961
10697.117188
10740.947266
10662.095703
10762.114258
10810.252930
10731.202148
10701.162109
10775.333008
10868.472656
10717.850586
10751.929688
10824.947266
10671.443359
10611.955078
10692.454102
10788.907227
10631.741211
10501.544922
10580.104492
10465.722656
```
