## Supplementary material for "Functional connectivity across the human subcortical auditory system using an autoregressive matrix-Gaussian copula graphical model approach with partial correlations": Code: roi-04_mean_ts.txt

```
9027.860352
9260.084961
8662.590820
8848.314453
8989.968750
9623.671875
9039.447266
9105.369141
9190.958984
9015.802734
8593.799805
9081.221680
8757.931641
8919.619141
8892.248047
8917.417969
9165.988281
8999.129883
9237.535156
9322.595703
9450.472656
9292.179688
9273.912109
9143.537109
9130.736328
9338.659180
9172.353516
8918.207031
9356.904297
9333.209961
9521.078125
9269.439453
8961.886719
9240.630859
9119.343750
8812.275391
8991.848633
9345.316406
9167.752930
9250.900391
9263.484375
9099.103516
9504.218750
9179.760742
9179.670898
9163.140625
9031.736328
9307.341797
9277.187500
8858.956055
9009.904297
8851.671875
9085.711914
9372.800781
9247.044922
9096.757812
9217.847656
8832.031250
8719.218750
9038.611328
9294.318359
9340.291992
9163.302734
8977.783203
9122.819336
9345.287109
9054.203125
9401.357422
9112.103516
9256.984375
8957.394531
9388.995117
9611.361328
9295.756836
9183.620117
9072.110352
8961.724609
9618.736328
9402.105469
8922.652344
9204.242188
9313.899414
9243.964844
9217.591797
9137.265625
8991.525391
8974.007812
9294.780273
9526.566406
9251.355469
9297.464844
8976.759766
9214.541016
9134.584961
8977.305664
9408.493164
9082.063477
9219.056641
9360.597656
9077.009766
9113.376953
9170.707031
9214.228516
9265.708984
9298.546875
8890.896484
8961.328125
8977.315430
9230.455078
9396.719727
9287.167969
9159.306641
9391.996094
8818.275391
9238.963867
9320.101562
9268.745117
9156.020508
8949.472656
9261.791016
8841.394531
8902.411133
9252.867188
8874.726562
9182.742188
8766.263672
8948.159180
9161.485352
9311.525391
9181.851562
9211.412109
8979.314453
9278.212891
9130.637695
9462.436523
9285.632812
9302.743164
9026.166992
8892.154297
9085.053711
9512.963867
9059.345703
9134.982422
9223.968750
9024.496094
9294.500000
9103.212891
9464.419922
9427.054688
9506.384766
9238.664062
9181.128906
8986.182617
9294.395508
9274.896484
9338.252930
9523.357422
9373.411133
9131.008789
9071.344727
8924.830078
9098.232422
9340.769531
8985.011719
8978.609375
8996.546875
9320.624023
9575.546875
9608.863281
9288.488281
8882.956055
8938.927734
9011.431641
9220.314453
9258.666992
9291.753906
9199.570312
9285.437500
9163.296875
9003.804688
9323.389648
9415.463867
9100.750977
9082.227539
8990.525391
8862.627930
9076.902344
8752.576172
9096.687500
9188.705078
9376.684570
9410.085938
8919.917969
9062.625000
9057.488281
9516.207031
9522.732422
9237.967773
8984.720703
8926.804688
9161.721680
9368.019531
9388.480469
9362.804688
9292.131836
9179.115234
8893.414062
9178.447266
9065.627930
9231.947266
9288.284180
8903.941406
9060.564453
9217.558594
8951.144531
8928.542969
9265.149414
9018.658203
8816.927734
9079.691406
8943.250000
9368.844727
9207.261719
9054.666016
9090.572266
9203.220703
8981.878906
8938.292969
9218.481445
9291.712891
9219.185547
9491.085938
8981.319336
8820.626953
8956.163086
9117.222656
9123.398438
8771.894531
8820.965820
8838.907227
9022.666016
9327.212891
9242.162109
9148.543945
8955.978516
9034.156250
8966.412109
9044.350586
9284.748047
9023.306641
9530.222656
9269.658203
9151.576172
8826.808594
9324.528320
8993.646484
9378.144531
9531.603516
8845.563477
9050.384766
9024.351562
9086.162109
9266.298828
9305.806641
9015.955078
8954.833008
8972.513672
9440.904297
9662.809570
9046.056641
9256.117188
9020.423828
9176.138672
9094.904297
9057.904297
9062.277344
8817.382812
8866.189453
9148.576172
9040.988281
9000.555664
9256.498047
9108.781250
9280.964844
9138.167969
8845.129883
8877.404297
9041.792969
9055.003906
9055.490234
9219.387695
8967.700195
9090.555664
9251.725586
9106.804688
8989.750977
8945.263672
8752.480469
9195.705078
8999.981445
9069.916016
8884.481445
8933.011719
9193.693359
9060.720703
9160.064453
9097.407227
8941.238281
9091.125000
9078.785156
9114.958008
9054.416016
9078.263672
9086.667969
8978.355469
9103.107422
9022.109375
8923.625000
9053.443359
9523.908203
9126.273438
9263.673828
8925.798828
9218.056641
8974.269531
9061.013672
9415.843750
9225.896484
8888.561523
8928.130859
8753.871094
9164.343750
9091.436523
8921.703125
8737.908203
8856.195312
8640.204102
9284.542969
8589.870117
9124.140625
8998.779297
8903.113281
9046.503906
9340.630859
9391.205078
8823.814453
8875.283203
9003.529297
9145.322266
9200.359375
8974.967773
8921.310547
8957.041016
8938.499023
8765.712891
9325.722656
9086.146484
8994.464844
8849.513672
8961.854492
9034.289062
9185.031250
9044.442383
9183.236328
9100.031250
8808.632812
8747.007812
9078.207031
8936.523438
9060.664062
9085.355469
9073.791992
9224.438477
9263.535156
9038.202148
8932.535156
8887.264648
8817.443359
8961.501953
9093.201172
8790.707031
9130.127930
8969.669922
8949.687500
9198.299805
9294.482422
9452.226562
9264.916992
9690.861328
9176.968750
9326.440430
9308.632812
9052.979492
9066.262695
9156.478516
9081.789062
8923.128906
8761.230469
8992.082031
9137.273438
9012.580078
8972.048828
9114.218750
9144.957031
8949.865234
9260.105469
9044.033203
9268.500000
8986.546875
9186.910156
9468.214844
8894.250000
9085.581055
9094.253906
9043.207031
8998.702148
9356.448242
9152.306641
9077.781250
9048.740234
9105.873047
9123.119141
9110.857422
9313.765625
9373.967773
9616.324219
9184.410156
9648.736328
9132.558594
9175.076172
9192.333008
9732.634766
9391.892578
9227.866211
9084.902344
9227.326172
9291.689453
9383.298828
9114.438477
9303.285156
9078.812500
9047.638672
9170.113281
9345.308594
9288.808594
9265.222656
9222.286133
9114.147461
9278.753906
9242.046875
9218.475586
8985.392578
9247.277344
9266.283203
9584.572266
9283.697266
9380.279297
9392.179688
9406.886719
9348.150391
9359.912109
9014.680664
9388.943359
9628.638672
9844.064453
9449.181641
9260.591797
9717.099609
9286.849609
9048.240234
9160.345703
9411.580078
9490.763672
9252.250000
9177.911133
9293.386719
9089.103516
9574.253906
9592.630859
9559.208984
9124.405273
9042.060547
9281.771484
9113.056641
9426.453125
9157.820312
9348.053711
9162.910156
9244.632812
9366.902344
9736.447266
9452.636719
9401.677734
9332.915039
9913.548828
9671.371094
9521.182617
9401.776367
9229.651367
9238.031250
9394.035156
9132.984375
9053.810547
9479.672852
9028.796875
8891.517578
9208.183594
9041.048828
9142.830078
9251.675781
9169.291016
9093.878906
9161.443359
9335.390625
9326.955078
8987.849609
9087.051758
9235.853516
9416.111328
9265.500000
9233.873047
9002.628906
9633.424805
9581.726562
9836.087891
10073.654297
9959.939453
9323.810547
9608.929688
9373.611328
9588.310547
9457.677734
9579.432617
9120.555664
9178.107422
9045.887695
9509.483398
9268.728516
8862.307617
9021.898438
9003.360352
9324.208008
9271.716797
9343.921875
8918.888672
9195.737305
8995.587891
8890.169922
8770.951172
9079.520508
9079.812500
9446.817383
9149.125000
9149.291016
9059.005859
8833.943359
9330.845703
9285.608398
9460.800781
9513.755859
9077.706055
9160.721680
9356.091797
9144.300781
9180.167969
9035.205078
9049.784180
9193.978516
8869.656250
9163.599609
9231.117188
9140.586914
9279.958984
9117.062500
8938.470703
8817.935547
8846.289062
9129.049805
9037.125000
9181.845703
9268.333008
8939.402344
9004.832031
8926.249023
9230.271484
8993.093750
9236.315430
9083.942383
9241.891602
8995.283203
9084.685547
8977.296875
9305.619141
9449.143555
8907.658203
9085.506836
9404.588867
9576.906250
9360.956055
9456.876953
9259.923828
9872.351562
9397.893555
9044.142578
9038.373047
9093.524414
9240.479492
9239.337891
9043.935547
9170.111328
9022.974609
8871.078125
8718.214844
8915.140625
9171.524414
9173.066406
9006.152344
9033.375977
9011.388672
9078.658203
9139.501953
9228.288086
9234.345703
9180.140625
9184.214844
9273.808594
9147.971680
9297.604492
9322.528320
9251.847656
8996.070312
9258.421875
9266.226562
8982.303711
9097.267578
9354.318359
9055.174805
9076.714844
9345.763672
9264.369141
9211.223633
9117.249023
9307.365234
9023.504883
9103.319336
9233.166016
9252.212891
9022.271484
9189.125000
9264.313477
9332.009766
9237.164062
9286.503906
9066.737305
9195.341797
9106.342773
9396.386719
9159.302734
9137.330078
9234.791016
9190.476562
9332.285156
9114.763672
9058.675781
9344.181641
9310.728516
9528.466797
9209.931641
8888.509766
9110.226562
8924.189453
9178.998047
9972.158203
9603.024414
9081.660156
9689.109375
9110.917969
9011.849609
9203.111328
9073.423828
9050.136719
9179.900391
9248.468750
9120.591797
8852.044922
9060.126953
9162.927734
9219.740234
9225.896484
9224.568359
9140.169922
9125.274414
9530.955078
9467.002930
9411.642578
9306.328125
9348.444336
9359.036133
9398.169922
9428.136719
9099.862305
9182.417969
9127.785156
9209.527344
9180.300781
9015.439453
8947.716797
8961.667969
9024.012695
8916.367188
9013.503906
9042.845703
8869.615234
8989.775391
9039.382812
9258.546875
9255.809570
8871.818359
9104.259766
8926.341797
9548.664062
9131.173828
8994.291016
8894.436523
9048.389648
9293.595703
8983.072266
9216.108398
9085.241211
9410.284180
9226.273438
9210.292969
9131.566406
9316.832031
9462.349609
9364.912109
9188.804688
8921.886719
9353.157227
9226.742188
9096.833984
9341.126953
9180.427734
9301.085938
9377.164062
9277.048828
9166.638672
9207.839844
9148.093750
9500.350586
9155.900391
9083.271484
9270.310547
9092.537109
8747.904297
8973.369141
9448.084961
9471.548828
9471.857422
9175.464844
9425.322266
9119.648438
8921.234375
9317.931641
9333.833008
9312.363281
9159.705078
9152.460938
9380.722656
9213.641602
9034.585938
9128.046875
9122.951172
9351.501953
9222.708984
9061.808594
9225.660156
8928.191406
9266.919922
9430.962891
9113.458984
9033.976562
9007.025391
8936.451172
9121.469727
8944.381836
8918.208008
9079.291016
8922.138672
9250.232422
9204.769531
9006.646484
8623.687500
9020.123047
8960.364258
8896.397461
9110.889648
9189.826172
8840.019531
8796.498047
8890.801758
8756.601562
9115.001953
8804.503906
9195.340820
9148.281250
9250.731445
9049.544922
8892.378906
9446.611328
9816.154297
9171.430664
9210.464844
9090.027344
9225.005859
9155.414062
9406.851562
9040.558594
9207.847656
9172.365234
9266.136719
9178.619141
9182.021484
9108.714844
8998.304688
8892.047852
9131.515625
9236.092773
8952.643555
9115.053711
8911.643555
9188.625000
8843.799805
9181.169922
8787.851562
9002.728516
9021.048828
9118.255859
9083.209961
8869.060547
9215.197266
9270.622070
9116.367188
9021.294922
9188.595703
9045.145508
9219.759766
9392.416016
8968.775391
9200.062500
8971.586914
9198.035156
8805.050781
9300.024414
9053.316406
8993.582031
9080.443359
9046.233398
8764.763672
8725.250977
8816.470703
9096.683594
8821.273438
9171.686523
9061.866211
9028.332031
8987.332031
9038.757812
8888.903320
8836.397461
9203.210938
9027.691406
8894.097656
9110.320312
9131.658203
9129.966797
8949.000000
8883.039062
9014.734375
8839.599609
8940.068359
9053.183594
8985.230469
8699.194336
9038.033203
8955.224609
9371.410156
8936.592773
8905.544922
9134.691406
9496.408203
9306.237305
9285.611328
9113.010742
9016.220703
9450.902344
9702.529297
9181.228516
9024.708008
8950.095703
```
