## Supplementary material for "Functional connectivity across the human subcortical auditory system using an autoregressive matrix-Gaussian copula graphical model approach with partial correlations": Code: roi-05_mean_ts.txt

```
10502.800781
10279.822266
10468.931641
10389.737305
10228.683594
10435.535156
10434.460938
10400.215820
10418.814453
10576.102539
10188.994141
10032.646484
10598.526367
10315.602539
10233.432617
10107.541992
10286.768555
10585.405273
10255.611328
10250.517578
10115.471680
10599.463867
10050.118164
10234.686523
9936.349609
10312.471680
10477.641602
10556.865234
10304.029297
10254.168945
10237.836914
10220.424805
10537.451172
10061.233398
10444.923828
10030.617188
10137.677734
10170.924805
10245.547852
10350.905273
10298.523438
10334.887695
10366.179688
10884.720703
10592.194336
10480.402344
10070.545898
10260.195312
10441.983398
10610.616211
10294.161133
10302.916992
10205.685547
10179.982422
10446.166016
10320.227539
10307.582031
10189.951172
10412.912109
10078.081055
10158.257812
9861.165039
10499.078125
10343.722656
10269.535156
10304.960938
10051.152344
10524.660156
10464.548828
10259.716797
10177.216797
10276.662109
10331.006836
10335.017578
10182.026367
10312.629883
10204.771484
10459.051758
10290.029297
10289.149414
10258.640625
10292.305664
10272.476562
10670.697266
10312.891602
10204.435547
10464.730469
10127.653320
10280.678711
10420.429688
10297.183594
10413.167969
10170.376953
10348.980469
10530.113281
10579.272461
10444.231445
10240.844727
10339.061523
10483.066406
10132.924805
10169.928711
10452.019531
10216.321289
10238.849609
10738.496094
10361.250000
10447.428711
10141.473633
10277.794922
10545.651367
10457.357422
10593.750000
10383.157227
10250.640625
10480.803711
10522.837891
10305.059570
10162.824219
10580.570312
10213.887695
10595.986328
10176.720703
10061.526367
10362.015625
10665.075195
10525.692383
10271.911133
10355.128906
10021.207031
10589.365234
10560.264648
10260.910156
10312.114258
10082.296875
10375.519531
10290.906250
10540.137695
10339.410156
10365.064453
10354.440430
10573.872070
10526.565430
10302.375000
10404.407227
10652.138672
10764.549805
10499.575195
10522.214844
10566.560547
10312.155273
10450.897461
10421.375000
10440.102539
10357.496094
10346.450195
10205.509766
10372.261719
10336.458008
10552.916992
10291.386719
10374.259766
10587.266602
10377.997070
10304.678711
10605.679688
10586.597656
10540.547852
10542.801758
10917.450195
10540.604492
10526.708008
10572.161133
10424.158203
10640.792969
10484.977539
10313.387695
10337.579102
10117.907227
10884.216797
10610.285156
10561.867188
10517.360352
10383.501953
10158.421875
10414.258789
10109.379883
10427.275391
10320.442383
10190.066406
10150.008789
10573.499023
10675.323242
10401.964844
10659.676758
10407.743164
10313.037109
10518.857422
10545.308594
10174.914062
10469.042969
10511.807617
10397.318359
10046.314453
10310.753906
10209.835938
10133.079102
10112.082031
10462.853516
10173.367188
10267.219727
10299.041992
10192.435547
9937.765625
10551.828125
10320.615234
10214.502930
10073.101562
10162.241211
10432.530273
10417.213867
10405.894531
10210.448242
10345.208008
10374.293945
10343.687500
10548.375000
10175.845703
10359.666016
10482.526367
10470.429688
10141.609375
10358.400391
10353.640625
10112.918945
10042.661133
10250.411133
10298.963867
10255.826172
10377.925781
10354.480469
10357.643555
10494.105469
10213.828125
10289.785156
10385.241211
10598.322266
10383.726562
10413.964844
10405.230469
10187.569336
10291.288086
10697.485352
10477.801758
10409.283203
10434.644531
10228.824219
10343.020508
10540.739258
10272.255859
10646.366211
10568.327148
10279.325195
10264.174805
10534.152344
10643.621094
10525.090820
10327.800781
10557.987305
10411.134766
10336.886719
10380.203125
10205.929688
10205.803711
10298.950195
10421.427734
10243.948242
10215.018555
10352.606445
10605.602539
10438.959961
10131.445312
10376.669922
10329.248047
10578.827148
10315.130859
10271.945312
10284.052734
10473.247070
10216.965820
10369.154297
10293.748047
10175.693359
10174.916992
10421.127930
10138.155273
10204.260742
10003.495117
10343.958008
10255.788086
10592.040039
10073.901367
10098.953125
10352.512695
10616.356445
10251.527344
10375.897461
10346.061523
10451.708984
10433.568359
10122.338867
10178.120117
10509.217773
10371.083008
10838.642578
10380.699219
10170.057617
10590.919922
10525.353516
10559.300781
10579.071289
10188.340820
10430.998047
10465.473633
10311.535156
10554.011719
10550.132812
10369.969727
10398.209961
10402.160156
10067.726562
10399.118164
10570.129883
10352.042969
10351.146484
10284.203125
10064.328125
10313.640625
10541.469727
10135.336914
10208.767578
10351.026367
10529.045898
10451.340820
10612.020508
10609.786133
10623.750977
10188.918945
10497.407227
10490.203125
10265.500977
10656.250977
10492.456055
10360.733398
10200.488281
10408.053711
10378.012695
10152.615234
10153.239258
10291.958984
10069.168945
10530.720703
10554.917969
9954.359375
10360.320312
10027.578125
10060.352539
10231.364258
10338.503906
10263.506836
10238.054688
10400.132812
10332.858398
10227.064453
10443.570312
10401.849609
10398.076172
10479.385742
10386.824219
10579.949219
10449.994141
10205.962891
10414.920898
10074.107422
10377.725586
10252.733398
10509.594727
10375.355469
10560.728516
10470.544922
10491.070312
10386.896484
10367.562500
10371.000977
10459.983398
10750.888672
10203.166992
10175.291016
10099.997070
10299.689453
10509.992188
10448.013672
10321.901367
10265.692383
10221.288086
10600.691406
10549.855469
10337.411133
10175.896484
10323.498047
10841.563477
10319.685547
10121.202148
10400.600586
10471.382812
10346.854492
10554.828125
10622.174805
10469.311523
10415.383789
10119.921875
10534.536133
10461.843750
10483.141602
10458.374023
10516.938477
10466.057617
10497.589844
10161.827148
10762.263672
10346.742188
10523.940430
10716.592773
10736.673828
10593.162109
10624.744141
10582.171875
10615.549805
10554.356445
10750.387695
10105.053711
10464.892578
10222.323242
10545.495117
10691.540039
10519.790039
10695.937500
10377.542969
10437.982422
10570.096680
10693.421875
10206.202148
10217.391602
10531.706055
10581.782227
10348.549805
10661.646484
10550.600586
10296.889648
10405.904297
10600.200195
10555.437500
10199.219727
10514.253906
10466.630859
10385.242188
10331.090820
10447.400391
10347.379883
10551.637695
10424.199219
10777.178711
10526.597656
10197.540039
10122.125000
10024.720703
10442.983398
10545.542969
10379.442383
10007.902344
10084.088867
10174.935547
9886.968750
10195.707031
10561.133789
10274.860352
10323.458984
10212.517578
10127.362305
10211.388672
10450.670898
10632.182617
10040.797852
10161.852539
10337.235352
10858.555664
10565.347656
10029.010742
10265.358398
10374.168945
10083.743164
10370.965820
10153.395508
10248.415039
10362.606445
9921.754883
10081.624023
10036.686523
10150.949219
10617.236328
10285.477539
9904.481445
9916.085938
10175.857422
9849.378906
10157.954102
10100.717773
10040.541992
10383.645508
9699.997070
10146.255859
10223.139648
10398.579102
10566.250977
10492.252930
10663.191406
10555.357422
10375.101562
10447.623047
10275.354492
10616.319336
10406.031250
10273.183594
10000.459961
10434.029297
10123.080078
9976.160156
10053.888672
10237.908203
10164.334961
10073.202148
10087.423828
10013.882812
10344.539062
10040.068359
10419.386719
10103.482422
9908.341797
10017.387695
9935.087891
9892.275391
10237.875977
10410.260742
10526.193359
9885.882812
10041.416016
10298.946289
10603.933594
10058.388672
10076.979492
10162.800781
10041.480469
10453.294922
10232.099609
10269.256836
10387.582031
10207.439453
10229.883789
10371.277344
10085.045898
9812.098633
10081.077148
10156.279297
9715.701172
10320.419922
9929.605469
10397.592773
9999.477539
10186.766602
10079.041992
9961.065430
10045.230469
9946.736328
10237.333008
10057.607422
10249.070312
10172.265625
10428.383789
10347.736328
10369.666016
10116.284180
9750.079102
10004.805664
10291.555664
10074.907227
10091.010742
9990.460938
10141.315430
10118.545898
10382.228516
9962.730469
10499.582031
10025.882812
10025.915039
9961.555664
9888.349609
9812.740234
10266.208984
10257.997070
10130.394531
10002.495117
9686.057617
9876.298828
9930.003906
10046.694336
10155.774414
9801.236328
10060.584961
10004.222656
10078.088867
10261.092773
10019.759766
10158.076172
9686.195312
10017.297852
10028.392578
9974.013672
9875.522461
9830.755859
10045.679688
9838.188477
10026.126953
10331.889648
10063.399414
10145.189453
9998.057617
9926.721680
9985.074219
10222.845703
9846.977539
10194.564453
10474.045898
10131.923828
10263.589844
9967.028320
10008.972656
10019.713867
10155.041992
10051.996094
10099.477539
10274.236328
10245.534180
10318.281250
10216.786133
10262.626953
10063.329102
10122.946289
10510.896484
9920.862305
9987.396484
10194.265625
9882.614258
10100.664062
9787.039062
9959.850586
10076.684570
10220.130859
10323.704102
9866.470703
10073.129883
10035.383789
10086.193359
10338.446289
10171.317383
10426.615234
10124.711914
10106.594727
10028.849609
10113.780273
9830.767578
9692.847656
9949.257812
10332.291992
9904.525391
10243.810547
9901.416016
9769.765625
10421.283203
10301.666992
10257.345703
10062.801758
9900.912109
10263.871094
10070.638672
9888.557617
10266.466797
10039.804688
10030.001953
10618.316406
10061.038086
9971.009766
9891.307617
10323.636719
9771.710938
9733.917969
9810.125000
9828.704102
10256.999023
10334.932617
10396.147461
9797.752930
9835.710938
9818.881836
10005.559570
10302.865234
10099.408203
10269.125000
10230.035156
10069.234375
10140.817383
10512.798828
10549.775391
10074.553711
10092.645508
10027.173828
10318.490234
10115.825195
10120.529297
10211.871094
10320.863281
10319.413086
9857.073242
10318.789062
9939.366211
10144.329102
10180.772461
10194.072266
9979.730469
9983.912109
10454.402344
10354.290039
10564.004883
10146.156250
10299.859375
9831.273438
10109.228516
9990.184570
9985.417969
10122.719727
10042.246094
10217.317383
10023.343750
10040.634766
10078.709961
9965.401367
9901.679688
9882.767578
10033.325195
10180.953125
10323.775391
10262.821289
9848.013672
9800.903320
10376.603516
10338.029297
10072.814453
9766.482422
10081.205078
10260.412109
10221.252930
10021.642578
10006.732422
9926.800781
10029.829102
10140.836914
10069.581055
10114.226562
9882.705078
9877.643555
10181.872070
10278.769531
9827.056641
9836.262695
9710.256836
10385.029297
9825.856445
10203.288086
9886.902344
9960.049805
9999.327148
10294.784180
10003.670898
9769.968750
9857.884766
9891.816406
9999.699219
10117.576172
10038.647461
10178.238281
9982.597656
9543.581055
10124.070312
10030.379883
9885.961914
9964.402344
10164.212891
10449.445312
10297.977539
10172.040039
10158.130859
10099.145508
10563.573242
10040.265625
10015.624023
9634.090820
9690.754883
10193.046875
10000.359375
10126.917969
10009.260742
10044.997070
10032.444336
10216.913086
10115.042969
9605.430664
9987.631836
9967.383789
10284.567383
10159.202148
9881.575195
9758.161133
9932.948242
9753.298828
10519.230469
10066.225586
9900.538086
9823.205078
9948.116211
10378.289062
10226.922852
9951.043945
10816.862305
10322.362305
10002.666992
9908.753906
9762.406250
10212.594727
9993.075195
9634.414062
9855.841797
9764.531250
9992.971680
10249.212891
10179.613281
9930.520508
9890.520508
10192.034180
10022.512695
9742.153320
9727.018555
9629.702148
9928.942383
9955.877930
10019.114258
10099.589844
9785.350586
10075.526367
10083.386719
9813.642578
9949.382812
9701.534180
9932.136719
9994.015625
9826.205078
9729.444336
9755.894531
9570.047852
9891.697266
9798.400391
9876.974609
9753.366211
9556.184570
9571.664062
9729.125977
9880.452148
10424.922852
10120.221680
9901.311523
10478.844727
10267.688477
10136.344727
10277.280273
10202.644531
9790.954102
9701.819336
10108.393555
10270.830078
10031.814453
9702.345703
9811.464844
```
