## Supplementary material for "Functional connectivity across the human subcortical auditory system using an autoregressive matrix-Gaussian copula graphical model approach with partial correlations": Code: roi-06_mean_ts.txt

```
9961.984375
9834.292969
9551.196289
9488.803711
9768.830078
10137.476562
9919.440430
9766.189453
9595.752930
9341.260742
9335.708984
9678.013672
9667.042969
9437.863281
9430.906250
9397.447266
9613.011719
9560.983398
9296.597656
9484.491211
9207.637695
9559.598633
9554.558594
9399.190430
9175.858398
9416.544922
9448.057617
9479.227539
9341.015625
9673.230469
9813.711914
10267.319336
9158.088867
9758.427734
9475.943359
9422.156250
9326.972656
9502.551758
9383.008789
9611.864258
9544.210938
9750.225586
10028.953125
9799.213867
9702.042969
9522.468750
9430.662109
9559.375000
9645.681641
9453.913086
9633.628906
9237.075195
9429.774414
9490.605469
9683.915039
9521.350586
9247.327148
9405.847656
9381.513672
9481.886719
9261.760742
9500.373047
9418.799805
9341.427734
9485.236328
9524.675781
9678.045898
9703.956055
9312.806641
9177.839844
9200.376953
9461.569336
9826.244141
9668.484375
9278.263672
9044.884766
9110.652344
9527.701172
9560.551758
9435.426758
9539.717773
9157.726562
9695.592773
9286.179688
9655.051758
9611.002930
9486.651367
9688.109375
9918.130859
9609.227539
9368.565430
9192.082031
9194.931641
9418.444336
9199.632812
9275.449219
9039.112305
9349.197266
9629.007812
9296.535156
9489.927734
9170.992188
9373.548828
9507.063477
9807.116211
9319.018555
9264.986328
9310.753906
9324.464844
9760.578125
9646.983398
9129.712891
9492.177734
9326.388672
9499.685547
9379.535156
9102.464844
9004.286133
9002.222656
9370.283203
9262.716797
9421.136719
9288.210938
9058.253906
9508.794922
9418.482422
9233.687500
9205.492188
9339.230469
9461.750977
9392.135742
9367.128906
9367.412109
9509.739258
9593.368164
9487.575195
9232.378906
9150.172852
9178.386719
9485.993164
9565.024414
9182.757812
9187.812500
9231.894531
9513.361328
9983.537109
9461.291016
9688.500000
9038.497070
9972.388672
9281.207031
9639.441406
9390.224609
9352.458984
9844.082031
9821.162109
9942.077148
9412.146484
9244.761719
9213.010742
9708.254883
9362.259766
10049.241211
9709.382812
9448.477539
9485.136719
9594.583008
9874.268555
10255.639648
9714.578125
9433.358398
9212.656250
9165.835938
9544.744141
9636.250977
9539.646484
9598.574219
9241.000977
9934.482422
9227.242188
9786.396484
9711.673828
9738.530273
9911.271484
9338.636719
9474.877930
9195.606445
9281.173828
9592.943359
9311.036133
9869.661133
10454.122070
9562.183594
9376.765625
9385.538086
10292.261719
10281.884766
9754.346680
9156.168945
9433.804688
9440.285156
9528.417969
9402.580078
8957.042969
9171.884766
8851.395508
8787.066406
9136.390625
8848.666016
9127.964844
9267.475586
9063.857422
8719.617188
9003.268555
9052.867188
9234.583008
8767.213867
9240.775391
8754.508789
9147.486328
9227.117188
9230.927734
9128.630859
9239.088867
8952.625977
9204.738281
9332.369141
9108.206055
9427.114258
9686.398438
9344.571289
9875.865234
9205.335938
9358.832031
9402.673828
9379.740234
9280.723633
9241.720703
8991.282227
9059.734375
9394.318359
9436.231445
9182.618164
9320.581055
9174.789062
9396.288086
9369.841797
9336.369141
9275.650391
9244.498047
9552.404297
9696.270508
9405.259766
9364.099609
9627.425781
9593.879883
9404.991211
9645.863281
9474.891602
9022.481445
9261.146484
9057.132812
9415.625000
9873.333008
9333.585938
9116.585938
9432.025391
9480.884766
9847.452148
9440.913086
9306.293945
8930.645508
9438.137695
9561.406250
9317.855469
9390.918945
9271.809570
9276.173828
9792.082031
9237.313477
9269.050781
9095.544922
9425.215820
9479.279297
9280.571289
9115.438477
8975.329102
9333.513672
9324.501953
9166.751953
9486.637695
9126.938477
8952.416016
9189.443359
9226.548828
9447.015625
9112.708008
9073.025391
9381.037109
9390.565430
9190.449219
9162.810547
9250.731445
9415.316406
9455.064453
9079.900391
9108.334961
9178.585938
9445.814453
9408.561523
9450.171875
9217.041016
9165.986328
9415.594727
9180.474609
9306.866211
9410.961914
9417.405273
9319.407227
9499.457031
9654.941406
9565.350586
9205.670898
9464.513672
9373.489258
9653.469727
9744.216797
9650.626953
9563.562500
9565.339844
9394.382812
9030.618164
9403.767578
9327.823242
9500.339844
9343.117188
8908.473633
9257.392578
9415.283203
9568.117188
9514.124023
9496.329102
9727.819336
9671.034180
9393.219727
9222.098633
9585.953125
9326.908203
9569.930664
9869.115234
9418.601562
9434.082031
9364.976562
9372.488281
9195.609375
9479.540039
9441.789062
9357.643555
9304.944336
9302.586914
9170.640625
9578.473633
9483.142578
9431.778320
9292.363281
9443.925781
9218.872070
9265.994141
9401.655273
9462.431641
9550.942383
9470.185547
9167.763672
9253.148438
9519.253906
9294.875000
8998.296875
9044.630859
9040.453125
9452.065430
9532.899414
9386.166016
9464.746094
9386.019531
9539.350586
9406.215820
9335.384766
9674.952148
9667.616211
9405.845703
9307.917969
9585.568359
9651.178711
9722.587891
9376.033203
9399.375000
9400.083984
9457.246094
9547.450195
9389.217773
9522.413086
9509.307617
9473.968750
9421.580078
9427.263672
9490.970703
9285.381836
9424.941406
9550.011719
9563.689453
9583.681641
9517.834961
9779.607422
9482.511719
9324.947266
9400.067383
9748.593750
9610.252930
9667.370117
9369.392578
9497.685547
9496.041016
9736.262695
9924.878906
9803.653320
9661.001953
9666.001953
9680.732422
9929.401367
9791.447266
10059.821289
10327.205078
9777.503906
9840.657227
9859.127930
9521.378906
9704.701172
10075.929688
9796.237305
9836.474609
10022.378906
9617.905273
10048.781250
9797.987305
9784.116211
9550.666016
9747.158203
9435.062500
9793.773438
9542.044922
9840.703125
9651.785156
9638.199219
9624.716797
10065.416016
9560.484375
9650.648438
9432.580078
9540.928711
9746.973633
9529.031250
9492.264648
9744.643555
10206.110352
10383.625000
9851.189453
9701.929688
10046.140625
10006.807617
9724.073242
9863.261719
9713.857422
9544.187500
9369.970703
9399.896484
9591.954102
9517.460938
10163.036133
9525.704102
9486.423828
9538.244141
9374.003906
9579.917969
9725.140625
10151.942383
9465.048828
9465.867188
9434.952148
9545.914062
9478.097656
9869.828125
9440.115234
9642.525391
9600.942383
10052.567383
10325.370117
9945.747070
9889.553711
9715.504883
9949.562500
9909.554688
9953.991211
9609.213867
10060.790039
9373.169922
9426.458984
9515.262695
9658.602539
9434.240234
9442.391602
9398.460938
9475.339844
9386.223633
9650.518555
9417.343750
9320.162109
9077.560547
9633.767578
10000.042969
10042.167969
9606.574219
10280.315430
10700.184570
10260.774414
10361.181641
10710.734375
10572.375977
10414.712891
10441.139648
10051.353516
9980.333984
9537.116211
9668.993164
9897.147461
9940.212891
9755.132812
9315.295898
9329.357422
9285.709961
9445.808594
9312.788086
9522.824219
9695.386719
9007.197266
9444.416992
9629.867188
9483.922852
9665.683594
9562.922852
9464.238281
9573.261719
10043.976562
9842.936523
9428.662109
9352.261719
9578.591797
9751.583984
9956.955078
9899.370117
9677.421875
9699.624023
9763.508789
9934.339844
9852.020508
9922.437500
10018.929688
9668.837891
9431.540039
9391.576172
9405.496094
9718.682617
9766.437500
9756.691406
9647.019531
9509.509766
9423.437500
9512.232422
9642.712891
9657.938477
9881.974609
9453.914062
9656.720703
9406.473633
9932.131836
9602.835938
9906.387695
9986.863281
9950.716797
10120.238281
9826.216797
9514.894531
9698.119141
9947.481445
9995.716797
9780.568359
9576.190430
9533.597656
9841.009766
9779.733398
10114.925781
10115.890625
9161.849609
10191.685547
10217.752930
9662.229492
9754.190430
9948.900391
9871.064453
9768.699219
9717.189453
9750.569336
9292.197266
9385.193359
9832.802734
9659.537109
9724.427734
9548.754883
9746.503906
9367.250977
9240.000000
9471.187500
9524.673828
9635.970703
9705.955078
9895.255859
9994.118164
9819.562500
9654.453125
9607.909180
9604.818359
9458.217773
9674.899414
10012.966797
10053.193359
9683.655273
9831.993164
9248.210938
9716.072266
9577.590820
9427.990234
9929.429688
10050.755859
9935.899414
9524.880859
9791.781250
9889.778320
10174.941406
10305.483398
9758.249023
9790.426758
9682.851562
9884.199219
9986.708984
9827.093750
9416.843750
9464.492188
9994.605469
9936.813477
9961.594727
9668.990234
9496.814453
10089.980469
9708.714844
9802.462891
9538.413086
9406.803711
9642.546875
9772.630859
9750.492188
9899.097656
9533.169922
9515.201172
9588.893555
10371.837891
9580.382812
9760.596680
10055.708984
9965.230469
9957.043945
9672.607422
9455.491211
9639.830078
9536.910156
9806.028320
9933.375977
9912.253906
10180.728516
10399.015625
9819.894531
9934.954102
9934.784180
10350.326172
10335.223633
10100.865234
9857.392578
10075.015625
9823.760742
10083.541016
10096.996094
10231.359375
9966.147461
9654.145508
9782.362305
9542.024414
9386.854492
9198.714844
9431.381836
9394.947266
9748.797852
9915.303711
9788.531250
9939.478516
9918.310547
9888.582031
10026.458008
9522.821289
9849.328125
9740.724609
9807.102539
9922.529297
10205.118164
10237.093750
10367.076172
9743.165039
9598.919922
9889.395508
9892.653320
10107.918945
10079.332031
10487.431641
10220.633789
9921.829102
9925.036133
9847.529297
10047.947266
9920.544922
9994.578125
10172.903320
9724.252930
9530.310547
9953.160156
10397.375000
10438.847656
9744.455078
9884.179688
10300.882812
10385.815430
10163.804688
9983.625977
9938.734375
9661.215820
9810.693359
9895.810547
10034.312500
10130.548828
9492.710938
9738.222656
9997.643555
10412.412109
10365.831055
9822.878906
10576.922852
9929.847656
10400.132812
10053.158203
10360.047852
9874.705078
10278.693359
9852.213867
9829.186523
9948.698242
10194.205078
10246.211914
9812.325195
9837.255859
9826.412109
10032.249023
9700.119141
10097.187500
9770.937500
9732.644531
9863.795898
9743.428711
9723.143555
9473.924805
9355.335938
9475.936523
9388.310547
9559.251953
9572.941406
9523.240234
9312.057617
9490.669922
9448.069336
9557.583008
9591.666016
9888.189453
9727.249023
9595.480469
9804.496094
9222.512695
9462.719727
9611.436523
9572.594727
10001.513672
10077.807617
10283.767578
9998.632812
9680.760742
9707.592773
10112.773438
9953.595703
9913.118164
10071.968750
10361.977539
10207.785156
10616.887695
9931.644531
9915.359375
9685.893555
9699.791992
9902.181641
9810.452148
9912.537109
9434.172852
9738.562500
9402.694336
9920.329102
9949.257812
9770.501953
9660.166016
9350.588867
9748.000977
10001.648438
9515.626953
9825.074219
10136.933594
9896.280273
9729.447266
9753.157227
9467.775391
10441.912109
10043.419922
10218.724609
10257.410156
9976.751953
9848.516602
9436.242188
9953.736328
10012.830078
9636.889648
9845.719727
10072.400391
9906.562500
9781.601562
9927.156250
9971.454102
9631.740234
9257.082031
9362.657227
9561.458984
9647.257812
9862.763672
10060.011719
9898.072266
9834.888672
9825.119141
9585.072266
9605.474609
9595.737305
9433.646484
9282.443359
9550.693359
9545.962891
9628.270508
9948.753906
9620.511719
9654.951172
10110.512695
9851.117188
10023.764648
10135.585938
9894.650391
9547.820312
9822.575195
9477.616211
9823.881836
9971.191406
10209.373047
10158.368164
10469.795898
10334.903320
10305.722656
9872.798828
10247.943359
10763.074219
10319.244141
9686.062500
9730.556641
9803.444336
```
