## Supplementary material for "Functional connectivity across the human subcortical auditory system using an autoregressive matrix-Gaussian copula graphical model approach with partial correlations": Code: roi-07_mean_ts.txt

```
10819.469727
10724.583984
10704.863281
10762.289062
10766.100586
10675.262695
10837.033203
10620.149414
10850.555664
10578.754883
10645.165039
10784.444336
10723.522461
10671.155273
10587.416992
10679.258789
10507.352539
10736.504883
10671.180664
10758.294922
10947.157227
10730.108398
10861.633789
10838.946289
10534.511719
10933.160156
10973.500977
10848.626953
10628.503906
10833.678711
11069.375977
11203.678711
11237.672852
10663.670898
10670.469727
10722.872070
10611.714844
10553.104492
10496.935547
10654.391602
10556.811523
10441.857422
10779.182617
10722.147461
10635.722656
10633.641602
10657.618164
10411.685547
10612.927734
10670.543945
10759.656250
10815.772461
10645.791016
10658.893555
10482.983398
10774.776367
10622.850586
10676.980469
10642.336914
10680.086914
10750.775391
10485.579102
10766.323242
10657.859375
10769.645508
10459.014648
10719.732422
10703.619141
10715.217773
10732.863281
10372.344727
10758.916992
10811.075195
10894.183594
10774.028320
10632.662109
10744.019531
10675.333984
10444.813477
10645.305664
10882.620117
10901.632812
10916.542969
11138.542969
10643.157227
10606.355469
10761.803711
10827.394531
10658.678711
10693.811523
10470.805664
10576.631836
10686.053711
10707.342773
10601.439453
11002.509766
10865.578125
10931.292969
10897.178711
10656.586914
10812.553711
10683.094727
10787.509766
10612.729492
10851.737305
10792.929688
10572.979492
10640.551758
10835.709961
10780.972656
10660.235352
10863.314453
10787.783203
10662.811523
10781.489258
10884.551758
10788.355469
10630.288086
10601.058594
10629.258789
10624.885742
10929.771484
10747.374023
10823.166992
10574.291992
10822.828125
10765.092773
10764.240234
10649.417969
10493.865234
10626.601562
10771.907227
10832.200195
10627.678711
10743.164062
10853.716797
10693.458008
10695.201172
10773.541016
10609.285156
10748.311523
10853.153320
10795.227539
10771.292969
10704.449219
10869.069336
10976.795898
10709.549805
10978.816406
10960.330078
11153.913086
10445.695312
10830.199219
10768.069336
10649.933594
10679.221680
10644.860352
10661.681641
10483.305664
10753.601562
10482.338867
10667.850586
10559.680664
11130.202148
10932.055664
10801.660156
10778.907227
10705.217773
10850.173828
10618.689453
10805.472656
10640.547852
10669.318359
10687.791016
10676.413086
10759.454102
10872.527344
11147.709961
10859.846680
10943.918945
11061.436523
10634.311523
10897.980469
10662.560547
10604.534180
10575.311523
10670.568359
10649.173828
10723.372070
10557.437500
10740.062500
10793.016602
10559.395508
10495.373047
10765.991211
10661.932617
10950.910156
10749.491211
10882.533203
10850.788086
10806.293945
10817.587891
10652.351562
10654.733398
10624.806641
10734.930664
10494.961914
10377.151367
10687.355469
10642.917969
10613.937500
10621.632812
10685.041016
10424.214844
10679.196289
10787.325195
10804.631836
10580.435547
10508.946289
10542.816406
10679.738281
10816.449219
10722.889648
10708.406250
10473.253906
10737.515625
10863.045898
10809.946289
11072.915039
10769.458008
10865.339844
10778.230469
10671.352539
10521.478516
10687.339844
10604.134766
10722.592773
10368.860352
10528.694336
10476.967773
10593.322266
10467.555664
10626.728516
10569.221680
10699.746094
10529.108398
10707.522461
10952.886719
10732.967773
10523.017578
10457.087891
10553.925781
10690.013672
10548.238281
10624.182617
10614.339844
10565.733398
10724.099609
10664.213867
10672.790039
10697.063477
10671.005859
10591.616211
10478.822266
10652.555664
10739.725586
10648.405273
10739.655273
10659.848633
10756.589844
10541.138672
10491.066406
10482.485352
10546.457031
10584.619141
10580.873047
10623.756836
10564.736328
10694.842773
10705.014648
10632.125977
10559.380859
10502.977539
10604.913086
10463.946289
10559.352539
10568.192383
10379.808594
10498.182617
10554.993164
10554.768555
10543.105469
10414.255859
10782.105469
10663.665039
10513.937500
10442.989258
10390.799805
10545.683594
10634.383789
10515.239258
10474.309570
10423.541016
10728.624023
10802.600586
10729.303711
10529.223633
10469.925781
10689.160156
10687.952148
10663.175781
10651.250000
10529.125977
10704.040039
10541.757812
10684.975586
10639.100586
10606.359375
10550.181641
10847.366211
11205.094727
10743.928711
10989.927734
10611.766602
10579.712891
10600.586914
10658.463867
10655.155273
10319.852539
10337.665039
10387.018555
10491.967773
10462.509766
10643.022461
10462.116211
10537.657227
10115.143555
10611.187500
10263.372070
10570.306641
10839.422852
10695.158203
10580.974609
10688.596680
10701.624023
10662.688477
10594.538086
10737.161133
10567.224609
10449.626953
10543.041992
10593.061523
10542.331055
10631.566406
10495.871094
10531.118164
10593.593750
10611.712891
10465.319336
10621.245117
10455.722656
10688.639648
10449.066406
10521.274414
10468.020508
10396.056641
10305.720703
10491.780273
10592.530273
10765.442383
10769.060547
10856.191406
10465.662109
10503.843750
10468.905273
10614.902344
10700.069336
10671.660156
10558.397461
10716.958984
10688.591797
10807.436523
10526.908203
10563.367188
10518.514648
10598.050781
11144.923828
10679.662109
10987.597656
10967.920898
10855.743164
10724.743164
10482.033203
10716.225586
10578.323242
10599.649414
10537.859375
10319.818359
10415.652344
10586.509766
10700.190430
10771.524414
10829.350586
10533.319336
10433.832031
10821.304688
10536.347656
10580.449219
10633.302734
10454.204102
10833.281250
10667.072266
10727.826172
10545.045898
10685.772461
10492.579102
10756.633789
10710.597656
10651.064453
10482.269531
10518.813477
10553.602539
10583.327148
10468.295898
10637.977539
10935.888672
10911.473633
10682.285156
10923.983398
10686.908203
10649.825195
10742.790039
10788.927734
10829.701172
10495.519531
10698.125977
10560.428711
10707.311523
10800.443359
10764.639648
10766.295898
10715.269531
10585.637695
10764.636719
10569.400391
10722.883789
10733.631836
10599.267578
10721.632812
10770.225586
10547.412109
10520.454102
10691.595703
10774.612305
10897.172852
10772.891602
10476.285156
10765.803711
10655.324219
10747.942383
10628.407227
10566.897461
10704.336914
10979.743164
11015.164062
10820.236328
10510.014648
10704.950195
10615.204102
10663.122070
10640.877930
10834.121094
10699.757812
10495.502930
10594.334961
10646.578125
10375.586914
10888.030273
10647.577148
10581.709961
10643.531250
10609.055664
10522.828125
10606.756836
10581.190430
10568.172852
10616.149414
10744.474609
10726.053711
10539.391602
10873.194336
10589.673828
11001.559570
11137.549805
11078.682617
11127.922852
11190.639648
10410.039062
10685.038086
10761.445312
10637.433594
10622.375000
10680.781250
10667.864258
10327.875000
10322.524414
10392.686523
10265.723633
10096.031250
10474.292969
10501.678711
10524.067383
10352.162109
10046.468750
10421.862305
10232.032227
10331.631836
10336.205078
10947.758789
10879.153320
10755.444336
10777.316406
10729.057617
10645.852539
10654.342773
11169.088867
10748.771484
10753.284180
10898.868164
10683.535156
10701.231445
10636.339844
10374.688477
10509.158203
10501.694336
10262.027344
10635.339844
10512.739258
10146.149414
10623.133789
10465.358398
10666.160156
10729.187500
10669.371094
10783.220703
10651.008789
10571.480469
10558.155273
10460.235352
10662.697266
10623.539062
10661.339844
10695.105469
10559.964844
10604.791992
10687.329102
10746.087891
10735.256836
10717.969727
10792.774414
10713.311523
10420.436523
10404.208984
10803.571289
10747.727539
10635.345703
10586.747070
10545.503906
10744.824219
10682.157227
10707.676758
10602.472656
10555.499023
10536.340820
10485.472656
10350.208008
10534.264648
10646.058594
10684.698242
10473.241211
10674.382812
10415.037109
10392.577148
10615.511719
10587.147461
10852.063477
10948.891602
10588.761719
10811.298828
10698.470703
10847.007812
10573.131836
10721.120117
10928.748047
10966.330078
10980.794922
10508.084961
10746.461914
10653.725586
11176.659180
10675.284180
10900.544922
10638.571289
10625.100586
10522.071289
10744.808594
10459.850586
10642.154297
10522.886719
10649.763672
10453.415039
10570.181641
10447.645508
10625.996094
10867.383789
10686.378906
10545.688477
10563.163086
10651.350586
10699.134766
10631.688477
10752.715820
10690.397461
10475.899414
10502.929688
10467.952148
10741.375977
10723.194336
10530.258789
10502.200195
10334.375977
10627.640625
10686.247070
10790.980469
10613.494141
10742.344727
10467.514648
10627.310547
10762.852539
10924.610352
10584.952148
10764.879883
10656.406250
10687.160156
10780.662109
10629.270508
10970.895508
10749.000977
10804.125977
10751.612305
10468.717773
10548.371094
10744.472656
10672.734375
10551.956055
10543.072266
10575.906250
10588.403320
10596.163086
10470.884766
10680.140625
10694.232422
10427.691406
10608.702148
10427.497070
10453.868164
10533.995117
10603.862305
10792.777344
10421.387695
10314.542969
10360.773438
10736.204102
11011.095703
10937.000977
10472.449219
10738.098633
10524.105469
10399.016602
10591.812500
10522.696289
10588.683594
10591.930664
10481.437500
10800.258789
10560.796875
10549.456055
10660.611328
10598.014648
10771.160156
10600.742188
10675.965820
10695.430664
10756.881836
10810.024414
10617.769531
10717.073242
10570.988281
10616.058594
10474.444336
10361.717773
10614.056641
10488.905273
10591.019531
10379.836914
10316.328125
10253.151367
10169.015625
10780.238281
10553.874023
10624.587891
10491.030273
10471.472656
10322.414062
10411.592773
10584.247070
10751.324219
10666.017578
10640.277344
10633.563477
10751.025391
10982.215820
10667.983398
10636.463867
10736.770508
10773.252930
10671.783203
10827.869141
10629.167969
10624.740234
10716.198242
10762.129883
10619.357422
10801.652344
10797.200195
10648.204102
10791.027344
10589.805664
10699.050781
10644.975586
10659.871094
10955.637695
10945.261719
11047.833008
10341.420898
10714.273438
10845.334961
10623.905273
10562.201172
10478.762695
10560.798828
10690.287109
10520.535156
10532.566406
10513.589844
10247.101562
10706.523438
10505.273438
11065.082031
10665.964844
10925.976562
10942.594727
10561.096680
10629.709961
10537.873047
10839.777344
10651.259766
10713.287109
10748.666992
10798.206055
10852.813477
10730.484375
10695.944336
10740.541016
10803.022461
10636.621094
10665.841797
10695.632812
10505.747070
10599.888672
10537.780273
10608.816406
10717.075195
10595.514648
10726.618164
10584.172852
10487.217773
10343.840820
10502.756836
10531.072266
10471.736328
10512.961914
10685.600586
10432.846680
10384.781250
10535.057617
10581.762695
10655.238281
10710.962891
10662.724609
10806.157227
10605.431641
10722.793945
11005.194336
10947.875977
11071.842773
10876.278320
10689.571289
10941.024414
10758.252930
10948.959961
11034.560547
10705.496094
10760.315430
10590.741211
10596.553711
10780.470703
10524.069336
10674.156250
10572.189453
10411.034180
10543.732422
10722.656250
10730.604492
10761.239258
10623.572266
10435.452148
10493.127930
10751.631836
10793.372070
10536.714844
10670.561523
10510.750977
10559.744141
10583.616211
10689.858398
10655.956055
10715.858398
10672.982422
10916.410156
10765.969727
10698.620117
10688.681641
10528.134766
10679.714844
10652.066406
10781.764648
10732.714844
10715.656250
10587.744141
10486.892578
10357.696289
10621.288086
10619.976562
10262.460938
10249.036133
10597.643555
10353.738281
10554.265625
10544.489258
10362.559570
10313.342773
10490.514648
10271.916992
10285.238281
10588.957031
10533.294922
10670.394531
10499.317383
10695.873047
10575.288086
10658.340820
10345.247070
10552.961914
10494.375000
10580.417969
10655.125977
10847.919922
10627.194336
10596.184570
10800.563477
10665.722656
10627.959961
10536.104492
10749.160156
10448.761719
10752.663086
10862.648438
10846.314453
10753.621094
11172.735352
11177.946289
10631.845703
10602.142578
10713.932617
10579.775391
10842.782227
10605.045898
10480.044922
10337.456055
```
