## Supplementary material for "Functional connectivity across the human subcortical auditory system using an autoregressive matrix-Gaussian copula graphical model approach with partial correlations": Code: roi-08_mean_ts.txt

```
11589.950195
11535.660156
11396.619141
11204.782227
11177.844727
11590.074219
11447.172852
11251.815430
11284.308594
11320.077148
11172.277344
11312.900391
11337.810547
11257.173828
11102.107422
11316.819336
11411.100586
11213.805664
11252.429688
11314.447266
11159.345703
11695.358398
11369.347656
11266.998047
11178.292969
11354.843750
11718.492188
11463.866211
11425.035156
11628.133789
11641.423828
11744.748047
11810.806641
11397.263672
11197.413086
11345.167969
11299.403320
11323.576172
11287.465820
11377.124023
11388.945312
11449.386719
11816.961914
11598.732422
11508.103516
11411.173828
11486.409180
11280.061523
11382.795898
11487.233398
11501.074219
11370.368164
11333.303711
11461.712891
11484.753906
11403.727539
11475.179688
11453.867188
11318.797852
11314.801758
11406.516602
11388.096680
11473.819336
11419.061523
11229.998047
11287.709961
11488.087891
11481.406250
11360.351562
11499.375000
11370.962891
11498.516602
11726.566406
11631.580078
11380.913086
11462.436523
11392.073242
11703.541992
11552.728516
11283.064453
11422.074219
11605.677734
11509.766602
11529.858398
11351.652344
11323.801758
11377.410156
11372.642578
11662.888672
11538.553711
11407.362305
11341.496094
11469.980469
11550.872070
11419.805664
11449.361328
11350.998047
11303.085938
11614.580078
11595.599609
11386.474609
11482.621094
11582.058594
11561.273438
11603.551758
11434.136719
11506.666016
11505.909180
11382.804688
11658.079102
11581.978516
11585.431641
11429.946289
11229.915039
11571.166016
11686.472656
11570.447266
11307.371094
11519.684570
11669.580078
11503.989258
11578.721680
11374.051758
11223.381836
11547.885742
11620.669922
11289.878906
11389.874023
11541.466797
11402.798828
11561.281250
11560.849609
11379.649414
11470.718750
11654.605469
11581.709961
11426.449219
11450.083008
11362.610352
11430.625000
11717.684570
11540.260742
11362.798828
11464.622070
11480.730469
11638.300781
11793.801758
11607.397461
11532.440430
11724.752930
11849.967773
11527.667969
11380.585938
11411.079102
11436.089844
11628.738281
11779.781250
11599.512695
11501.017578
11430.012695
11368.891602
11283.881836
11574.622070
11468.522461
11316.335938
11378.393555
11349.035156
11557.167969
11881.876953
11621.389648
11622.545898
11419.770508
11356.322266
11381.018555
11716.991211
11590.268555
11588.175781
11654.093750
11544.496094
11585.205078
11982.952148
11381.928711
11408.978516
11401.483398
11302.346680
11327.957031
11384.939453
11309.755859
11307.452148
11311.251953
11440.749023
11487.384766
11311.231445
11304.985352
11400.831055
11570.974609
11896.292969
11620.003906
11591.232422
11432.469727
11412.340820
11649.642578
11694.876953
11381.275391
11353.908203
11270.951172
11404.822266
11516.291992
11267.976562
11351.714844
11276.826172
11207.330078
11180.450195
11445.485352
11552.278320
11337.305664
11279.110352
11345.084961
11157.438477
11359.458008
11702.451172
11394.816406
11257.342773
11154.845703
11265.678711
11579.197266
11615.624023
11432.503906
11447.679688
11538.653320
11924.541992
11338.550781
11385.881836
11376.652344
11383.485352
11296.387695
11184.768555
11250.215820
11163.551758
11267.170898
11454.013672
11448.982422
11338.474609
11233.787109
11230.237305
11430.084961
11552.458984
11528.166016
11342.094727
11367.106445
11268.202148
11443.304688
11419.948242
11423.970703
11343.201172
11483.336914
11543.399414
11561.611328
11639.396484
11548.322266
11435.446289
11340.818359
11457.612305
11657.053711
11598.938477
11629.284180
11398.507812
11457.496094
11647.288086
11521.631836
11431.705078
11378.541016
11308.166992
11532.803711
11588.885742
11295.269531
11421.552734
11574.346680
11510.255859
11565.226562
11232.736328
11435.287109
11494.641602
11527.491211
11492.691406
11294.952148
11426.595703
11328.269531
11474.936523
11529.051758
11416.970703
11335.789062
11398.238281
11566.818359
11495.156250
11472.201172
11352.574219
11447.778320
11505.197266
11387.743164
11392.521484
11360.258789
11462.699219
11469.017578
11629.075195
11293.282227
11447.635742
11364.312500
11482.775391
11628.417969
11474.683594
11258.466797
11358.396484
11565.461914
11534.107422
11390.188477
11409.576172
11350.882812
11627.501953
11658.929688
11565.351562
11599.134766
11381.551758
11533.784180
11468.950195
11394.022461
11601.122070
11418.194336
11383.720703
11406.303711
11304.425781
11506.225586
11408.369141
11344.714844
11371.748047
11096.087891
11126.034180
11421.027344
11057.722656
11188.925781
11272.456055
11380.662109
11295.959961
11423.766602
11527.892578
11513.774414
11302.844727
11384.302734
11465.084961
11502.093750
11497.681641
11483.437500
11336.288086
11415.948242
11455.931641
11569.394531
11582.237305
11444.356445
11503.331055
11317.270508
11254.615234
11504.660156
11552.407227
11414.415039
11276.946289
11230.409180
11151.018555
11431.044922
11598.445312
11556.291016
11353.920898
11482.744141
11398.702148
11469.778320
11576.715820
11497.081055
11541.898438
11420.218750
11377.405273
11446.251953
11558.433594
11460.543945
11434.122070
11362.783203
11334.380859
11707.851562
11862.939453
11520.308594
12022.152344
11508.092773
11398.506836
11398.222656
11421.121094
11460.799805
11679.539062
11495.282227
11285.584961
11338.660156
11192.930664
11453.291016
11491.855469
11452.580078
11455.878906
11229.691406
11385.653320
11569.742188
11549.729492
11449.666992
11282.163086
11379.013672
11724.248047
11597.904297
11464.298828
11343.725586
11481.022461
11433.802734
11502.933594
11553.352539
11328.397461
11349.871094
11449.485352
11434.564453
11410.665039
11600.950195
11503.842773
11684.520508
11563.148438
11862.016602
11449.869141
11479.659180
11603.559570
11732.649414
11644.204102
11478.099609
11603.238281
11652.580078
11480.757812
11682.685547
11744.498047
11577.301758
11541.987305
11517.561523
11427.727539
11726.805664
11669.295898
11521.156250
11470.960938
11579.304688
11691.371094
11659.686523
11539.212891
11372.280273
11619.012695
11601.781250
11627.516602
11700.980469
11529.539062
11505.642578
11498.304688
11731.929688
11699.782227
11531.618164
11752.647461
11561.539062
11719.291016
11680.707031
11627.688477
11477.438477
11459.753906
11329.175781
11665.955078
11586.668945
11511.349609
11354.405273
11384.150391
11419.844727
11420.750000
11603.642578
11492.846680
11462.420898
11377.899414
11340.400391
11339.009766
11543.291992
11744.666016
11405.951172
11592.168945
11454.315430
11312.602539
11404.024414
11578.750000
11618.843750
11658.597656
11622.142578
11689.962891
11792.277344
11782.312500
11673.005859
11503.352539
11393.946289
11509.142578
11318.510742
11362.194336
11606.954102
11218.554688
11211.346680
11184.332031
11071.954102
11357.056641
11477.177734
11251.758789
11251.748047
11229.022461
11189.077148
11225.297852
11292.813477
11040.615234
11195.886719
11631.648438
11210.913086
11303.336914
11264.045898
11537.255859
11686.610352
11664.708984
12193.601562
11766.131836
11673.274414
11371.280273
11344.291016
11327.483398
11345.315430
11417.824219
11295.960938
11336.438477
11147.096680
11235.458008
11335.311523
11236.355469
11124.385742
11180.994141
11353.948242
11203.360352
11443.934570
10945.862305
11114.895508
11101.417969
11207.930664
11122.017578
11079.535156
11100.669922
11533.441406
11464.980469
11242.849609
11377.965820
11216.824219
11292.211914
11430.486328
11446.616211
11227.153320
11248.127930
11296.334961
11612.888672
11261.347656
11309.994141
11194.968750
11239.374023
11238.774414
11435.258789
11189.716797
11159.845703
11152.238281
11324.062500
11228.680664
11107.082031
11257.636719
11345.344727
11295.125000
11222.420898
11154.566406
11094.509766
11160.136719
11274.891602
11485.970703
11401.404297
11372.090820
11208.017578
11072.656250
11347.058594
11403.041016
11382.666016
11155.230469
11456.167969
11599.142578
11399.145508
11245.255859
11378.416016
11453.971680
11502.939453
11457.225586
11333.293945
11695.166992
11230.941406
11398.258789
11355.997070
11313.416992
11363.173828
11376.422852
11424.264648
11253.325195
11191.660156
11387.044922
11274.791016
11284.947266
11284.844727
11273.902344
11271.738281
11108.405273
11157.764648
11588.100586
11327.457031
11240.558594
11282.087891
11323.854492
11349.012695
11335.964844
11355.188477
11463.175781
11392.071289
11298.791992
11160.771484
11219.780273
11464.874023
11390.855469
11230.761719
11343.110352
11388.840820
11411.183594
11420.980469
11296.641602
11381.662109
11384.854492
11432.053711
11526.447266
11506.774414
11364.200195
11477.962891
11415.811523
11435.074219
11552.913086
11334.708984
11401.697266
11480.991211
11401.903320
11298.240234
11373.584961
11398.497070
11396.874023
11325.931641
11276.448242
11438.403320
11430.615234
11381.733398
11253.079102
11277.410156
11437.931641
11523.905273
11428.027344
11346.934570
11119.262695
11178.464844
11532.482422
11714.029297
11456.565430
11391.601562
11528.937500
11341.888672
11172.497070
11132.847656
11258.365234
11169.794922
11544.516602
11550.103516
11346.250000
11377.871094
11340.502930
11204.632812
11361.917969
11476.683594
11424.632812
11287.591797
11388.562500
11677.491211
11409.155273
11567.627930
11408.388672
11343.410156
11392.035156
11497.552734
11501.702148
11302.762695
11162.860352
11187.305664
11278.476562
11211.397461
11327.108398
11278.999023
11158.388672
11294.759766
11455.659180
11246.793945
11147.610352
11093.019531
11171.104492
11207.131836
11542.645508
11504.877930
11420.758789
11202.756836
11456.481445
11666.372070
11490.764648
11286.092773
11297.176758
11548.967773
11688.239258
11488.910156
11354.091797
11328.781250
11625.253906
11430.553711
11237.491211
11525.074219
11395.583008
11577.208008
11534.462891
11411.068359
11331.983398
11442.920898
11526.503906
11468.540039
11464.137695
11395.940430
11478.052734
11488.072266
11330.649414
11368.928711
11265.987305
11429.587891
11552.272461
11448.974609
11390.505859
11249.334961
11328.241211
11175.236328
11110.490234
11474.288086
11636.825195
11503.065430
11369.111328
11448.580078
11377.308594
11172.316406
11467.667969
11492.802734
11379.596680
11368.951172
11395.263672
11539.642578
11397.468750
11135.780273
11250.492188
11172.136719
11356.366211
11494.823242
11192.342773
11273.668945
11308.815430
11255.813477
11393.195312
11191.271484
11158.256836
11282.378906
11210.392578
11347.449219
11207.301758
11238.909180
11081.157227
11035.735352
11249.509766
11283.365234
11192.143555
11225.438477
11182.849609
11039.351562
11051.878906
11211.217773
11376.176758
11153.867188
11121.860352
11107.688477
11278.792969
11451.753906
11220.794922
11360.975586
11232.306641
11382.385742
11321.998047
11396.215820
11487.607422
11487.904297
11400.084961
11303.075195
11244.240234
11227.441406
11195.872070
11459.229492
11324.305664
11305.749023
11245.676758
11118.261719
11293.133789
11408.389648
11229.989258
11011.555664
11219.114258
11105.263672
11261.855469
11142.239258
11121.493164
11026.159180
11078.049805
11315.618164
11378.706055
11161.250000
11158.542969
11098.405273
11418.871094
11278.332031
11136.154297
11162.180664
11247.618164
11281.721680
11124.034180
11073.444336
11166.662109
11220.896484
11536.625000
11007.428711
11077.800781
11035.429688
11142.565430
11259.539062
11175.667969
11042.052734
11126.648438
11145.405273
11061.866211
11085.360352
11133.479492
10990.529297
10962.162109
11128.210938
11385.262695
11254.987305
11005.063477
10985.199219
11030.509766
11101.381836
11204.457031
11095.650391
11035.646484
11024.479492
10970.649414
10972.194336
11050.038086
10964.084961
11102.298828
11290.833984
11227.658203
11140.066406
11065.959961
11097.106445
10971.219727
11282.839844
11346.933594
11332.447266
11175.694336
11284.308594
11463.591797
11607.250977
11176.312500
11348.575195
11267.190430
11256.670898
11219.835938
11352.037109
11131.142578
11116.114258
11226.606445
```
