## Supplementary material for "Functional connectivity across the human subcortical auditory system using an autoregressive matrix-Gaussian copula graphical model approach with partial correlations": Code: roi-09_mean_ts.txt

```
10695.413086
10603.639648
10400.912109
10339.029297
10317.355469
10632.059570
10536.363281
10386.990234
10443.641602
10460.503906
10282.553711
10319.946289
10556.242188
10384.811523
10316.269531
10400.558594
10604.728516
10482.460938
10481.133789
10416.255859
10462.016602
10681.312500
10565.847656
10510.841797
10287.355469
10548.214844
10696.929688
10436.928711
10469.940430
10669.710938
10698.047852
10853.055664
10897.992188
10411.303711
10442.048828
10324.805664
10310.377930
10398.934570
10373.326172
10446.626953
10315.851562
10411.552734
10675.201172
10567.763672
10577.520508
10625.419922
10392.506836
10347.340820
10435.733398
10606.551758
10557.096680
10390.715820
10419.543945
10555.499023
10495.961914
10513.003906
10543.423828
10464.061523
10301.270508
10373.424805
10442.331055
10386.938477
10366.613281
10486.678711
10379.947266
10379.424805
10464.731445
10503.060547
10422.579102
10484.462891
10327.681641
10518.912109
10651.201172
10630.460938
10514.974609
10510.814453
10350.372070
10640.445312
10514.068359
10257.318359
10533.369141
10593.313477
10573.649414
10519.877930
10438.430664
10385.071289
10321.816406
10334.906250
10563.509766
10552.518555
10292.850586
10357.406250
10421.382812
10418.605469
10461.292969
10462.271484
10367.750977
10318.074219
10619.009766
10477.947266
10380.429688
10421.764648
10486.235352
10450.851562
10517.900391
10442.926758
10415.806641
10351.916992
10321.301758
10513.867188
10464.193359
10410.082031
10379.230469
10220.458008
10477.144531
10613.264648
10385.280273
10292.329102
10357.048828
10555.875977
10547.001953
10452.250977
10386.396484
10249.991211
10529.784180
10410.144531
10347.066406
10408.275391
10353.173828
10305.339844
10352.261719
10451.136719
10262.148438
10371.659180
10395.188477
10374.975586
10392.327148
10394.534180
10265.965820
10305.621094
10523.696289
10531.461914
10368.406250
10419.903320
10227.862305
10389.297852
10575.165039
10547.471680
10550.118164
10539.197266
10755.603516
10435.052734
10389.908203
10305.668945
10260.939453
10433.221680
10601.850586
10396.899414
10234.964844
10310.278320
10231.074219
10294.977539
10422.721680
10404.915039
10377.860352
10337.423828
10278.777344
10495.583008
10480.933594
10556.694336
10458.750977
10331.708984
10186.209961
10262.625000
10525.334961
10458.482422
10508.872070
10442.658203
10411.728516
10480.476562
10870.702148
10504.612305
10297.566406
10342.783203
10245.275391
10171.388672
10279.683594
10234.533203
10269.632812
10267.362305
10183.997070
10452.011719
10244.582031
10378.416992
10332.834961
10383.440430
10638.344727
10475.667969
10372.235352
10349.108398
10353.260742
10458.834961
10510.229492
10285.175781
10277.611328
10170.169922
10372.333984
10288.006836
10327.333008
10349.175781
10247.877930
10171.097656
10116.937500
10229.659180
10387.994141
10296.452148
10236.003906
10205.165039
10030.877930
10271.249023
10504.268555
10394.130859
10269.985352
10212.731445
10304.096680
10480.366211
10370.084961
10362.089844
10370.946289
10353.273438
10774.948242
10440.196289
10319.042969
10296.345703
10299.217773
10199.438477
10111.437500
10126.639648
10160.449219
10231.208984
10374.564453
10370.842773
10316.979492
10144.200195
10194.893555
10385.414062
10479.194336
10313.136719
10377.665039
10323.047852
10168.097656
10280.806641
10394.295898
10337.482422
10277.229492
10332.465820
10286.455078
10311.934570
10327.509766
10373.845703
10293.940430
10171.327148
10333.516602
10424.489258
10316.573242
10340.998047
10211.638672
10334.106445
10506.792969
10258.653320
10225.503906
10278.968750
10201.125977
10335.445312
10351.248047
10150.273438
10289.759766
10335.505859
10370.516602
10412.584961
10135.697266
10231.579102
10256.418945
10249.248047
10387.572266
10258.744141
10225.128906
10249.468750
10296.691406
10375.037109
10277.733398
10164.425781
10274.427734
10434.849609
10325.256836
10325.743164
10184.675781
10218.614258
10228.747070
10369.660156
10218.074219
10203.019531
10251.749023
10284.801758
10421.470703
10158.373047
10234.086914
10334.380859
10302.271484
10416.958008
10234.881836
10169.477539
10204.400391
10419.784180
10311.833984
10342.728516
10232.518555
10160.773438
10332.579102
10578.583008
10415.721680
10406.017578
10329.677734
10380.950195
10309.708984
10248.985352
10435.333008
10336.363281
10322.563477
10191.968750
10096.100586
10283.645508
10259.997070
10214.169922
10278.574219
9976.452148
10099.055664
10156.383789
10081.342773
10153.255859
10247.457031
10272.500000
10318.333984
10293.569336
10445.267578
10188.381836
10066.134766
10223.823242
10293.186523
10350.322266
10335.434570
10316.821289
10214.429688
10095.327148
10203.186523
10401.886719
10335.494141
10271.062500
10144.909180
10140.922852
10144.789062
10358.873047
10423.405273
10269.334961
10133.056641
10092.958984
10097.063477
10249.112305
10406.262695
10413.788086
10313.618164
10201.761719
10197.375977
10134.683594
10291.522461
10298.528320
10236.849609
10207.000977
10232.647461
10242.123047
10333.017578
10313.519531
10197.600586
10190.267578
10233.842773
10420.626953
10473.684570
10282.459961
10619.183594
10290.148438
10147.889648
10224.438477
10140.162109
10207.388672
10357.991211
10249.051758
10252.333984
10139.558594
9975.937500
10291.809570
10414.394531
10257.313477
10249.693359
10053.195312
10152.287109
10368.628906
10389.506836
10207.999023
10060.896484
10166.066406
10507.017578
10484.204102
10301.881836
10144.945312
10251.852539
10123.737305
10308.878906
10357.136719
10266.917969
10043.375977
10209.273438
10169.952148
10119.875977
10296.614258
10234.539062
10396.154297
10224.167969
10478.814453
10379.809570
10159.622070
10222.001953
10456.303711
10454.372070
10246.443359
10161.502930
10246.883789
10210.724609
10261.961914
10446.631836
10416.732422
10237.543945
10322.965820
10187.115234
10486.412109
10399.302734
10261.299805
10092.974609
10202.779297
10395.420898
10444.704102
10426.881836
10185.310547
10269.155273
10231.645508
10454.266602
10460.068359
10248.581055
10256.122070
10299.038086
10317.097656
10387.039062
10168.750977
10326.126953
10283.756836
10610.971680
10461.331055
10342.701172
10225.168945
10197.770508
10252.235352
10205.006836
10300.289062
10317.366211
10047.688477
10152.217773
10130.784180
10251.600586
10364.900391
10081.585938
10219.319336
10099.149414
10026.002930
10094.681641
10227.522461
10370.368164
10190.830078
10330.392578
10089.122070
10089.175781
10157.562500
10377.133789
10247.396484
10460.752930
10315.946289
10361.680664
10635.233398
10557.233398
10229.938477
10310.666016
10306.043945
10275.789062
10130.698242
10115.492188
10382.199219
10036.387695
10157.232422
9947.052734
9815.158203
10186.512695
10286.750977
10142.155273
10097.521484
10110.795898
10006.509766
10013.997070
10158.853516
10045.431641
10050.075195
10246.029297
10227.013672
10145.541992
10085.561523
10359.081055
10310.304688
10467.396484
10861.586914
10663.471680
10534.550781
10282.862305
10176.821289
10306.875000
10368.809570
10216.514648
10205.897461
10152.678711
9950.715820
10179.165039
10074.236328
9956.976562
10048.016602
10019.262695
10143.230469
9926.308594
10222.312500
9991.712891
10037.633789
9863.386719
9988.238281
9903.781250
9811.677734
10013.397461
10360.285156
10173.099609
10071.555664
10071.759766
9961.447266
10041.581055
10280.668945
10275.496094
10083.877930
10056.168945
10150.676758
10406.112305
10258.288086
10272.337891
10050.351562
10152.667969
10125.002930
10311.722656
10080.467773
10099.354492
10095.372070
10048.892578
9906.611328
9936.302734
10091.799805
10087.394531
10140.704102
10117.106445
10045.229492
9923.864258
9902.018555
10041.583984
10172.002930
10231.365234
10198.029297
10035.702148
9896.782227
10103.977539
10208.601562
10123.833008
9980.665039
10180.009766
10410.705078
10232.346680
10074.256836
10116.862305
10212.951172
10293.372070
10352.955078
10104.655273
10440.279297
10051.600586
10231.345703
10002.445312
10191.333008
10110.152344
10289.030273
10161.063477
10024.214844
10002.914062
10123.368164
10065.821289
10184.666016
10119.540039
10183.279297
10060.997070
9959.363281
10080.271484
10279.894531
10158.621094
10001.094727
10101.143555
10175.456055
10138.781250
10245.346680
10209.791016
10090.341797
10052.197266
9966.808594
9934.312500
10117.949219
10215.427734
10193.242188
10054.416016
10084.841797
10007.689453
10178.319336
10140.081055
10180.811523
10244.055664
10160.260742
10241.852539
10308.770508
10130.143555
10065.522461
10286.136719
10268.648438
10145.458008
10225.668945
10168.755859
10167.336914
10323.305664
10252.264648
10126.868164
10149.416992
10199.054688
10236.577148
10104.197266
10091.690430
10154.933594
10191.178711
10268.605469
10060.565430
9974.621094
10161.611328
10203.540039
10247.103516
10189.549805
10089.590820
9989.721680
10303.983398
10377.309570
10298.185547
10388.702148
10178.511719
10109.263672
10085.383789
9995.638672
9985.478516
10040.857422
10166.354492
10198.667969
10095.082031
10183.237305
10091.586914
10120.875977
10248.656250
10330.774414
10119.900391
10043.354492
10199.381836
10376.524414
10273.645508
10291.006836
10219.115234
10029.846680
10021.563477
10209.459961
10249.936523
10029.386719
10070.306641
9940.800781
10092.954102
9973.647461
10099.958008
10023.327148
9862.409180
10107.261719
10233.216797
9955.308594
9972.696289
10018.962891
9955.178711
10033.205078
10327.698242
10150.336914
9990.845703
9992.335938
10281.720703
10387.760742
10216.380859
10024.603516
10050.070312
10179.244141
10459.225586
10214.771484
10217.799805
10213.772461
10255.040039
10197.482422
10139.014648
10261.750977
10228.679688
10245.282227
10205.636719
10185.126953
10016.212891
10230.636719
10370.802734
10182.541992
10264.444336
10230.674805
10292.387695
10244.398438
10174.791992
10022.919922
9961.225586
10027.198242
10302.196289
10154.322266
10069.705078
10090.983398
10111.839844
9947.354492
9956.926758
10206.909180
10229.527344
10319.224609
10147.361328
10238.406250
10142.104492
10115.561523
10294.006836
10311.832031
10104.189453
10118.465820
10223.816406
10238.563477
10164.572266
10050.854492
10087.174805
10049.514648
10141.531250
10167.832031
10044.029297
10125.044922
10029.539062
10004.450195
10177.128906
10093.306641
10130.160156
10107.416992
10006.282227
10019.634766
10083.929688
10056.147461
9920.080078
9967.181641
10170.163086
10123.413086
10036.404297
10045.122070
9947.607422
9852.886719
9941.096680
10152.350586
10121.145508
10017.195312
9953.802734
10050.326172
10144.232422
10274.250000
10069.939453
10247.489258
10149.471680
10205.516602
10159.877930
10194.996094
10195.508789
10309.748047
10395.438477
10163.915039
10074.714844
10062.028320
10133.232422
10242.572266
10058.368164
10086.849609
10068.013672
9908.512695
10173.337891
10181.170898
10068.966797
9945.895508
10003.644531
10010.268555
10074.372070
10179.790039
10049.931641
9907.850586
9980.251953
10085.176758
10162.119141
9989.162109
10028.204102
9969.630859
10184.795898
10137.698242
10154.846680
10090.603516
10139.058594
10288.427734
10022.315430
9892.615234
10025.980469
10106.726562
10285.583008
10000.593750
10130.726562
9909.462891
10007.487305
10057.705078
10075.740234
9985.841797
9947.468750
10034.518555
9938.625977
10018.322266
9997.170898
9956.175781
9928.525391
10049.841797
10222.084961
10071.478516
9891.939453
9839.302734
9889.538086
10024.573242
10181.617188
10040.715820
10024.474609
9977.042969
9932.352539
9930.724609
9914.795898
9869.127930
10048.034180
10157.623047
10063.750000
10066.746094
10008.767578
9968.020508
10026.375000
10321.510742
10200.790039
10252.291992
10025.380859
10252.766602
10419.414062
10566.634766
10138.228516
10186.194336
10171.419922
10015.240234
10094.686523
10193.603516
10019.582031
10012.438477
10138.771484
```
