## Supplementary material for "Functional connectivity across the human subcortical auditory system using an autoregressive matrix-Gaussian copula graphical model approach with partial correlations": Code: roi-10_mean_ts.txt

```
9419.232422
9498.635742
9473.489258
9499.346680
9643.183594
9343.679688
9540.758789
9511.163086
9537.561523
9483.504883
9498.419922
9284.708008
9403.880859
9576.090820
9514.330078
9622.132812
9317.520508
9421.744141
9606.473633
9653.138672
9428.807617
9483.056641
9591.056641
9600.315430
9690.621094
9485.024414
9354.135742
9531.682617
9601.523438
9510.095703
9169.469727
9189.223633
9510.103516
9750.218750
9579.685547
9549.725586
9594.524414
9520.383789
9493.229492
9492.189453
9447.226562
9183.292969
9102.783203
9215.988281
9311.357422
9470.001953
9489.904297
9577.004883
9337.583984
9418.980469
9483.664062
9592.602539
9457.814453
9394.413086
9280.392578
9489.714844
9414.564453
9380.845703
9470.920898
9485.916992
9375.234375
9409.066406
9170.822266
9584.813477
9421.719727
9459.101562
9465.535156
9296.828125
9419.429688
9616.786133
9516.685547
9463.467773
9319.250977
9395.461914
9560.051758
9568.356445
9319.898438
9272.508789
9384.701172
9445.342773
9386.420898
9446.929688
9284.668945
9563.580078
9411.475586
9518.489258
9514.220703
9492.641602
9279.686523
9332.138672
9350.957031
9413.907227
9492.231445
9301.995117
9194.835938
9531.965820
9482.067383
9443.620117
9488.741211
9374.173828
9530.807617
9455.955078
9385.511719
9289.852539
9249.816406
9375.773438
9403.077148
9406.751953
9506.233398
9203.772461
9284.129883
9434.188477
9423.490234
9429.179688
9281.506836
9237.473633
9348.503906
9328.068359
9441.131836
9338.842773
9268.455078
9355.448242
9453.338867
9383.577148
9322.346680
9370.919922
9336.538086
9352.613281
9368.541992
9329.540039
9394.888672
9459.117188
9439.475586
9504.208008
9357.872070
9289.142578
9425.749023
9495.766602
9374.819336
9203.589844
9163.156250
9325.185547
9495.978516
9499.857422
9381.006836
9344.041016
9262.950195
9375.198242
9361.573242
9218.767578
9381.053711
9433.438477
9405.725586
9410.868164
9470.496094
9223.986328
9145.504883
9305.654297
9335.245117
9294.539062
9306.308594
9046.320312
9297.910156
9431.154297
9495.643555
9512.875000
9398.152344
9204.814453
9102.171875
9126.791992
9315.044922
9337.009766
9263.271484
9328.901367
9179.655273
9329.796875
9311.857422
9281.075195
9257.946289
9250.572266
9286.980469
9222.258789
9285.240234
9449.697266
9347.376953
9335.500977
9238.154297
9350.092773
9275.830078
9330.026367
9182.939453
8950.853516
9136.043945
9315.256836
9305.507812
9262.742188
8911.169922
9207.253906
9448.340820
9384.188477
9411.182617
9414.883789
9233.983398
9339.436523
9396.728516
9340.014648
9453.722656
9273.699219
9246.684570
9362.367188
9334.779297
9263.351562
9391.375977
9206.395508
9098.959961
9422.580078
9312.038086
9425.011719
9418.741211
9145.226562
9303.959961
9426.510742
9464.736328
9540.178711
9484.223633
9361.183594
9305.729492
9524.520508
9360.144531
9224.667969
9307.040039
9265.922852
9368.873047
9341.801758
9371.641602
9318.597656
9443.795898
9405.951172
9325.841797
9229.319336
9132.459961
9237.908203
9441.251953
9353.229492
9397.234375
9283.458008
9089.080078
9446.605469
9513.932617
9432.410156
9387.035156
9149.441406
9295.605469
9398.764648
9475.030273
9434.022461
9294.631836
9204.824219
9296.008789
9380.535156
9333.926758
9318.995117
9271.845703
9176.727539
9357.983398
9451.418945
9345.206055
9432.256836
9180.425781
9217.789062
9374.751953
9385.155273
9203.564453
9198.830078
9342.605469
9414.098633
9352.617188
9460.889648
9321.602539
9345.923828
9397.765625
9477.878906
9358.279297
9096.320312
9250.722656
9383.073242
9398.538086
9410.648438
9325.303711
9391.149414
9385.604492
9269.654297
9481.914062
9219.108398
9262.041992
9383.576172
9410.779297
9315.813477
9220.592773
9257.883789
9423.558594
9390.905273
9341.219727
9320.411133
9220.111328
9473.199219
9455.603516
9340.108398
9296.753906
9350.821289
9379.591797
9450.886719
9500.021484
9148.846680
9292.875977
9342.863281
9330.174805
9295.440430
9305.814453
9550.903320
9332.364258
9322.429688
9394.371094
9345.863281
9402.770508
9277.850586
9238.771484
9219.875977
9093.999023
9195.406250
9110.238281
9273.714844
9369.585938
9370.598633
9369.999023
9421.308594
9436.885742
9195.998047
9401.004883
9390.100586
9459.022461
9331.745117
9316.729492
9081.231445
9201.694336
9424.813477
9166.573242
9326.226562
9332.060547
9083.164062
9190.405273
9334.107422
9293.312500
9413.945312
9300.930664
9168.164062
9183.029297
9331.994141
9327.454102
9370.803711
9295.212891
9143.259766
9181.591797
9577.339844
9299.493164
9362.567383
9391.644531
9319.080078
9041.686523
9247.432617
9294.672852
9371.624023
9407.939453
9362.469727
9251.407227
9401.661133
9374.054688
9425.855469
9285.625977
9241.548828
9328.094727
9333.706055
9425.324219
9348.745117
9276.468750
9258.983398
9353.119141
9275.148438
9470.627930
9310.762695
9308.739258
9285.511719
9455.415039
9086.929688
9229.594727
9290.708008
9310.698242
9311.072266
9327.502930
9279.291016
9201.629883
9558.458008
9390.975586
9360.428711
9196.102539
9140.595703
9316.392578
9378.685547
9410.847656
9279.722656
9167.463867
9225.709961
9344.716797
9468.287109
9332.211914
9288.905273
9345.024414
9262.213867
9295.254883
9451.846680
9216.279297
9283.147461
9236.904297
9290.647461
9472.408203
9275.416016
9369.996094
9307.590820
9298.330078
9273.250977
9179.132812
9133.223633
9177.897461
9297.469727
9268.334961
9273.124023
9374.916016
9140.580078
9202.163086
9193.745117
9328.014648
9473.841797
9116.513672
9210.618164
9222.961914
9283.773438
9310.840820
9287.598633
8973.297852
9096.008789
9299.496094
9275.406250
9281.379883
9298.519531
9281.520508
9325.220703
9261.144531
9333.216797
9220.064453
9087.054688
9151.305664
9285.189453
9323.764648
9288.947266
8989.452148
9343.690430
9306.807617
9335.372070
9383.164062
9395.581055
9176.408203
9183.299805
9412.117188
9350.269531
9297.492188
9320.347656
9211.452148
9136.016602
9262.535156
9433.464844
9465.987305
9442.104492
9288.558594
9245.120117
9126.077148
9441.544922
9477.541992
9370.989258
9528.282227
9507.835938
9259.270508
9294.604492
9556.989258
9344.261719
9343.026367
9087.532227
9483.208008
9358.673828
9386.714844
9460.845703
9400.868164
9384.316406
9382.582031
9192.607422
9183.944336
9277.926758
9423.601562
9400.868164
9248.747070
9235.100586
9361.906250
9466.981445
9448.823242
9350.408203
9178.926758
9319.565430
9413.342773
9334.804688
9352.969727
9503.009766
9426.629883
9373.787109
9021.008789
9075.338867
9011.620117
8863.652344
8976.483398
9035.757812
9118.264648
9175.723633
9225.854492
9196.201172
9429.672852
9274.008789
9318.778320
9206.448242
9231.994141
9183.017578
9143.763672
9088.864258
9245.824219
9337.826172
9074.683594
9206.452148
9413.107422
9495.479492
9560.050781
9591.364258
9438.480469
9406.680664
9535.285156
9278.535156
9244.208984
9464.436523
9416.361328
9453.795898
9392.269531
9477.782227
9478.108398
9510.982422
9607.623047
9462.070312
9103.905273
9438.836914
9608.666992
9549.532227
9379.363281
9328.426758
9120.470703
9378.904297
9301.394531
9367.050781
9323.055664
9349.480469
9276.784180
9268.224609
9191.663086
9376.414062
9427.709961
9360.681641
9424.290039
9437.628906
9352.712891
9305.898438
9397.139648
9513.041992
9537.508789
9460.841797
9360.451172
9520.425781
9552.452148
9548.401367
9443.223633
9324.416992
9395.873047
9639.519531
9583.395508
9381.983398
9463.036133
9502.639648
9412.286133
9437.807617
9495.909180
9332.846680
9555.263672
9477.271484
9391.081055
9253.159180
9257.848633
9334.728516
9311.913086
9328.282227
9357.744141
9335.634766
9406.156250
9337.891602
9523.186523
9467.487305
9399.144531
9337.586914
9452.799805
9478.277344
9624.614258
9561.733398
9319.173828
9355.694336
9446.583984
9512.685547
9594.545898
9314.469727
9446.975586
9394.476562
9272.093750
9466.551758
9404.128906
9532.845703
9512.842773
9291.234375
9454.806641
9483.797852
9527.227539
9433.079102
9303.055664
9522.672852
9480.263672
9557.619141
9232.784180
9420.702148
9529.454102
9577.253906
9404.951172
9366.142578
9214.743164
9362.768555
9478.273438
9412.055664
9344.056641
9282.806641
9345.963867
9458.325195
9348.064453
9324.852539
9378.645508
9358.380859
9385.635742
9387.141602
9364.324219
9442.174805
9517.382812
9557.753906
9458.547852
9396.530273
9391.563477
9382.610352
9326.905273
9401.758789
9479.793945
9552.732422
9526.824219
9519.941406
9366.040039
9236.117188
9221.601562
9320.389648
9439.668945
9317.496094
9398.096680
9207.039062
9462.000000
9459.194336
9567.239258
9457.513672
9235.048828
9210.709961
9494.363281
9542.717773
9417.210938
9283.272461
9127.603516
9242.875977
9340.396484
9457.979492
9341.256836
9357.958008
9403.808594
9154.552734
9235.047852
9215.910156
9239.017578
9310.876953
9406.925781
9384.874023
9353.353516
9424.141602
9275.468750
9261.446289
9496.658203
9550.365234
9599.936523
9479.675781
9269.679688
9572.329102
9442.891602
9454.145508
9321.917969
9276.601562
9307.805664
9478.267578
9519.748047
9307.970703
9298.440430
9374.817383
9567.591797
9439.470703
9313.763672
9333.858398
9349.410156
9423.516602
9246.657227
9256.097656
9432.881836
9434.312500
9304.546875
9251.020508
9561.802734
9435.613281
9441.273438
9545.962891
9202.955078
9176.290039
9334.513672
9422.935547
9330.605469
9430.053711
9332.813477
9366.680664
9392.085938
9193.913086
9576.593750
9301.666016
9416.327148
9659.354492
9442.973633
9061.461914
9348.093750
9417.296875
9513.690430
9337.358398
9232.976562
9457.900391
9629.732422
9538.749023
9344.230469
9456.358398
9545.973633
9520.561523
9533.629883
9558.728516
9220.091797
9242.955078
9491.263672
9422.646484
9448.755859
9328.595703
9395.305664
9582.333984
9419.840820
9488.316406
9406.299805
9402.924805
9286.558594
9433.411133
9421.314453
9458.707031
9526.424805
9447.865234
9331.754883
9493.222656
9552.399414
9578.459961
9422.241211
9345.958984
9282.783203
9436.316406
9522.232422
9432.082031
9367.339844
9474.611328
9492.704102
9663.561523
9226.377930
9446.246094
9296.585938
9481.913086
9609.240234
9474.999023
9282.683594
9254.442383
9364.159180
9399.511719
9485.871094
9202.298828
9378.867188
9392.067383
9566.232422
9559.867188
9373.807617
9149.635742
9184.633789
9475.786133
9446.686523
9403.628906
9314.780273
9236.508789
9579.499023
9385.682617
9548.529297
9245.233398
9388.444336
9570.660156
9435.547852
9079.455078
9293.432617
9334.146484
9517.127930
9485.685547
9420.350586
9288.652344
9379.803711
9449.017578
9495.237305
9285.530273
9319.059570
9304.070312
9415.371094
9365.968750
9208.841797
9380.210938
9410.745117
9555.984375
9404.422852
9446.358398
9437.729492
9146.871094
9333.935547
9607.729492
9374.877930
9405.282227
9350.651367
9402.346680
9511.258789
9460.766602
9500.524414
9480.483398
9639.451172
9694.582031
9482.769531
9502.084961
9406.148438
9482.254883
9524.877930
9552.274414
9657.357422
9595.003906
9373.175781
9426.294922
9700.935547
9573.660156
9422.946289
9368.091797
9585.904297
9601.258789
9503.166992
9521.323242
9624.708008
9146.783203
9261.911133
9400.030273
9500.173828
9423.676758
```
