## Supplementary material for "Functional connectivity across the human subcortical auditory system using an autoregressive matrix-Gaussian copula graphical model approach with partial correlations": Code: roi-11_mean_ts.txt

```
10341.629883
10236.565430
10197.467773
10231.391602
10121.754883
10193.453125
10255.632812
10012.502930
10024.804688
10059.438477
10109.892578
10102.109375
10160.244141
10201.882812
10211.330078
10258.599609
10127.675781
10120.808594
10192.712891
10199.834961
10205.267578
10278.675781
10223.963867
10214.230469
10266.916016
10200.270508
10280.365234
10244.960938
10259.974609
10124.920898
10256.669922
10242.317383
10236.485352
10168.185547
10281.092773
10312.032227
10230.969727
10159.226562
10343.474609
10193.613281
10124.946289
10228.167969
10170.181641
10083.228516
10093.807617
10193.945312
10157.813477
10263.254883
10246.177734
10360.993164
10200.608398
10155.100586
10213.065430
10264.046875
10371.005859
10304.307617
10377.212891
10226.875000
10204.661133
10276.813477
10238.676758
10263.384766
10331.525391
10170.058594
10178.452148
10298.545898
10267.520508
10211.763672
10336.426758
10209.652344
10396.523438
10298.959961
10230.225586
10330.040039
10409.841797
10427.474609
10270.502930
10253.388672
10225.227539
10318.864258
10389.509766
10372.408203
10241.176758
10164.774414
10174.235352
10244.085938
10304.127930
10325.376953
10286.622070
10265.986328
10244.577148
10260.137695
10315.376953
10343.947266
10152.430664
10308.497070
10224.142578
10351.892578
10349.211914
10396.306641
10321.807617
10298.079102
10430.133789
10276.598633
10364.976562
10327.899414
10381.173828
10232.890625
10293.279297
10276.048828
10408.509766
10304.731445
10418.386719
10298.966797
10305.525391
10171.504883
10296.663086
10312.926758
10392.678711
10374.414062
10239.940430
10278.707031
10367.918945
10352.864258
10394.922852
10409.070312
10411.573242
10227.416016
10360.978516
10233.373047
10368.171875
10349.182617
10234.679688
10338.020508
10369.021484
10275.370117
10341.526367
10395.630859
10295.572266
10254.971680
10348.700195
10315.154297
10427.520508
10399.538086
10349.932617
10431.125977
10462.764648
10387.962891
10417.847656
10279.150391
10225.547852
10189.911133
10498.037109
10412.322266
10352.759766
10358.811523
10400.401367
10308.788086
10405.223633
10322.398438
10250.697266
10214.861328
10255.166016
10228.325195
10427.612305
10415.755859
10338.005859
10334.294922
10336.977539
10306.305664
10444.464844
10316.863281
10225.557617
10259.359375
10244.642578
10319.661133
10367.233398
10412.391602
10356.176758
10287.804688
10240.936523
10383.069336
10252.038086
10344.654297
10465.083984
10317.551758
10335.100586
10262.971680
10206.449219
10303.084961
10218.377930
10244.944336
10267.954102
10229.822266
10313.649414
10220.614258
10216.133789
10436.054688
10351.508789
10352.389648
10289.791016
10331.701172
10266.293945
10314.495117
10394.945312
10283.251953
10356.367188
10273.562500
10215.389648
10182.823242
10287.458984
10371.022461
10346.639648
10327.735352
10258.909180
10235.100586
10425.530273
10269.258789
10332.991211
10363.333984
10521.866211
10156.440430
10432.835938
10506.630859
10474.773438
10421.223633
10463.516602
10411.897461
10337.693359
10324.520508
10305.274414
10189.250000
10344.999023
10223.091797
10262.669922
10435.706055
10232.304688
10255.299805
10239.215820
10248.988281
10231.854492
10280.970703
10317.632812
10305.973633
10450.409180
10329.167969
10345.094727
10292.152344
10395.650391
10414.260742
10431.386719
10432.169922
10305.571289
10312.065430
10445.617188
10374.817383
10370.584961
10405.437500
10448.737305
10478.809570
10393.871094
10462.449219
10371.473633
10327.541992
10413.484375
10496.242188
10405.451172
10446.359375
10317.902344
10371.336914
10449.817383
10464.822266
10431.074219
10367.823242
10418.096680
10387.771484
10517.115234
10406.347656
10374.438477
10230.789062
10444.203125
10374.119141
10361.902344
10252.144531
10335.801758
10313.573242
10391.948242
10441.713867
10317.242188
10503.989258
10323.565430
10390.703125
10428.730469
10438.205078
10343.402344
10366.437500
10429.073242
10392.923828
10325.877930
10322.113281
10402.875977
10404.980469
10446.010742
10318.103516
10315.136719
10449.581055
10369.987305
10466.584961
10403.719727
10367.348633
10461.643555
10434.449219
10439.734375
10485.695312
10492.790039
10462.369141
10409.069336
10462.487305
10486.711914
10320.580078
10549.423828
10464.673828
10418.283203
10406.541992
10475.071289
10502.272461
10458.287109
10437.152344
10460.231445
10410.271484
10434.409180
10196.499023
10224.735352
10203.811523
10308.875977
10374.728516
10350.789062
10322.631836
10301.816406
10386.091797
10276.549805
10337.331055
10378.717773
10423.646484
10396.980469
10394.159180
10272.674805
10280.875000
10283.833008
10289.828125
10398.074219
10446.280273
10382.314453
10284.357422
10330.371094
10287.299805
10387.092773
10531.763672
10351.528320
10480.504883
10430.746094
10233.049805
10351.629883
10403.833008
10341.463867
10388.433594
10299.571289
10377.035156
10262.501953
10432.823242
10393.954102
10351.481445
10288.557617
10368.454102
10378.307617
10503.174805
10444.528320
10419.526367
10324.948242
10336.952148
10381.399414
10334.862305
10335.086914
10431.915039
10343.476562
10459.730469
10404.277344
10394.000000
10381.712891
10297.715820
10468.707031
10478.886719
10402.309570
10436.680664
10445.293945
10371.235352
10263.385742
10290.466797
10355.629883
10504.401367
10322.861328
10466.977539
10416.090820
10405.171875
10392.801758
10616.312500
10359.405273
10335.582031
10474.769531
10423.247070
10495.529297
10307.894531
10298.617188
10546.265625
10448.095703
10493.566406
10429.159180
10401.669922
10299.709961
10337.352539
10486.166992
10425.279297
10321.538086
10256.277344
10425.209961
10378.614258
10314.034180
10302.413086
10399.145508
10453.566406
10436.992188
10346.623047
10446.893555
10327.190430
10442.275391
10438.743164
10341.827148
10267.439453
10455.504883
10460.727539
10485.900391
10372.518555
10371.762695
10344.637695
10350.550781
10416.536133
10347.768555
10471.948242
10353.629883
10283.636719
10395.351562
10354.142578
10547.959961
10355.153320
10370.834961
10464.820312
10429.158203
10421.166016
10367.510742
10359.405273
10439.762695
10443.427734
10359.077148
10416.238281
10314.581055
10356.422852
10520.337891
10372.440430
10448.437500
10509.307617
10465.488281
10290.942383
10429.096680
10430.390625
10449.059570
10363.740234
10357.932617
10331.302734
10415.065430
10513.380859
10476.544922
10407.496094
10411.516602
10351.130859
10334.521484
10351.042969
10437.188477
10404.428711
10207.832031
10271.924805
10432.005859
10473.558594
10460.665039
10489.034180
10396.184570
10316.150391
10500.189453
10449.148438
10472.826172
10472.623047
10430.402344
10336.885742
10352.507812
10419.372070
10353.725586
10222.319336
10230.732422
10304.123047
10302.227539
10277.761719
10285.609375
10269.027344
10349.620117
10308.272461
10339.423828
10386.562500
10339.747070
10247.833008
10384.368164
10203.540039
10369.620117
10314.059570
10299.584961
10428.445312
10356.216797
10408.041992
10367.075195
10438.974609
10420.069336
10351.117188
10425.129883
10349.208008
10429.313477
10104.440430
10334.962891
10195.765625
10118.621094
10179.751953
10155.526367
10090.918945
10120.682617
10071.865234
10144.352539
10110.296875
9976.748047
10182.481445
10293.434570
10318.850586
10319.824219
10327.132812
10257.229492
10289.804688
10228.625977
10349.347656
10355.625977
10402.878906
10267.065430
10286.006836
10330.732422
10390.806641
10439.543945
10460.938477
10251.373047
10224.301758
10316.305664
10415.055664
10412.833984
10292.323242
10290.092773
10276.263672
10186.025391
10102.954102
10323.060547
10234.546875
10271.490234
10301.732422
10262.600586
10217.242188
10217.147461
10220.481445
10140.371094
10143.212891
10261.074219
10233.637695
10208.936523
10282.590820
10286.765625
10224.362305
10273.209961
10435.776367
10402.667969
10287.310547
10330.590820
10384.565430
10378.372070
10359.312500
10416.745117
10453.235352
10285.100586
10372.247070
10312.140625
10312.848633
10187.865234
10171.314453
10322.872070
10305.333984
10274.984375
10343.662109
10170.967773
10399.337891
10308.287109
10370.914062
10268.625977
10390.310547
10218.362305
10288.360352
10353.675781
10323.001953
10212.076172
10206.197266
10375.794922
10252.600586
10378.063477
10274.470703
10234.119141
10314.000000
10307.687500
10283.663086
10351.333984
10382.095703
10273.791992
10298.710938
10386.896484
10258.252930
10205.508789
10286.857422
10326.332031
10372.612305
10172.263672
10216.245117
10330.935547
10267.455078
10333.039062
10409.958008
10345.097656
10322.359375
10367.125977
10466.022461
10355.478516
10381.929688
10317.125000
10228.590820
10363.333984
10296.032227
10324.417969
10396.543945
10273.021484
10290.837891
10325.205078
10267.082031
10275.499023
10155.223633
10285.855469
10225.220703
10381.836914
10391.652344
10344.016602
10339.301758
10355.492188
10305.682617
10258.257812
10358.916016
10280.795898
10299.867188
10273.915039
10267.494141
10211.561523
10278.814453
10289.847656
10252.688477
10228.220703
10192.083008
10379.246094
10238.585938
10071.825195
10320.301758
10237.492188
10322.348633
10379.488281
10441.153320
10316.095703
10346.793945
10394.463867
10418.520508
10371.336914
10406.377930
10312.541992
10322.212891
10308.535156
10339.374023
10258.900391
10337.912109
10237.727539
10232.806641
10220.174805
10130.331055
10240.434570
10251.260742
10207.027344
10174.826172
10117.624023
10246.780273
10220.001953
10015.654297
10201.707031
10378.250000
10424.025391
10331.915039
10370.515625
10345.626953
10363.245117
10376.237305
10244.362305
10325.794922
10353.709961
10302.707031
10249.851562
10215.472656
10285.338867
10335.311523
10374.603516
10101.659180
10231.366211
10336.970703
10274.500977
10207.479492
10374.878906
10310.126953
10312.571289
10293.767578
10173.272461
10187.511719
10158.047852
10214.000977
10152.935547
10293.333984
10428.235352
10268.691406
10311.635742
10380.624023
10509.909180
10240.087891
10256.783203
10319.229492
10244.741211
10240.651367
10346.925781
10312.503906
10138.077148
10326.742188
10180.396484
10062.803711
9998.086914
10275.921875
10238.378906
10301.335938
10357.134766
10242.820312
10319.762695
10345.310547
10147.306641
10237.788086
10280.153320
10358.827148
10440.889648
10178.790039
10226.708984
10307.197266
10113.060547
10314.667969
10289.931641
10123.816406
10294.068359
10206.506836
10242.110352
10252.014648
10259.845703
10400.529297
10182.226562
10172.050781
10213.602539
10277.801758
10115.563477
10152.582031
10101.242188
10122.932617
10015.004883
10243.130859
10227.312500
10168.023438
10198.039062
10188.351562
10228.716797
10071.618164
10227.491211
10199.637695
10297.347656
10332.942383
10317.465820
10193.738281
10280.507812
10216.403320
9999.630859
10128.978516
10168.782227
10034.083984
10144.294922
10266.770508
10166.770508
10187.310547
10114.120117
10084.122070
10266.360352
10207.784180
10144.914062
10162.738281
10081.761719
10176.047852
10153.869141
10131.566406
10102.514648
10157.374023
10222.978516
10222.820312
10140.477539
10169.607422
10140.552734
10122.384766
10247.705078
10209.295898
10216.164062
9993.404297
10154.138672
10207.542969
10332.174805
10283.700195
10175.340820
10134.051758
9998.822266
10134.005859
10108.376953
10211.058594
10177.014648
10082.396484
10029.189453
10055.076172
10073.216797
10171.171875
10065.691406
10127.309570
10124.236328
10076.521484
10044.407227
10218.240234
10092.537109
10136.379883
10173.927734
10023.668945
10116.940430
10153.937500
10163.091797
10085.134766
10070.522461
10089.157227
10162.409180
10075.692383
10071.332031
10101.250977
10273.539062
10140.780273
10074.375977
10182.534180
10103.744141
10107.909180
10136.213867
10171.040039
10140.763672
10258.029297
10086.567383
10246.181641
10124.187500
10065.083008
10298.805664
10200.748047
10120.132812
10062.090820
10259.532227
10027.586914
10134.375977
10116.541016
```
