## Supplementary material for "Functional connectivity across the human subcortical auditory system using an autoregressive matrix-Gaussian copula graphical model approach with partial correlations": Code: roi-12_mean_ts.txt

```
11800.900391
11660.746094
11613.114258
11569.082031
11584.885742
11564.144531
11522.337891
11513.521484
11445.525391
11387.667969
11341.934570
11357.285156
11401.061523
11464.643555
11471.065430
11463.833008
11502.846680
11463.973633
11491.383789
11548.817383
11586.117188
11614.644531
11708.685547
11736.698242
11723.461914
11723.427734
11692.178711
11718.546875
11734.599609
11703.503906
11649.550781
11596.627930
11668.436523
11701.335938
11689.508789
11670.802734
11610.008789
11547.088867
11507.678711
11474.111328
11498.349609
11546.599609
11553.933594
11626.892578
11678.512695
11676.484375
11606.874023
11619.218750
11618.481445
11673.478516
11710.385742
11729.147461
11780.218750
11740.206055
11751.002930
11719.524414
11701.602539
11699.834961
11656.425781
11624.012695
11648.636719
11655.114258
11638.155273
11718.226562
11763.287109
11761.342773
11704.310547
11659.102539
11681.757812
11725.824219
11754.464844
11803.709961
11777.451172
11812.011719
11832.082031
11810.176758
11764.265625
11708.790039
11725.670898
11733.453125
11715.077148
11674.442383
11649.988281
11655.355469
11640.883789
11670.239258
11691.383789
11690.692383
11639.234375
11601.646484
11597.704102
11610.157227
11613.016602
11623.904297
11609.676758
11691.980469
11754.416016
11798.326172
11825.070312
11835.762695
11814.021484
11761.411133
11671.053711
11657.536133
11585.250977
11619.284180
11613.006836
11629.240234
11604.186523
11626.493164
11660.293945
11693.956055
11711.931641
11716.680664
11709.449219
11668.320312
11697.334961
11715.166992
11702.817383
11707.361328
11704.220703
11768.496094
11802.081055
11841.085938
11807.814453
11787.664062
11791.233398
11785.304688
11721.916992
11755.563477
11716.796875
11763.900391
11797.370117
11743.627930
11743.917969
11687.999023
11709.024414
11671.125000
11627.273438
11572.295898
11543.919922
11582.856445
11623.940430
11666.177734
11694.225586
11708.552734
11647.654297
11684.485352
11682.147461
11631.568359
11684.894531
11714.211914
11716.850586
11742.356445
11710.764648
11632.443359
11589.911133
11577.776367
11596.778320
11570.741211
11579.736328
11576.599609
11602.139648
11726.442383
11780.051758
11781.024414
11800.166992
11743.217773
11659.072266
11668.875000
11674.095703
11657.839844
11616.057617
11637.385742
11691.008789
11708.988281
11734.678711
11780.686523
11736.741211
11693.160156
11702.008789
11678.335938
11685.567383
11675.008789
11663.611328
11615.490234
11565.241211
11556.372070
11543.904297
11521.302734
11580.742188
11554.188477
11648.859375
11716.056641
11749.111328
11741.658203
11700.448242
11785.125000
11837.366211
11848.424805
11844.463867
11787.889648
11707.746094
11650.018555
11635.769531
11586.363281
11560.653320
11565.402344
11526.797852
11560.788086
11571.179688
11630.190430
11620.270508
11602.384766
11598.695312
11625.813477
11640.526367
11650.830078
11691.467773
11648.958984
11665.691406
11755.720703
11825.568359
11875.740234
11842.571289
11773.981445
11740.687500
11716.536133
11679.840820
11645.546875
11595.001953
11624.958984
11646.861328
11672.978516
11678.784180
11664.650391
11623.427734
11573.189453
11549.548828
11575.997070
11663.063477
11763.701172
11838.433594
11834.880859
11846.018555
11833.790039
11804.674805
11820.125000
11840.318359
11792.482422
11785.628906
11733.075195
11758.430664
11789.880859
11857.208008
11826.969727
11823.736328
11819.476562
11767.330078
11799.657227
11802.037109
11757.524414
11731.401367
11675.285156
11714.669922
11752.434570
11762.847656
11743.910156
11689.559570
11694.990234
11680.122070
11675.882812
11677.416992
11639.791016
11623.033203
11691.795898
11690.291016
11722.261719
11686.054688
11707.044922
11737.682617
11706.021484
11646.185547
11594.999023
11595.943359
11610.153320
11709.563477
11712.699219
11701.956055
11749.595703
11784.937500
11735.707031
11751.857422
11736.916992
11733.188477
11759.390625
11732.210938
11718.621094
11700.036133
11674.842773
11713.064453
11700.037109
11696.868164
11739.134766
11725.916992
11779.352539
11780.791016
11764.536133
11786.773438
11748.574219
11724.256836
11714.792969
11678.433594
11636.942383
11653.090820
11672.534180
11689.227539
11713.033203
11738.266602
11822.591797
11823.599609
11797.667969
11810.361328
11789.409180
11782.473633
11774.817383
11720.869141
11708.575195
11672.162109
11627.224609
11612.720703
11608.252930
11658.413086
11736.429688
11746.301758
11738.463867
11765.414062
11750.063477
11751.156250
11809.651367
11795.042969
11740.198242
11708.874023
11700.150391
11688.239258
11664.631836
11628.563477
11569.659180
11549.511719
11576.109375
11648.059570
11718.051758
11750.376953
11695.113281
11652.173828
11650.491211
11646.978516
11685.355469
11682.373047
11712.398438
11693.947266
11651.217773
11621.472656
11643.000000
11624.057617
11609.572266
11598.979492
11600.231445
11640.745117
11671.469727
11728.265625
11697.324219
11684.510742
11655.952148
11627.642578
11656.990234
11687.000000
11702.072266
11702.809570
11648.299805
11659.972656
11712.451172
11724.841797
11718.785156
11727.309570
11732.128906
11787.223633
11794.299805
11785.570312
11772.868164
11759.753906
11763.832031
11737.349609
11692.599609
11643.915039
11631.166992
11671.240234
11650.821289
11652.665039
11659.038086
11671.158203
11746.422852
11714.840820
11681.545898
11670.302734
11627.787109
11686.962891
11694.137695
11694.580078
11673.083984
11659.042969
11711.099609
11729.008789
11740.863281
11754.532227
11751.034180
11772.942383
11789.554688
11782.439453
11769.973633
11757.939453
11729.855469
11755.597656
11746.708008
11788.656250
11808.769531
11754.871094
11714.059570
11727.709961
11770.490234
11792.785156
11781.147461
11750.993164
11727.015625
11695.538086
11665.846680
11638.391602
11665.963867
11699.306641
11761.769531
11805.562500
11810.672852
11797.428711
11780.155273
11820.569336
11794.482422
11750.401367
11708.231445
11635.659180
11662.923828
11711.220703
11786.232422
11794.638672
11794.215820
11769.156250
11752.206055
11773.284180
11744.967773
11732.888672
11704.976562
11681.416992
11713.891602
11736.475586
11690.419922
11715.475586
11786.526367
11781.138672
11772.659180
11772.521484
11726.116211
11740.638672
11701.828125
11683.906250
11673.490234
11656.986328
11648.885742
11657.617188
11646.906250
11727.550781
11761.799805
11804.288086
11792.560547
11756.967773
11766.288086
11730.043945
11762.622070
11818.757812
11832.203125
11798.221680
11804.649414
11839.470703
11857.829102
11888.828125
11873.838867
11853.355469
11795.231445
11813.823242
11757.380859
11757.809570
11791.470703
11717.704102
11657.244141
11686.760742
11660.743164
11626.446289
11687.737305
11704.446289
11716.488281
11743.583008
11802.846680
11864.341797
11815.853516
11770.847656
11756.077148
11737.590820
11743.759766
11756.251953
11808.836914
11751.260742
11771.015625
11657.032227
11678.418945
11696.322266
11716.871094
11700.523438
11698.641602
11712.230469
11682.901367
11634.250977
11622.607422
11606.521484
11653.431641
11670.960938
11706.833008
11704.377930
11667.672852
11535.433594
11417.917969
11348.449219
11334.156250
11422.969727
11493.178711
11541.745117
11596.075195
11653.630859
11721.698242
11781.954102
11816.309570
11840.823242
11838.784180
11845.033203
11846.485352
11858.993164
11916.782227
11934.607422
11971.093750
11966.336914
11930.227539
11960.051758
11948.479492
11942.643555
11881.500977
11864.085938
11879.138672
11841.996094
11804.762695
11749.834961
11673.996094
11604.868164
11622.766602
11601.888672
11569.706055
11556.372070
11564.978516
11549.901367
11543.751953
11537.003906
11579.065430
11550.841797
11566.039062
11530.045898
11508.769531
11518.398438
11547.011719
11634.659180
11664.604492
11717.750977
11716.837891
11659.051758
11663.916016
11726.310547
11760.931641
11789.993164
11755.910156
11785.324219
11787.470703
11801.302734
11788.918945
11760.538086
11736.511719
11702.335938
11694.273438
11681.197266
11665.075195
11687.581055
11650.029297
11647.200195
11622.864258
11624.818359
11679.209961
11692.407227
11648.309570
11665.231445
11664.383789
11702.264648
11778.815430
11758.885742
11753.885742
11783.270508
11759.765625
11816.077148
11824.521484
11809.433594
11724.732422
11738.269531
11672.946289
11667.240234
11662.133789
11609.098633
11589.842773
11569.208984
11585.318359
11554.428711
11603.937500
11664.542969
11696.204102
11743.305664
11711.669922
11703.228516
11733.301758
11747.271484
11800.859375
11787.086914
11807.205078
11846.849609
11857.767578
11884.473633
11825.275391
11842.716797
11876.119141
11844.146484
11806.970703
11716.524414
11724.179688
11756.533203
11790.178711
11856.144531
11793.681641
11759.215820
11768.579102
11785.418945
11773.887695
11724.191406
11760.792969
11721.557617
11717.802734
11655.132812
11692.921875
11672.379883
11620.147461
11619.276367
11635.895508
11630.071289
11661.063477
11669.867188
11688.608398
11717.361328
11688.983398
11647.596680
11632.743164
11611.912109
11581.469727
11548.476562
11616.284180
11626.032227
11633.665039
11654.539062
11666.500000
11757.661133
11743.586914
11763.852539
11803.437500
11736.200195
11752.230469
11795.377930
11793.130859
11715.156250
11711.630859
11663.509766
11651.288086
11608.413086
11592.824219
11545.802734
11479.147461
11418.628906
11417.506836
11445.281250
11487.470703
11541.201172
11556.420898
11601.835938
11623.640625
11633.859375
11650.602539
11732.257812
11736.339844
11810.167969
11855.853516
11881.748047
11868.828125
11773.216797
11716.743164
11710.179688
11728.795898
11716.511719
11675.656250
11645.009766
11664.295898
11625.137695
11669.779297
11654.869141
11663.058594
11710.574219
11777.882812
11774.329102
11743.666992
11753.942383
11776.479492
11758.258789
11691.151367
11737.284180
11751.343750
11749.341797
11763.899414
11765.369141
11780.630859
11738.991211
11710.295898
11689.588867
11631.977539
11584.059570
11584.365234
11621.293945
11606.505859
11653.062500
11710.728516
11704.096680
11721.626953
11777.560547
11750.113281
11749.234375
11786.209961
11848.841797
11864.723633
11869.990234
11867.471680
11831.481445
11787.497070
11726.583984
11792.823242
11811.824219
11817.811523
11847.160156
11827.078125
11818.338867
11809.456055
11747.404297
11728.455078
11664.101562
11676.665039
11697.894531
11700.366211
11701.971680
11704.703125
11631.672852
11698.820312
11726.664062
11736.877930
11705.924805
11655.285156
11595.466797
11578.502930
11615.011719
11636.743164
11650.627930
11670.682617
11650.478516
11625.946289
11631.316406
11640.913086
11631.083008
11645.518555
11617.973633
11674.589844
11753.327148
11784.622070
11764.165039
11715.386719
11732.292969
11731.790039
11693.837891
11760.446289
11725.898438
11765.108398
11778.535156
11779.159180
11765.347656
11739.666992
11692.000977
11664.997070
11667.327148
11634.329102
11610.999023
11626.688477
11619.114258
11594.170898
11588.424805
11580.186523
11581.686523
11646.936523
11709.588867
11714.853516
11728.709961
11641.361328
11672.554688
11674.669922
11659.689453
11673.494141
11627.095703
11654.273438
11686.988281
11745.525391
11792.865234
11780.536133
11767.749023
11740.798828
11715.208984
11651.431641
11654.499023
11675.408203
11702.701172
11691.050781
11652.864258
11656.591797
11598.301758
11594.442383
11591.325195
11604.043945
11640.837891
11671.636719
11703.626953
11705.373047
11725.113281
11683.508789
11680.237305
11666.335938
11644.788086
11603.869141
11567.468750
11543.242188
11589.992188
11646.130859
11672.976562
11650.167969
11680.235352
11680.039062
11680.424805
11704.574219
11666.265625
11631.078125
11654.802734
11685.349609
11646.878906
11658.885742
11617.777344
11635.096680
11721.628906
11787.406250
11821.863281
11822.195312
11846.749023
11869.186523
11871.535156
11812.018555
11774.386719
11705.900391
11641.897461
11638.782227
11576.952148
11596.539062
```
