## Supplementary material for "Functional connectivity across the human subcortical auditory system using an autoregressive matrix-Gaussian copula graphical model approach with partial correlations": Code: roi-13_mean_ts.txt

```
10052.446289
9957.791016
9917.891602
9918.829102
9928.416016
9906.130859
9938.845703
9912.536133
9904.328125
9904.981445
9910.436523
9908.120117
9961.315430
9990.874023
9992.376953
9977.852539
9959.591797
9954.176758
9979.295898
9981.397461
9989.070312
9968.728516
10027.913086
10000.341797
9979.132812
9955.589844
9967.433594
9985.453125
9959.466797
9958.638672
9922.161133
9942.234375
10025.314453
10039.046875
10025.898438
9998.129883
9941.858398
9890.848633
9864.389648
9856.577148
9847.191406
9861.973633
9896.231445
9961.635742
9996.966797
10003.857422
9980.345703
9976.745117
9967.957031
9982.510742
9977.365234
9974.991211
9954.243164
9953.289062
9916.131836
9922.354492
9917.641602
9920.879883
9927.529297
9923.400391
9916.466797
9907.627930
9902.367188
9932.964844
9947.751953
9957.087891
9965.295898
9955.270508
10007.820312
10002.572266
10007.192383
9983.592773
9957.606445
9973.819336
9980.779297
9963.484375
9971.142578
9940.697266
9962.165039
9923.829102
9889.078125
9853.873047
9838.378906
9860.613281
9903.202148
9914.224609
9912.639648
9893.285156
9866.515625
9880.473633
9887.538086
9893.151367
9893.264648
9889.080078
9911.073242
9949.659180
9961.114258
9965.853516
9938.233398
9967.375977
9958.111328
9929.271484
9907.821289
9898.735352
9869.227539
9904.454102
9897.428711
9905.594727
9893.671875
9892.909180
9879.592773
9920.191406
9917.226562
9896.289062
9867.297852
9866.705078
9887.708008
9875.147461
9878.215820
9875.713867
9906.221680
9932.655273
9936.614258
9925.110352
9883.737305
9900.122070
9888.829102
9884.201172
9897.191406
9887.028320
9891.249023
9902.032227
9917.654297
9917.169922
9917.408203
9923.169922
9929.212891
9920.193359
9901.690430
9879.100586
9869.374023
9918.168945
9920.445312
9941.506836
9938.000000
9891.341797
9923.713867
9926.294922
9919.086914
9914.877930
9954.231445
10002.948242
10008.483398
9985.547852
9945.507812
9907.717773
9876.974609
9876.601562
9844.334961
9820.458008
9807.721680
9814.566406
9834.711914
9894.980469
9907.778320
9918.943359
9905.682617
9889.917969
9847.737305
9887.039062
9883.676758
9873.437500
9861.897461
9864.881836
9869.462891
9900.059570
9913.066406
9917.883789
9906.639648
9900.617188
9925.094727
9940.747070
9957.448242
9926.519531
9898.549805
9875.481445
9842.611328
9841.003906
9830.721680
9836.239258
9850.179688
9831.497070
9928.987305
9951.716797
9972.100586
9970.834961
9968.026367
10033.835938
10050.320312
10024.707031
9987.921875
9966.123047
9945.192383
9915.846680
9877.713867
9851.499023
9825.267578
9819.360352
9822.060547
9841.059570
9851.086914
9857.638672
9863.336914
9858.823242
9865.041992
9891.127930
9887.548828
9886.512695
9876.754883
9864.854492
9876.307617
9944.398438
9957.830078
9952.396484
9950.307617
9926.458008
9953.941406
9960.817383
9923.893555
9877.666016
9855.890625
9864.682617
9896.848633
9907.720703
9898.708984
9879.894531
9848.561523
9827.846680
9822.840820
9827.080078
9852.384766
9911.489258
9947.256836
9955.180664
9946.860352
9925.397461
9911.833984
9910.012695
9882.956055
9881.541992
9874.446289
9881.563477
9925.752930
9945.170898
9959.183594
9946.760742
9936.819336
9912.845703
9921.312500
9889.418945
9873.289062
9858.949219
9845.555664
9845.743164
9883.817383
9889.587891
9907.764648
9908.900391
9915.628906
9955.876953
9940.875000
9924.824219
9910.083008
9872.211914
9923.015625
9925.557617
9938.937500
9942.386719
9931.800781
9986.669922
9966.511719
9937.332031
9911.710938
9876.447266
9923.126953
9930.266602
9942.062500
9934.525391
9902.355469
9919.521484
9886.030273
9858.408203
9838.842773
9817.389648
9835.135742
9861.749023
9858.305664
9858.517578
9863.275391
9889.272461
9892.990234
9895.939453
9873.952148
9881.077148
9928.086914
9938.410156
9927.823242
9924.666016
9914.256836
9936.286133
9917.215820
9901.250000
9901.487305
9889.754883
9911.145508
9895.234375
9904.684570
9897.902344
9906.940430
9944.256836
9919.942383
9886.491211
9869.416992
9876.175781
9870.308594
9830.210938
9791.608398
9811.967773
9797.474609
9787.753906
9776.958008
9794.529297
9856.692383
9877.861328
9892.471680
9890.187500
9890.704102
9900.321289
9931.159180
9942.186523
9918.188477
9955.022461
9942.577148
9897.543945
9902.000977
9897.836914
9877.318359
9862.906250
9872.648438
9865.174805
9931.872070
9957.105469
9960.269531
9936.099609
9917.778320
9915.909180
9887.139648
9916.372070
9903.211914
9914.821289
9921.944336
9898.810547
9931.828125
9927.747070
9913.778320
9896.775391
9891.971680
9885.702148
9877.147461
9940.246094
9957.187500
9957.708984
9958.975586
9926.608398
9917.397461
9945.200195
9925.158203
9915.825195
9899.949219
9890.918945
9904.996094
9903.854492
9902.482422
9878.399414
9872.250977
9877.142578
9902.865234
9863.521484
9871.462891
9911.424805
9960.351562
9958.201172
9941.926758
9890.656250
9893.097656
9905.068359
9888.569336
9904.791016
9920.845703
9908.252930
9943.131836
9947.375977
9924.250977
9886.442383
9882.393555
9865.741211
9903.216797
9897.191406
9881.565430
9861.834961
9860.409180
9914.194336
9932.730469
9918.856445
9899.324219
9913.710938
9882.259766
9900.879883
9906.377930
9908.314453
9887.466797
9883.969727
9885.750977
9882.413086
9917.776367
9906.134766
9873.982422
9867.838867
9888.353516
9926.395508
9929.468750
9893.776367
9913.941406
9898.332031
9880.294922
9879.729492
9892.314453
9916.434570
9965.811523
9966.326172
9957.445312
9929.323242
9935.472656
9919.636719
9963.226562
9946.493164
9927.184570
9912.191406
9907.532227
9919.202148
9948.271484
9935.425781
9922.287109
9929.705078
9916.985352
9951.692383
9947.309570
9923.074219
9919.375977
9910.260742
9931.441406
9924.283203
9921.477539
9914.797852
9911.300781
9937.703125
9963.357422
9970.415039
9950.823242
9916.947266
9922.437500
9886.718750
9872.665039
9857.010742
9855.843750
9857.853516
9875.278320
9874.520508
9902.484375
9876.947266
9871.692383
9857.815430
9847.610352
9870.062500
9867.702148
9909.650391
9922.883789
9927.820312
9935.831055
9934.490234
9964.971680
9986.669922
9966.480469
9935.210938
9897.889648
9896.196289
9940.518555
9970.857422
9971.261719
9928.165039
9884.622070
9830.883789
9813.706055
9808.331055
9824.333984
9836.916992
9859.297852
9878.534180
9889.959961
9939.516602
9943.677734
9939.815430
9915.182617
9892.083984
9878.125977
9909.591797
9933.608398
9942.315430
9926.752930
9920.227539
9936.280273
9941.370117
9899.844727
9895.601562
9855.441406
9851.416016
9856.700195
9879.826172
9855.646484
9835.533203
9821.930664
9782.607422
9763.910156
9743.118164
9746.168945
9744.367188
9743.876953
9731.575195
9757.537109
9773.784180
9797.226562
9814.176758
9796.728516
9831.534180
9871.345703
9943.307617
9981.524414
9973.157227
9981.902344
9966.423828
9943.924805
9924.089844
9912.058594
9929.647461
9930.561523
9943.014648
9954.667969
9977.031250
10013.428711
9983.359375
9948.425781
9895.978516
9880.628906
9908.720703
9905.140625
9887.696289
9866.440430
9838.358398
9828.315430
9823.063477
9787.166992
9755.322266
9752.503906
9749.646484
9762.793945
9795.583984
9797.073242
9829.364258
9840.565430
9838.388672
9835.940430
9842.822266
9860.000977
9883.861328
9945.912109
9973.534180
9963.332031
9954.253906
9945.322266
9984.238281
9976.646484
9969.919922
9953.296875
9951.057617
9979.173828
9965.655273
9951.288086
9943.191406
9946.337891
9939.707031
9893.756836
9865.124023
9911.737305
9932.088867
9899.869141
9890.976562
9869.602539
9844.687500
9850.935547
9836.502930
9832.758789
9856.096680
9883.377930
9894.935547
9943.681641
9951.311523
9954.219727
9941.722656
9936.290039
9935.404297
9955.467773
9950.079102
9942.830078
9922.471680
9921.269531
9877.054688
9877.128906
9864.754883
9856.863281
9859.952148
9867.508789
9877.672852
9888.347656
9925.861328
9929.385742
9935.582031
9939.157227
9937.857422
9969.452148
9947.280273
9948.018555
9951.604492
9946.398438
9984.853516
9986.319336
9974.120117
9967.292969
9960.076172
9972.115234
9942.373047
9906.540039
9882.486328
9866.919922
9891.508789
9879.419922
9868.390625
9857.553711
9889.202148
9901.093750
9905.885742
9903.759766
9892.416992
9929.799805
9919.784180
9902.097656
9894.581055
9896.261719
9957.252930
9966.139648
9951.476562
9938.211914
9920.468750
9946.451172
9909.934570
9948.889648
9967.854492
9984.148438
9966.735352
9912.926758
9844.263672
9811.683594
9773.721680
9799.501953
9835.837891
9846.913086
9861.810547
9883.133789
9903.795898
9968.644531
9977.812500
9987.147461
9988.298828
9947.258789
10019.420898
10022.106445
9987.433594
9917.158203
9865.249023
9831.044922
9843.861328
9813.617188
9779.587891
9756.412109
9743.129883
9748.208984
9765.224609
9773.071289
9783.364258
9793.774414
9823.012695
9852.617188
9862.362305
9854.825195
9865.399414
9882.612305
9895.810547
9957.348633
9972.924805
9964.144531
9959.920898
9944.224609
9954.482422
9945.072266
9919.571289
9900.690430
9898.979492
9931.389648
9918.930664
9932.765625
9939.861328
9925.708984
9932.426758
9921.515625
9911.105469
9887.333008
9915.965820
9938.246094
9943.250977
9942.974609
9956.879883
9981.721680
9964.201172
9947.167969
9960.854492
9968.089844
9972.982422
9934.586914
9866.046875
9827.910156
9795.626953
9811.479492
9828.163086
9833.003906
9844.078125
9860.535156
9864.287109
9888.349609
9899.008789
9884.937500
9899.740234
9886.017578
9882.065430
9884.248047
9873.527344
9901.187500
9907.870117
9888.871094
9857.025391
9856.355469
9899.032227
9903.157227
9906.962891
9922.042969
9928.342773
9968.423828
9965.711914
9941.212891
9921.825195
9888.049805
9906.022461
9929.973633
9932.291016
9914.089844
9904.942383
9903.139648
9921.019531
9890.784180
9852.423828
9802.967773
9795.841797
9795.500000
9795.751953
9782.298828
9778.076172
9782.453125
9797.399414
9783.525391
9817.951172
9812.384766
9809.724609
9822.170898
9827.319336
9826.529297
9883.452148
9901.914062
9915.328125
9911.927734
9964.593750
9943.549805
9939.664062
9914.667969
9924.118164
9943.675781
9949.643555
9942.275391
9912.518555
9882.193359
9878.570312
9826.877930
9782.175781
9759.416016
9751.382812
9770.692383
9775.041016
9786.505859
9784.811523
9782.749023
9792.466797
9826.834961
9863.473633
9877.095703
9876.059570
9868.854492
9872.774414
9881.385742
9870.943359
9869.074219
9888.481445
9904.790039
9915.288086
9909.751953
9913.088867
9969.265625
9948.122070
9914.283203
9851.592773
9811.469727
9765.640625
9805.510742
9839.106445
9852.329102
9857.685547
9851.500977
9832.835938
9808.744141
9801.136719
9795.400391
9813.041992
9832.935547
9851.541016
9864.162109
9878.181641
9891.715820
9868.332031
9887.795898
9853.501953
9816.357422
9794.241211
9790.025391
9811.416016
9816.689453
9829.186523
9851.845703
9857.582031
9862.435547
9866.644531
9856.709961
9871.500977
9874.211914
9912.460938
9936.620117
9948.545898
9946.222656
9947.051758
9932.202148
9963.898438
9972.561523
9953.064453
9966.009766
9994.578125
10013.288086
10002.407227
9997.150391
9947.990234
9885.734375
9844.550781
9854.852539
9858.842773
9841.754883
9821.434570
```
