## Supplementary material for "Functional connectivity across the human subcortical auditory system using an autoregressive matrix-Gaussian copula graphical model approach with partial correlations": Code: roi-14_mean_ts.txt

```
11821.296875
11720.160156
11635.748047
11619.733398
11665.005859
11718.564453
11630.431641
11595.475586
11568.157227
11470.522461
11436.058594
11486.918945
11495.443359
11503.004883
11569.114258
11541.149414
11614.332031
11595.010742
11531.737305
11554.747070
11678.281250
11724.835938
11698.435547
11761.626953
11768.297852
11830.448242
11746.582031
11707.401367
11727.242188
11734.084961
11773.831055
11673.569336
11666.418945
11744.703125
11682.423828
11662.998047
11624.747070
11588.765625
11537.449219
11498.780273
11517.076172
11620.887695
11633.000000
11653.494141
11693.707031
11675.316406
11630.199219
11633.626953
11693.780273
11632.725586
11693.975586
11751.411133
11749.581055
11772.497070
11797.164062
11727.768555
11705.065430
11679.510742
11683.099609
11672.815430
11631.830078
11690.120117
11729.174805
11713.269531
11771.107422
11760.554688
11786.071289
11726.994141
11688.124023
11732.124023
11780.016602
11878.104492
11854.472656
11808.322266
11794.246094
11815.522461
11781.272461
11752.014648
11702.628906
11700.335938
11686.844727
11668.336914
11679.416016
11637.348633
11620.271484
11647.276367
11687.471680
11691.916016
11713.597656
11594.707031
11590.534180
11616.199219
11595.944336
11697.885742
11666.953125
11651.971680
11731.969727
11791.855469
11851.592773
11784.742188
11780.619141
11727.855469
11643.107422
11670.405273
11627.255859
11551.139648
11565.295898
11604.592773
11599.445312
11676.082031
11646.508789
11654.896484
11693.805664
11725.975586
11728.220703
11639.800781
11664.959961
11700.529297
11668.716797
11717.895508
11701.689453
11737.447266
11766.339844
11823.895508
11816.911133
11760.235352
11753.436523
11735.875977
11735.847656
11795.517578
11741.625000
11733.818359
11763.924805
11750.953125
11737.480469
11666.750000
11630.477539
11607.371094
11592.553711
11624.191406
11540.493164
11527.147461
11589.651367
11613.576172
11667.146484
11717.386719
11610.931641
11625.209961
11614.634766
11653.272461
11614.714844
11643.030273
11658.822266
11711.093750
11649.332031
11653.239258
11559.609375
11538.061523
11531.729492
11528.119141
11529.757812
11589.484375
11558.888672
11645.874023
11720.262695
11745.287109
11743.893555
11737.847656
11717.945312
11613.934570
11589.202148
11569.962891
11559.842773
11590.428711
11665.619141
11660.497070
11695.711914
11720.863281
11772.416992
11723.622070
11690.593750
11620.882812
11646.940430
11646.753906
11653.296875
11611.513672
11523.422852
11519.915039
11518.270508
11490.751953
11553.119141
11649.737305
11606.668945
11688.901367
11680.496094
11777.400391
11735.277344
11678.722656
11743.091797
11778.219727
11768.068359
11753.938477
11668.286133
11593.448242
11595.543945
11562.750000
11536.128906
11565.854492
11513.556641
11495.767578
11534.465820
11559.477539
11564.906250
11594.574219
11584.175781
11562.940430
11563.624023
11630.496094
11627.159180
11683.446289
11678.594727
11699.112305
11749.791992
11829.082031
11816.291016
11804.566406
11688.578125
11668.998047
11677.975586
11652.009766
11575.805664
11533.624023
11602.953125
11646.460938
11632.428711
11607.576172
11584.421875
11506.601562
11510.436523
11536.770508
11659.548828
11640.482422
11694.438477
11758.773438
11746.094727
11763.090820
11705.978516
11695.431641
11713.835938
11697.999023
11718.517578
11754.629883
11674.722656
11725.458984
11744.443359
11736.668945
11761.767578
11790.690430
11690.031250
11698.397461
11729.177734
11687.383789
11676.475586
11681.624023
11631.842773
11651.934570
11681.855469
11739.304688
11702.842773
11613.192383
11597.079102
11578.068359
11654.606445
11569.420898
11508.908203
11537.166016
11572.031250
11662.149414
11653.718750
11592.270508
11604.592773
11578.392578
11592.487305
11581.172852
11503.186523
11554.854492
11557.732422
11648.853516
11653.442383
11622.831055
11660.145508
11667.543945
11669.924805
11696.159180
11666.938477
11650.780273
11646.405273
11631.498047
11683.548828
11615.973633
11605.666992
11608.043945
11652.991211
11684.835938
11596.333008
11646.091797
11658.989258
11715.034180
11723.808594
11623.548828
11635.317383
11600.099609
11565.588867
11570.792969
11500.986328
11541.526367
11570.763672
11660.791992
11616.713867
11648.098633
11699.214844
11706.829102
11607.248047
11682.125977
11664.256836
11707.869141
11678.100586
11585.617188
11550.315430
11551.587891
11587.129883
11489.890625
11531.562500
11595.177734
11617.660156
11620.045898
11675.300781
11694.181641
11637.295898
11630.170898
11655.889648
11637.717773
11659.990234
11680.115234
11561.799805
11551.566406
11514.547852
11494.792969
11472.133789
11555.878906
11513.875977
11576.358398
11588.797852
11581.493164
11545.059570
11580.251953
11569.723633
11563.296875
11576.559570
11604.135742
11622.346680
11581.452148
11522.644531
11538.547852
11538.652344
11499.724609
11503.083984
11570.732422
11586.909180
11541.764648
11619.330078
11618.292969
11589.908203
11604.291016
11540.717773
11560.156250
11578.587891
11575.922852
11642.185547
11539.784180
11537.461914
11591.224609
11613.125000
11605.809570
11691.799805
11650.945312
11670.946289
11706.991211
11647.936523
11670.071289
11673.302734
11649.868164
11647.550781
11662.697266
11551.015625
11538.882812
11548.803711
11565.296875
11580.896484
11536.449219
11564.883789
11591.086914
11583.837891
11550.980469
11558.546875
11544.039062
11498.433594
11559.133789
11545.854492
11578.039062
11571.250977
11543.588867
11605.304688
11630.229492
11623.199219
11667.239258
11684.242188
11671.151367
11656.639648
11662.307617
11638.114258
11593.740234
11688.217773
11651.803711
11659.473633
11701.041992
11691.708984
11597.208008
11624.870117
11678.327148
11693.362305
11730.468750
11674.789062
11602.084961
11550.245117
11525.411133
11515.951172
11547.151367
11516.526367
11559.943359
11611.406250
11606.892578
11703.641602
11646.749023
11603.702148
11581.983398
11565.486328
11532.016602
11568.220703
11525.920898
11528.202148
11607.510742
11616.753906
11696.266602
11672.215820
11603.209961
11604.954102
11597.219727
11610.501953
11586.531250
11519.660156
11522.416016
11517.403320
11621.079102
11593.272461
11590.899414
11585.368164
11576.431641
11552.727539
11570.125977
11658.432617
11550.981445
11513.106445
11513.342773
11488.016602
11505.711914
11516.825195
11497.154297
11510.920898
11560.165039
11611.205078
11631.463867
11564.618164
11637.234375
11607.879883
11606.176758
11612.048828
11665.789062
11663.958984
11649.386719
11734.344727
11689.402344
11668.315430
11690.037109
11693.513672
11633.602539
11551.281250
11562.250000
11582.662109
11580.331055
11527.860352
11484.240234
11482.026367
11497.778320
11473.239258
11496.567383
11530.804688
11567.566406
11622.130859
11602.930664
11654.453125
11648.579102
11597.914062
11589.294922
11614.412109
11515.177734
11583.592773
11620.412109
11604.297852
11580.505859
11559.770508
11623.998047
11663.576172
11576.135742
11612.603516
11640.865234
11572.949219
11559.107422
11541.618164
11488.194336
11448.311523
11468.291016
11500.669922
11554.844727
11572.423828
11524.971680
11399.818359
11286.899414
11228.413086
11213.587891
11287.730469
11358.040039
11438.994141
11432.414062
11536.744141
11551.340820
11604.128906
11626.236328
11670.712891
11662.904297
11681.975586
11740.086914
11700.254883
11693.648438
11747.146484
11795.913086
11868.145508
11786.361328
11738.724609
11758.480469
11763.334961
11767.028320
11709.566406
11688.742188
11648.833984
11624.506836
11595.147461
11560.458984
11478.230469
11448.904297
11437.929688
11413.522461
11396.542969
11398.641602
11416.905273
11435.046875
11443.568359
11400.770508
11419.603516
11400.291016
11372.828125
11385.346680
11398.465820
11435.410156
11422.387695
11467.306641
11523.465820
11556.056641
11567.426758
11469.862305
11461.271484
11547.697266
11632.581055
11567.265625
11586.780273
11604.644531
11613.594727
11675.302734
11585.120117
11545.187500
11568.501953
11521.182617
11479.681641
11466.971680
11496.056641
11501.391602
11531.011719
11512.372070
11446.883789
11479.749023
11500.254883
11481.522461
11500.569336
11509.597656
11502.256836
11523.425781
11549.114258
11565.844727
11600.893555
11555.378906
11574.086914
11618.599609
11600.674805
11567.035156
11554.744141
11517.802734
11477.325195
11435.990234
11450.556641
11431.427734
11379.594727
11414.878906
11404.899414
11431.000000
11496.719727
11504.674805
11549.817383
11581.014648
11480.859375
11524.302734
11550.269531
11631.245117
11617.513672
11564.521484
11633.717773
11634.397461
11697.107422
11640.199219
11597.117188
11618.679688
11623.217773
11633.687500
11533.805664
11496.242188
11527.799805
11582.050781
11676.272461
11588.331055
11579.488281
11555.903320
11629.524414
11628.195312
11574.352539
11571.209961
11527.477539
11554.161133
11515.634766
11474.935547
11460.201172
11407.179688
11476.888672
11430.559570
11402.191406
11470.945312
11386.465820
11473.260742
11498.928711
11472.909180
11437.483398
11425.328125
11447.301758
11400.470703
11365.532227
11392.358398
11424.788086
11423.175781
11480.700195
11469.541992
11466.557617
11534.817383
11567.071289
11568.136719
11588.152344
11547.833984
11568.283203
11565.643555
11486.688477
11519.515625
11493.585938
11457.360352
11422.999023
11371.272461
11342.493164
11278.908203
11195.171875
11209.651367
11243.267578
11295.636719
11378.356445
11327.241211
11359.694336
11381.583008
11412.227539
11428.990234
11520.106445
11493.064453
11542.843750
11628.700195
11648.704102
11666.443359
11585.968750
11489.146484
11498.472656
11503.435547
11530.333008
11465.069336
11439.648438
11409.240234
11442.310547
11457.682617
11439.037109
11468.984375
11503.034180
11573.122070
11561.398438
11516.890625
11497.133789
11534.508789
11539.391602
11482.165039
11465.054688
11538.416992
11548.850586
11495.282227
11539.236328
11553.106445
11534.532227
11500.315430
11481.482422
11416.618164
11346.564453
11372.648438
11408.458008
11397.981445
11439.976562
11467.777344
11491.383789
11550.385742
11538.197266
11540.917969
11529.694336
11527.204102
11682.084961
11710.911133
11667.291992
11653.184570
11625.345703
11659.577148
11602.041992
11572.979492
11582.935547
11586.807617
11664.307617
11646.893555
11556.170898
11590.892578
11510.212891
11523.049805
11601.770508
11498.807617
11514.573242
11496.638672
11512.327148
11542.162109
11448.827148
11451.287109
11543.798828
11553.684570
11518.470703
11500.044922
11381.212891
11364.754883
11380.864258
11408.456055
11445.352539
11511.849609
11479.457031
11435.949219
11429.378906
11429.882812
11476.589844
11480.925781
11465.105469
11493.432617
11573.290039
11657.475586
11628.562500
11547.286133
11511.226562
11525.082031
11604.533203
11544.351562
11524.541992
11557.135742
11604.345703
11602.882812
11589.542969
11505.772461
11469.853516
11447.041992
11494.601562
11497.621094
11419.553711
11381.182617
11392.402344
11376.315430
11385.103516
11424.634766
11356.875000
11395.501953
11501.236328
11523.294922
11533.566406
11471.071289
11447.956055
11471.483398
11467.410156
11485.262695
11417.561523
11460.202148
11571.607422
11601.340820
11571.857422
11588.335938
11609.502930
11574.335938
11582.156250
11509.295898
11512.294922
11507.807617
11523.798828
11562.014648
11526.477539
11433.638672
11409.212891
11420.654297
11453.393555
11387.334961
11431.636719
11455.954102
11513.737305
11541.737305
11558.422852
11499.341797
11447.852539
11467.760742
11462.976562
11423.142578
11402.647461
11351.619141
11338.527344
11403.117188
11453.762695
11484.999023
11496.780273
11481.357422
11487.956055
11549.735352
11524.421875
11442.089844
11493.521484
11506.451172
11502.350586
11502.043945
11501.602539
11415.804688
11512.421875
11595.714844
11683.216797
11632.572266
11623.854492
11548.304688
11647.084961
11598.460938
11554.659180
11590.010742
11471.539062
11428.367188
11375.722656
11389.134766
```
