## Supplementary material for "Functional connectivity across the human subcortical auditory system using an autoregressive matrix-Gaussian copula graphical model approach with partial correlations": Code: roi-15_mean_ts.txt

```
10607.874023
10515.581055
10472.283203
10465.639648
10484.697266
10481.959961
10527.061523
10504.351562
10497.237305
10482.079102
10485.291016
10490.151367
10536.422852
10550.556641
10543.729492
10543.484375
10533.496094
10552.623047
10558.349609
10563.878906
10564.541016
10557.696289
10615.423828
10599.407227
10580.135742
10549.738281
10543.049805
10549.484375
10532.250000
10512.245117
10491.431641
10513.250000
10595.102539
10602.857422
10588.481445
10554.457031
10507.539062
10479.377930
10458.499023
10442.844727
10440.250977
10449.397461
10481.883789
10546.462891
10574.281250
10556.815430
10523.841797
10511.487305
10513.625977
10531.735352
10521.876953
10530.337891
10531.215820
10528.980469
10534.112305
10538.772461
10522.663086
10517.806641
10491.729492
10474.680664
10465.627930
10461.344727
10492.578125
10537.697266
10556.424805
10570.878906
10564.309570
10561.320312
10588.383789
10577.168945
10564.574219
10577.897461
10585.291016
10605.466797
10616.760742
10595.563477
10578.598633
10541.558594
10549.725586
10528.835938
10509.925781
10499.125000
10497.522461
10527.905273
10559.551758
10582.179688
10566.572266
10538.904297
10527.988281
10522.820312
10511.591797
10498.172852
10499.334961
10500.662109
10524.337891
10557.908203
10574.312500
10602.317383
10610.926758
10636.439453
10608.995117
10556.838867
10510.451172
10486.038086
10474.052734
10496.494141
10470.000977
10478.817383
10469.517578
10495.689453
10516.248047
10549.269531
10549.563477
10542.039062
10536.424805
10540.196289
10548.394531
10539.782227
10542.934570
10558.731445
10579.763672
10596.209961
10584.469727
10565.488281
10541.108398
10540.759766
10536.767578
10546.804688
10539.397461
10513.433594
10532.679688
10563.017578
10584.708984
10593.285156
10600.432617
10597.122070
10593.330078
10578.447266
10557.882812
10547.901367
10549.935547
10568.485352
10570.234375
10574.732422
10588.775391
10576.510742
10604.584961
10604.315430
10590.502930
10580.691406
10617.041992
10621.201172
10633.052734
10620.840820
10599.510742
10588.351562
10559.365234
10553.705078
10533.552734
10523.004883
10509.392578
10517.521484
10549.666992
10564.919922
10568.566406
10570.197266
10557.717773
10552.603516
10535.108398
10592.993164
10587.550781
10569.746094
10553.856445
10553.255859
10569.108398
10607.890625
10608.829102
10595.945312
10549.831055
10534.573242
10597.717773
10595.925781
10627.120117
10618.831055
10574.588867
10545.508789
10507.582031
10493.583984
10477.470703
10489.348633
10496.318359
10515.922852
10598.667969
10617.088867
10635.886719
10636.451172
10650.761719
10717.632812
10728.536133
10717.933594
10690.315430
10664.076172
10646.220703
10616.481445
10571.467773
10546.211914
10517.033203
10499.004883
10498.788086
10499.586914
10497.806641
10512.103516
10521.537109
10524.691406
10520.169922
10558.673828
10543.333984
10538.867188
10525.554688
10517.116211
10550.408203
10630.083984
10647.890625
10651.731445
10633.011719
10597.354492
10597.506836
10572.472656
10502.880859
10449.946289
10461.151367
10448.006836
10495.897461
10517.013672
10501.272461
10478.595703
10446.649414
10418.147461
10397.525391
10398.634766
10437.377930
10506.987305
10526.289062
10538.316406
10540.766602
10548.586914
10558.358398
10571.735352
10561.916992
10558.168945
10553.799805
10573.613281
10613.120117
10631.184570
10643.593750
10627.162109
10594.307617
10593.827148
10593.594727
10541.308594
10537.134766
10523.870117
10526.544922
10533.731445
10549.613281
10537.741211
10558.881836
10552.356445
10545.822266
10562.159180
10526.341797
10496.638672
10504.559570
10503.276367
10526.098633
10553.117188
10570.177734
10596.493164
10614.530273
10646.878906
10629.861328
10613.411133
10601.745117
10607.342773
10635.010742
10626.077148
10631.147461
10627.969727
10624.262695
10622.637695
10574.760742
10539.668945
10520.138672
10513.817383
10519.758789
10505.988281
10502.257812
10514.392578
10532.929688
10559.873047
10553.951172
10558.932617
10539.387695
10549.525391
10576.792969
10578.189453
10574.809570
10572.553711
10590.740234
10601.591797
10583.541016
10554.280273
10527.879883
10526.189453
10516.159180
10508.408203
10521.368164
10518.916016
10517.115234
10520.609375
10511.248047
10486.665039
10476.612305
10492.657227
10489.064453
10497.616211
10486.762695
10492.643555
10462.647461
10452.204102
10447.710938
10470.630859
10502.564453
10532.628906
10545.629883
10556.296875
10563.297852
10601.755859
10604.630859
10594.993164
10546.602539
10576.482422
10567.060547
10543.012695
10563.331055
10550.222656
10540.086914
10515.199219
10524.699219
10551.421875
10604.950195
10623.637695
10648.270508
10638.556641
10625.997070
10624.349609
10608.950195
10606.050781
10570.804688
10549.108398
10543.959961
10539.081055
10560.789062
10556.325195
10555.868164
10544.382812
10537.469727
10559.942383
10564.453125
10600.730469
10609.142578
10605.617188
10589.418945
10579.096680
10577.120117
10592.891602
10577.460938
10580.995117
10573.289062
10561.172852
10572.013672
10561.252930
10541.635742
10535.641602
10539.799805
10564.914062
10572.719727
10567.081055
10597.508789
10602.303711
10621.635742
10618.386719
10590.172852
10559.000977
10546.181641
10528.342773
10522.452148
10525.995117
10550.317383
10569.916992
10604.606445
10616.663086
10589.254883
10551.503906
10543.885742
10536.412109
10560.156250
10551.306641
10523.033203
10509.878906
10501.533203
10533.189453
10533.216797
10544.408203
10542.645508
10558.402344
10544.948242
10543.708008
10505.782227
10508.680664
10505.344727
10504.377930
10509.055664
10513.132812
10541.607422
10548.161133
10550.863281
10541.911133
10550.977539
10562.208008
10570.738281
10558.460938
10543.757812
10526.276367
10494.801758
10481.373047
10485.803711
10522.691406
10566.061523
10580.638672
10581.569336
10557.317383
10563.376953
10580.030273
10586.007812
10592.522461
10573.409180
10561.763672
10571.302734
10582.781250
10582.942383
10589.208984
10578.473633
10583.131836
10576.925781
10584.883789
10585.581055
10572.901367
10566.568359
10574.608398
10565.161133
10549.820312
10528.161133
10538.356445
10537.208984
10557.215820
10562.386719
10570.559570
10544.159180
10512.423828
10531.935547
10504.980469
10479.057617
10445.289062
10450.041992
10455.349609
10487.338867
10504.162109
10518.160156
10486.016602
10477.632812
10466.040039
10458.971680
10499.024414
10503.362305
10518.123047
10526.073242
10533.125977
10532.133789
10526.897461
10562.541992
10583.797852
10579.006836
10575.312500
10566.589844
10550.764648
10557.563477
10572.907227
10548.776367
10515.152344
10463.522461
10421.350586
10396.451172
10418.589844
10420.377930
10438.166016
10439.761719
10475.347656
10510.307617
10537.205078
10538.045898
10524.154297
10494.201172
10499.250977
10523.130859
10549.097656
10567.274414
10589.106445
10573.779297
10556.998047
10567.294922
10567.879883
10519.169922
10518.218750
10495.559570
10483.124023
10512.143555
10513.190430
10495.369141
10473.065430
10482.301758
10452.885742
10431.259766
10421.826172
10403.402344
10374.787109
10344.654297
10331.533203
10349.688477
10376.809570
10389.068359
10393.935547
10389.560547
10405.429688
10425.015625
10499.336914
10549.636719
10554.229492
10566.680664
10557.267578
10549.241211
10546.250000
10546.311523
10540.742188
10536.981445
10543.556641
10570.706055
10594.132812
10603.765625
10560.838867
10511.269531
10462.751953
10446.734375
10474.564453
10485.656250
10493.106445
10496.017578
10496.588867
10496.362305
10484.829102
10438.021484
10387.387695
10382.541992
10395.773438
10396.260742
10435.132812
10456.891602
10470.545898
10461.148438
10459.222656
10459.172852
10445.822266
10459.186523
10474.252930
10529.264648
10550.770508
10544.531250
10553.314453
10557.380859
10589.666992
10570.531250
10574.711914
10592.275391
10594.062500
10594.978516
10581.537109
10580.290039
10574.101562
10568.882812
10541.697266
10501.490234
10506.168945
10489.295898
10492.370117
10484.833008
10462.892578
10434.859375
10449.438477
10440.362305
10420.845703
10424.952148
10437.937500
10478.644531
10507.237305
10552.594727
10553.276367
10540.517578
10550.392578
10551.922852
10562.785156
10580.509766
10577.822266
10572.216797
10536.254883
10538.711914
10506.607422
10497.761719
10469.211914
10465.932617
10461.894531
10463.360352
10481.626953
10490.663086
10507.212891
10507.890625
10513.319336
10519.849609
10524.917969
10532.732422
10525.495117
10518.438477
10523.532227
10526.705078
10552.109375
10531.144531
10519.454102
10514.354492
10502.834961
10496.386719
10465.318359
10427.114258
10419.170898
10424.064453
10431.253906
10410.806641
10381.829102
10373.199219
10408.843750
10441.424805
10468.887695
10490.317383
10490.177734
10534.376953
10531.768555
10508.855469
10495.620117
10510.363281
10545.648438
10560.662109
10547.063477
10542.121094
10529.587891
10537.411133
10513.223633
10526.386719
10535.564453
10544.230469
10533.669922
10506.966797
10465.680664
10433.516602
10399.301758
10420.690430
10470.874023
10487.667969
10504.590820
10514.137695
10542.161133
10603.613281
10606.396484
10600.959961
10600.417969
10567.955078
10609.610352
10608.992188
10581.931641
10525.203125
10494.283203
10479.257812
10493.073242
10471.069336
10451.943359
10417.420898
10410.924805
10415.941406
10418.819336
10422.274414
10424.291016
10424.578125
10418.364258
10422.932617
10432.825195
10425.169922
10428.207031
10457.799805
10484.899414
10521.142578
10557.079102
10566.475586
10574.000000
10557.837891
10551.666016
10564.315430
10537.963867
10524.392578
10524.862305
10524.599609
10522.800781
10523.596680
10535.682617
10527.250977
10516.151367
10515.055664
10527.561523
10523.139648
10527.434570
10530.374023
10533.701172
10548.254883
10547.808594
10556.479492
10579.020508
10576.448242
10609.910156
10596.707031
10585.804688
10552.030273
10494.612305
10446.127930
10436.273438
10428.551758
10417.051758
10417.248047
10416.723633
10414.381836
10440.130859
10469.150391
10506.795898
10507.506836
10486.436523
10474.113281
10494.579102
10476.053711
10489.858398
10511.410156
10504.540039
10473.798828
10474.845703
10489.192383
10514.224609
10527.009766
10532.753906
10525.025391
10529.958984
10543.244141
10519.878906
10490.727539
10476.914062
10452.917969
10493.666016
10532.126953
10535.147461
10509.769531
10508.873047
10488.810547
10479.294922
10456.360352
10424.070312
10403.334961
10414.601562
10410.050781
10407.520508
10396.447266
10377.727539
10377.958008
10406.802734
10413.846680
10438.003906
10429.058594
10424.018555
10432.141602
10441.929688
10458.685547
10480.574219
10492.822266
10506.303711
10503.516602
10528.041016
10515.998047
10503.344727
10482.752930
10522.781250
10501.127930
10513.609375
10493.716797
10465.338867
10454.434570
10449.498047
10415.254883
10398.075195
10401.143555
10406.766602
10439.250000
10452.881836
10447.824219
10441.237305
10452.204102
10458.355469
10485.800781
10476.692383
10483.011719
10493.017578
10508.534180
10504.902344
10507.970703
10481.931641
10472.175781
10495.218750
10490.468750
10484.505859
10478.868164
10498.044922
10558.383789
10539.625000
10528.023438
10485.793945
10450.831055
10422.082031
10423.375000
10445.620117
10445.339844
10440.060547
10432.748047
10425.106445
10391.862305
10369.819336
10384.755859
10406.753906
10418.647461
10437.759766
10443.603516
10432.782227
10451.455078
10457.969727
10492.029297
10478.383789
10443.611328
10418.258789
10424.048828
10435.973633
10436.237305
10437.752930
10442.131836
10444.722656
10442.513672
10436.446289
10426.046875
10437.178711
10444.962891
10472.344727
10469.140625
10470.319336
10456.821289
10469.707031
10484.815430
10523.809570
10516.153320
10512.815430
10535.273438
10554.946289
10581.222656
10564.764648
10559.752930
10506.627930
10440.296875
10394.770508
10398.304688
10385.669922
10367.888672
10364.353516
```
