## Supplementary material for "Functional connectivity across the human subcortical auditory system using an autoregressive matrix-Gaussian copula graphical model approach with partial correlations": Code: roi-00_mean_ts.txt

```
9679.246094
9624.132812
9608.826172
9579.447266
9584.659180
9575.173828
9567.934570
9608.019531
9603.283203
9591.881836
9589.023438
9569.630859
9571.610352
9533.264648
9527.072266
9550.755859
9561.555664
9593.893555
9600.664062
9619.404297
9621.950195
9625.701172
9588.664062
9546.500000
9535.633789
9533.975586
9525.305664
9513.305664
9511.960938
9527.518555
9556.752930
9538.495117
9528.364258
9537.947266
9571.245117
9570.298828
9567.696289
9580.122070
9571.371094
9541.969727
9539.270508
9517.625000
9502.334961
9506.561523
9532.352539
9533.427734
9550.210938
9569.489258
9611.467773
9627.577148
9621.464844
9603.524414
9574.045898
9579.216797
9563.348633
9581.789062
9588.903320
9569.384766
9549.543945
9535.521484
9505.549805
9483.803711
9496.544922
9489.180664
9510.834961
9516.317383
9554.377930
9589.176758
9626.480469
9601.575195
9588.372070
9561.665039
9569.425781
9553.307617
9530.574219
9516.682617
9539.849609
9507.858398
9487.461914
9495.038086
9534.409180
9530.104492
9503.731445
9486.320312
9502.960938
9480.001953
9458.623047
9452.654297
9448.311523
9482.481445
9476.996094
9481.406250
9492.517578
9520.202148
9498.411133
9499.834961
9514.324219
9563.539062
9536.100586
9547.974609
9541.479492
9528.880859
9545.516602
9543.955078
9558.161133
9561.519531
9535.861328
9523.283203
9499.986328
9510.161133
9528.030273
9561.272461
9606.290039
9631.597656
9640.352539
9628.156250
9603.208008
9605.201172
9578.069336
9584.416992
9603.589844
9623.073242
9608.367188
9609.892578
9621.365234
9628.286133
9622.998047
9610.907227
9603.684570
9597.735352
9612.307617
9608.964844
9616.274414
9593.041992
9617.991211
9602.720703
9590.231445
9571.641602
9566.514648
9575.735352
9571.219727
9565.199219
9597.247070
9577.840820
9641.452148
9553.583008
9493.658203
9502.168945
9519.227539
9512.034180
9488.841797
9489.288086
9461.954102
9458.381836
9481.828125
9475.557617
9503.261719
9512.448242
9506.993164
9494.008789
9499.982422
9510.194336
9515.520508
9542.062500
9565.556641
9576.601562
9590.500977
9558.942383
9528.496094
9554.098633
9524.123047
9533.906250
9531.897461
9531.642578
9538.540039
9551.708008
9527.052734
9534.326172
9543.162109
9553.292969
9531.146484
9556.657227
9539.061523
9554.377930
9557.526367
9561.942383
9564.842773
9557.455078
9591.494141
9588.862305
9581.793945
9549.981445
9561.220703
9538.436523
9537.504883
9536.151367
9517.367188
9533.378906
9535.856445
9532.410156
9507.587891
9496.661133
9485.797852
9481.392578
9493.594727
9483.078125
9535.883789
9569.281250
9551.330078
9538.209961
9507.941406
9502.812500
9506.122070
9506.144531
9500.620117
9490.133789
9468.428711
9503.500000
9530.246094
9539.467773
9533.239258
9519.943359
9540.361328
9551.152344
9552.514648
9548.804688
9501.007812
9543.182617
9550.071289
9547.269531
9552.164062
9545.081055
9583.583984
9588.013672
9578.464844
9558.510742
9551.371094
9573.877930
9578.887695
9585.758789
9544.947266
9551.307617
9548.887695
9556.049805
9561.621094
9529.117188
9517.672852
9517.932617
9508.416992
9509.148438
9499.856445
9498.193359
9510.475586
9539.889648
9555.629883
9550.692383
9548.541992
9588.943359
9618.091797
9611.740234
9581.618164
9532.605469
9533.991211
9546.257812
9546.699219
9535.090820
9518.165039
9555.655273
9578.298828
9607.217773
9616.059570
9583.620117
9608.822266
9621.509766
9606.607422
9587.773438
9589.337891
9580.704102
9573.932617
9564.972656
9535.424805
9565.588867
9538.834961
9530.105469
9490.681641
9518.949219
9532.305664
9541.432617
9516.042969
9533.517578
9540.702148
9518.000000
9491.277344
9473.947266
9444.115234
9453.863281
9443.582031
9417.312500
9432.290039
9425.102539
9467.420898
9494.606445
9509.208984
9522.113281
9479.880859
9540.382812
9527.008789
9520.261719
9494.931641
9481.004883
9473.447266
9467.256836
9495.384766
9474.606445
9517.000000
9498.814453
9487.705078
9498.780273
9462.408203
9462.901367
9461.799805
9461.637695
9474.714844
9438.653320
9475.581055
9501.365234
9496.267578
9495.630859
9487.946289
9468.385742
9474.241211
9495.583984
9503.452148
9515.203125
9498.416992
9534.053711
9557.701172
9568.954102
9565.417969
9541.071289
9550.942383
9545.630859
9540.181641
9507.528320
9520.922852
9511.467773
9505.434570
9484.604492
9482.685547
9490.027344
9495.703125
9487.546875
9497.974609
9476.629883
9465.365234
9453.315430
9431.622070
9456.163086
9446.611328
9445.631836
9427.653320
9457.955078
9468.208008
9457.411133
9439.435547
9421.459961
9417.961914
9428.069336
9437.203125
9442.816406
9425.519531
9397.034180
9427.343750
9393.428711
9426.817383
9455.457031
9465.224609
9485.196289
9457.076172
9481.255859
9483.955078
9462.518555
9455.639648
9428.925781
9429.772461
9434.377930
9445.769531
9437.733398
9453.605469
9446.150391
9450.969727
9452.828125
9450.928711
9448.680664
9455.330078
9492.166016
9499.317383
9514.930664
9484.567383
9496.215820
9498.221680
9477.242188
9493.470703
9460.637695
9474.569336
9448.797852
9458.513672
9433.940430
9456.746094
9460.754883
9453.467773
9436.946289
9430.834961
9441.223633
9450.216797
9464.661133
9452.004883
9462.072266
9479.372070
9468.117188
9481.353516
9452.823242
9489.016602
9506.568359
9500.153320
9509.419922
9469.752930
9497.861328
9513.384766
9503.693359
9501.500000
9507.943359
9519.275391
9510.634766
9499.250977
9488.459961
9494.004883
9485.589844
9478.848633
9451.320312
9465.094727
9476.270508
9484.110352
9465.172852
9497.106445
9496.480469
9469.824219
9457.520508
9426.508789
9458.825195
9448.876953
9444.532227
9460.259766
9445.058594
9482.621094
9493.639648
9506.502930
9513.381836
9481.512695
9489.422852
9493.549805
9482.118164
9503.744141
9482.413086
9486.564453
9477.732422
9474.741211
9508.376953
9515.345703
9504.758789
9496.152344
9465.519531
9486.965820
9472.959961
9466.254883
9477.411133
9447.161133
9479.426758
9505.166992
9528.716797
9529.421875
9542.853516
9562.437500
9554.220703
9558.769531
9552.532227
9528.815430
9502.247070
9500.157227
9499.889648
9499.730469
9471.409180
9450.816406
9434.337891
9472.285156
9467.157227
9470.222656
9461.849609
9447.620117
9469.646484
9468.842773
9453.393555
9454.696289
9448.751953
9451.233398
9498.676758
9539.457031
9512.453125
9505.377930
9470.594727
9463.931641
9474.916016
9472.845703
9481.452148
9485.409180
9477.134766
9499.987305
9511.785156
9505.072266
9489.136719
9473.455078
9481.083008
9488.259766
9501.150391
9501.774414
9507.373047
9554.696289
9548.547852
9533.793945
9505.511719
9494.620117
9471.803711
9479.525391
9479.797852
9467.616211
9438.356445
9449.655273
9470.439453
9476.382812
9491.232422
9461.425781
9455.958008
9469.699219
9498.581055
9495.784180
9471.808594
9474.926758
9435.286133
9456.780273
9472.449219
9498.694336
9518.484375
9530.863281
9538.313477
9557.583008
9594.597656
9580.155273
9556.948242
9522.580078
9495.045898
9522.693359
9556.679688
9571.107422
9548.174805
9538.007812
9539.020508
9546.357422
9545.416016
9531.441406
9518.890625
9514.453125
9564.268555
9592.927734
9601.456055
9590.406250
9614.873047
9619.575195
9626.395508
9673.959961
9667.768555
9605.378906
9557.850586
9528.566406
9509.025391
9490.261719
9475.854492
9437.196289
9397.964844
9368.794922
9325.664062
9353.518555
9376.690430
9392.970703
9392.759766
9403.279297
9411.707031
9446.780273
9438.870117
9497.594727
9516.534180
9510.031250
9521.597656
9535.942383
9528.927734
9559.845703
9559.960938
9556.846680
9539.255859
9556.372070
9590.728516
9600.376953
9598.483398
9572.400391
9565.006836
9580.025391
9560.892578
9560.945312
9538.087891
9544.699219
9550.720703
9567.327148
9565.101562
9534.593750
9560.025391
9599.597656
9626.781250
9618.987305
9645.065430
9672.036133
9685.991211
9716.676758
9714.480469
9693.364258
9657.325195
9639.166992
9663.808594
9661.307617
9653.750977
9637.780273
9649.409180
9630.445312
9618.351562
9581.930664
9606.584961
9599.301758
9591.527344
9593.065430
9548.337891
9572.326172
9565.358398
9572.981445
9549.270508
9519.119141
9566.618164
9589.624023
9602.712891
9584.985352
9570.623047
9596.612305
9612.321289
9698.248047
9588.229492
9577.700195
9585.226562
9562.853516
9554.115234
9541.797852
9555.868164
9512.676758
9509.347656
9459.540039
9437.507812
9484.624023
9480.267578
9505.483398
9519.051758
9511.469727
9521.571289
9517.534180
9520.713867
9529.929688
9527.793945
9577.024414
9595.882812
9575.845703
9553.349609
9560.281250
9574.369141
9604.511719
9604.019531
9611.682617
9574.314453
9597.832031
9586.219727
9579.049805
9589.518555
9581.083008
9628.211914
9632.316406
9628.499023
9619.608398
9635.146484
9591.498047
9625.208008
9627.755859
9618.425781
9640.920898
9607.183594
9626.109375
9649.634766
9647.760742
9628.052734
9587.156250
9596.190430
9611.361328
9622.820312
9643.077148
9610.836914
9641.408203
9635.989258
9648.584961
9646.449219
9595.878906
9621.131836
9625.674805
9644.431641
9605.577148
9631.705078
9637.238281
9640.698242
9628.445312
9613.106445
9594.329102
9604.776367
9590.982422
9613.750000
9574.550781
9600.356445
9595.276367
9589.280273
9595.320312
9589.100586
9636.531250
9653.117188
9664.043945
9654.764648
9639.199219
9667.247070
9677.114258
9696.601562
9686.805664
9677.416016
9609.564453
9588.096680
9632.940430
9613.731445
9612.521484
9604.798828
9602.810547
9591.771484
9609.082031
9626.835938
9607.725586
9565.230469
9567.801758
9567.736328
9582.551758
9602.416992
9579.768555
9621.389648
9613.138672
9604.411133
9585.215820
9588.470703
9632.847656
9632.230469
9642.612305
9614.305664
9608.149414
9633.928711
9636.713867
9627.192383
9601.377930
9592.518555
9624.648438
9631.472656
9634.747070
9589.403320
9567.370117
9580.256836
9594.135742
9575.000000
9565.434570
9577.250977
9534.966797
9586.768555
9594.861328
9592.059570
9568.499023
9558.632812
9570.784180
9581.695312
9601.283203
9637.409180
9680.486328
9651.447266
9617.300781
9552.041992
9555.755859
9595.018555
9588.595703
9591.016602
9563.788086
9598.264648
9631.204102
9650.465820
9643.258789
9581.182617
9621.291992
9616.254883
9595.800781
9556.426758
9525.124023
9569.794922
9561.532227
9561.714844
9526.864258
9566.553711
9568.838867
9544.560547
9561.418945
9526.811523
9524.690430
9557.168945
9569.844727
9574.817383
9545.023438
9551.061523
9564.665039
9559.972656
9569.337891
9534.576172
9590.255859
9581.902344
9585.172852
9572.569336
9533.337891
9587.188477
9605.723633
9614.475586
9602.067383
9564.233398
9613.261719
9628.537109
9631.377930
9609.761719
9575.688477
9653.765625
9668.851562
9667.538086
9613.274414
9601.168945
9598.692383
9596.215820
9574.538086
9519.947266
9529.539062
9567.942383
9563.051758
9547.535156
9533.365234
9561.489258
9560.259766
9566.517578
9543.742188
9514.911133
9563.273438
9603.357422
9615.872070
9612.883789
9597.206055
9593.323242
9585.041016
9610.146484
9628.842773
9625.794922
9592.936523
9611.125000
9646.973633
9645.319336
9656.283203
9611.830078
9639.611328
9650.536133
9646.409180
9659.405273
9614.149414
9652.851562
9620.092773
9608.854492
```
