## Supplementary material for "Functional connectivity across the human subcortical auditory system using an autoregressive matrix-Gaussian copula graphical model approach with partial correlations": Code: roi-01_mean_ts.txt

```
10654.614258
10524.658203
10489.100586
10565.467773
10479.838867
10453.968750
10447.926758
10582.504883
10501.700195
10470.488281
10422.733398
10437.116211
10481.889648
10460.487305
10383.405273
10394.201172
10421.038086
10514.624023
10426.208984
10419.395508
10484.171875
10639.488281
10531.714844
10450.247070
10438.029297
10445.651367
10512.027344
10405.314453
10398.453125
10377.574219
10497.602539
10476.749023
10431.532227
10465.426758
10565.552734
10596.263672
10531.890625
10532.997070
10530.402344
10470.196289
10459.292969
10451.982422
10419.203125
10429.451172
10459.773438
10503.148438
10419.389648
10412.729492
10417.617188
10525.279297
10427.833008
10414.886719
10429.369141
10452.707031
10456.510742
10445.654297
10429.630859
10422.625977
10364.183594
10450.779297
10356.302734
10333.624023
10340.985352
10357.330078
10429.022461
10430.722656
10476.074219
10469.814453
10640.569336
10590.622070
10557.009766
10480.169922
10509.232422
10526.821289
10454.840820
10379.617188
10430.477539
10431.959961
10396.590820
10370.240234
10444.757812
10483.953125
10403.004883
10381.182617
10434.913086
10449.993164
10355.478516
10306.145508
10319.004883
10457.272461
10364.981445
10336.441406
10396.307617
10434.661133
10410.114258
10398.741211
10439.458984
10502.711914
10503.511719
10448.171875
10451.674805
10412.364258
10490.913086
10499.649414
10403.953125
10419.241211
10376.964844
10433.525391
10395.801758
10367.649414
10387.042969
10409.873047
10474.734375
10478.898438
10432.215820
10407.625977
10414.411133
10487.776367
10515.338867
10457.000977
10459.907227
10573.188477
10569.891602
10521.281250
10508.514648
10535.029297
10552.539062
10504.665039
10515.916016
10471.830078
10548.215820
10418.955078
10403.659180
10356.613281
10457.026367
10442.535156
10413.384766
10348.166016
10447.448242
10410.655273
10351.395508
10392.108398
10521.403320
10503.969727
10564.549805
10430.178711
10372.255859
10281.842773
10485.281250
10485.508789
10391.657227
10414.461914
10292.423828
10295.159180
10383.639648
10387.180664
10333.736328
10327.531250
10361.902344
10462.903320
10442.841797
10409.076172
10338.125977
10402.504883
10446.482422
10562.292969
10439.779297
10386.888672
10292.403320
10391.360352
10392.492188
10302.832031
10332.773438
10347.250000
10404.873047
10457.755859
10439.308594
10409.761719
10355.250977
10338.202148
10248.970703
10298.860352
10365.886719
10363.562500
10398.953125
10403.425781
10456.293945
10460.937500
10434.961914
10427.336914
10442.486328
10440.491211
10422.927734
10351.680664
10336.625977
10391.346680
10363.062500
10323.919922
10310.666016
10350.531250
10337.486328
10284.092773
10242.756836
10247.415039
10292.284180
10311.798828
10291.938477
10268.755859
10250.000000
10226.406250
10297.675781
10251.497070
10229.727539
10222.928711
10209.372070
10260.249023
10293.219727
10316.379883
10346.416992
10344.288086
10380.166992
10306.990234
10301.315430
10265.899414
10232.320312
10321.511719
10291.576172
10256.395508
10270.101562
10257.029297
10338.601562
10304.586914
10404.312500
10338.495117
10364.481445
10386.438477
10326.716797
10298.448242
10317.504883
10344.805664
10332.040039
10251.913086
10214.943359
10218.762695
10234.391602
10295.867188
10231.442383
10200.477539
10180.070312
10243.243164
10287.900391
10236.520508
10205.842773
10244.817383
10268.647461
10340.907227
10275.153320
10335.999023
10372.600586
10353.162109
10363.727539
10271.870117
10224.145508
10189.319336
10177.287109
10186.301758
10176.437500
10178.299805
10199.907227
10199.214844
10279.947266
10300.169922
10305.977539
10292.869141
10296.119141
10323.127930
10302.752930
10143.143555
10178.706055
10307.000000
10280.308594
10262.215820
10208.450195
10265.861328
10257.645508
10217.297852
10180.268555
10251.172852
10335.241211
10290.100586
10195.944336
10216.085938
10210.282227
10291.934570
10216.333008
10163.855469
10100.933594
10070.110352
10155.538086
10179.176758
10247.149414
10290.455078
10303.053711
10365.002930
10305.856445
10325.849609
10283.597656
10266.021484
10315.263672
10266.349609
10222.788086
10210.815430
10301.197266
10347.503906
10286.599609
10229.477539
10238.198242
10254.011719
10275.857422
10201.792969
10177.907227
10167.388672
10168.378906
10206.312500
10220.126953
10249.219727
10226.333008
10230.334961
10309.209961
10245.433594
10248.465820
10233.574219
10242.822266
10310.280273
10325.825195
10326.309570
10330.455078
10380.722656
10378.611328
10329.717773
10310.183594
10270.154297
10276.953125
10262.042969
10229.523438
10170.191406
10206.599609
10224.128906
10208.312500
10192.169922
10189.115234
10254.810547
10224.595703
10169.990234
10170.600586
10193.397461
10094.920898
10085.233398
10077.588867
10168.770508
10181.020508
10156.292969
10103.925781
10174.786133
10110.792969
10112.268555
10134.666016
10179.915039
10127.995117
10133.003906
10097.282227
10134.847656
10134.891602
10144.580078
10142.043945
10157.414062
10143.325195
10223.367188
10145.789062
10178.299805
10170.621094
10135.851562
10159.562500
10160.592773
10116.447266
10114.592773
10076.272461
10111.707031
10219.292969
10200.849609
10156.276367
10129.888672
10139.035156
10230.458984
10175.585938
10205.810547
10205.290039
10269.249023
10193.721680
10186.129883
10176.225586
10191.582031
10258.793945
10210.602539
10171.341797
10103.054688
10182.509766
10125.991211
10142.255859
10107.505859
10099.921875
10165.573242
10135.809570
10147.530273
10118.780273
10160.864258
10167.868164
10139.096680
10144.415039
10105.561523
10171.957031
10137.829102
10127.623047
10110.418945
10102.235352
10212.665039
10188.911133
10173.840820
10183.263672
10216.087891
10190.806641
10169.708984
10137.843750
10176.775391
10262.682617
10199.456055
10176.697266
10117.632812
10184.416992
10165.585938
10138.576172
10121.794922
10188.358398
10088.815430
10056.765625
10016.572266
10022.852539
10144.038086
10120.981445
10091.539062
10062.240234
10088.250977
10100.909180
10159.393555
10129.220703
10139.860352
10194.300781
10279.899414
10217.403320
10170.201172
10192.554688
10207.332031
10175.710938
10100.176758
10069.293945
10154.745117
10073.540039
10099.596680
10077.860352
10048.560547
10095.479492
10048.298828
10037.806641
10020.790039
10001.552734
10076.140625
10016.441406
10065.829102
10096.840820
10142.858398
10107.591797
10157.284180
10275.267578
10253.013672
10236.919922
10167.231445
10143.369141
10156.177734
10093.888672
10074.793945
10063.104492
10047.367188
10128.827148
10078.516602
10048.250000
10056.711914
10073.861328
10140.535156
10083.131836
10061.249023
10014.746094
10018.509766
10003.056641
10111.807617
10084.039062
10135.250000
10151.688477
10103.834961
10099.386719
10110.840820
10050.569336
10030.013672
10014.036133
10012.740234
10062.901367
10047.477539
10091.673828
10109.933594
10143.777344
10095.285156
10104.926758
10026.403320
10020.882812
10026.319336
10167.877930
10098.296875
10135.269531
10159.100586
10144.492188
10080.764648
10149.009766
10029.136719
10056.666992
10010.378906
10051.457031
10144.604492
10081.968750
10115.763672
10088.670898
10081.328125
10130.258789
10100.103516
10108.652344
10099.500000
10048.183594
10043.453125
10037.989258
10032.757812
9975.027344
10013.046875
10060.360352
10110.463867
10150.784180
10225.224609
10215.296875
10238.183594
10197.688477
10181.691406
10166.429688
10158.600586
10142.451172
10106.727539
10144.034180
10161.897461
10134.375000
10103.321289
10086.583984
10108.666016
10070.254883
10160.247070
10116.109375
10163.946289
10170.763672
10142.975586
10132.302734
10272.183594
10302.685547
10432.235352
10507.585938
10474.700195
10345.298828
10201.560547
10148.746094
10107.238281
10025.422852
10007.764648
9951.981445
9918.218750
9853.916992
9824.963867
9770.784180
9793.622070
9796.834961
9820.457031
9826.979492
9915.830078
10022.698242
10041.148438
10097.093750
10116.170898
10178.967773
10172.183594
10255.167969
10202.942383
10198.342773
10176.403320
10188.840820
10254.747070
10238.426758
10281.033203
10273.886719
10376.700195
10289.619141
10230.336914
10172.831055
10129.094727
10105.819336
10137.474609
10155.924805
10126.701172
10152.563477
10220.955078
10257.602539
10233.253906
10254.382812
10289.479492
10282.671875
10288.103516
10399.766602
10379.324219
10387.341797
10348.804688
10308.508789
10285.209961
10222.253906
10227.317383
10190.175781
10176.983398
10179.810547
10178.060547
10162.326172
10181.798828
10144.722656
10138.970703
10093.619141
10090.951172
10143.981445
10122.074219
10063.843750
10060.649414
10084.762695
10082.109375
10080.228516
10071.689453
10141.768555
10168.979492
10238.029297
10177.453125
10143.624023
10207.873047
10199.648438
10025.632812
10093.925781
10111.082031
10119.899414
9941.809570
9934.879883
9813.991211
9928.056641
9841.749023
9775.761719
9965.754883
10010.053711
10050.711914
10046.643555
10061.964844
10009.858398
9980.795898
10010.946289
9974.014648
10060.981445
10040.109375
10105.373047
10097.242188
10069.408203
10058.816406
10120.966797
10080.916016
10098.494141
10103.419922
10150.659180
10142.487305
10115.074219
10086.209961
10092.737305
10133.738281
10129.240234
10109.423828
10068.308594
10055.117188
10034.059570
10085.739258
10058.432617
10064.788086
10038.255859
10063.579102
10055.719727
10086.869141
10116.020508
10100.777344
10094.224609
10128.029297
10101.231445
10111.339844
10123.067383
10096.546875
10162.913086
10096.553711
10118.342773
10099.380859
10054.374023
10105.291016
10079.933594
10115.724609
10066.742188
10041.835938
10088.362305
10064.679688
10098.642578
10080.290039
10051.913086
10094.803711
10031.330078
10033.529297
10050.503906
10103.079102
10087.581055
10075.947266
10073.095703
10090.450195
10179.125977
10144.861328
10202.362305
10234.206055
10242.436523
10228.828125
10210.230469
10244.479492
10271.095703
10294.970703
10227.175781
10183.858398
10156.780273
10096.201172
10083.895508
10066.257812
9985.019531
9985.504883
10029.627930
9998.973633
10073.468750
10056.808594
10105.707031
10085.923828
9999.319336
9960.555664
9959.041016
10010.654297
10065.349609
10089.694336
10047.007812
10069.474609
10046.793945
10023.819336
10003.639648
9995.619141
9986.071289
10014.428711
9970.297852
10004.101562
9989.842773
9979.933594
10014.639648
10000.865234
10054.002930
10046.194336
10030.140625
10023.531250
9976.463867
9997.298828
10012.953125
10005.288086
10030.547852
10115.884766
10072.014648
10047.676758
10092.617188
10102.931641
10051.895508
10005.999023
10022.977539
10086.785156
10138.583008
10167.401367
10185.901367
10145.951172
10047.333984
10003.373047
9948.907227
9925.645508
9899.555664
9934.360352
9924.951172
9920.654297
9980.889648
10007.211914
10012.953125
9933.180664
9976.939453
9950.757812
9938.078125
9919.508789
9936.977539
9967.891602
9935.399414
9948.582031
9942.025391
9930.328125
9928.150391
9873.333008
9895.558594
9894.500000
9929.556641
9937.636719
9995.374023
10020.337891
10038.440430
9986.896484
9977.535156
9932.361328
9948.500000
9988.684570
9969.935547
9933.737305
9953.359375
9964.576172
9950.238281
10023.485352
10030.684570
9980.018555
10035.479492
9966.118164
9986.154297
10019.632812
10040.938477
10084.821289
10076.428711
10134.979492
10119.926758
10100.788086
10070.759766
9987.187500
9978.458984
9974.096680
9950.944336
9913.443359
9909.614258
9894.793945
9902.263672
9953.729492
9941.850586
9923.869141
9916.711914
9929.588867
9903.464844
9920.031250
9951.281250
9979.647461
10032.632812
9994.786133
9958.282227
10019.122070
9977.860352
9944.780273
9951.652344
9953.469727
9972.211914
9982.286133
10036.706055
10046.763672
10063.442383
9994.647461
9945.719727
9968.518555
9971.917969
10009.286133
9962.639648
9916.302734
9914.794922
9884.156250
```
