## Supplementary material for "Functional connectivity across the human subcortical auditory system using an autoregressive matrix-Gaussian copula graphical model approach with partial correlations": Code: roi-02_mean_ts.txt

```
10376.395508
10312.166016
10287.482422
10303.857422
10252.115234
10239.727539
10239.140625
10278.309570
10286.052734
10263.625977
10259.852539
10244.612305
10268.981445
10242.191406
10207.694336
10197.021484
10215.625977
10268.791016
10267.432617
10245.742188
10247.430664
10284.403320
10263.012695
10202.436523
10202.769531
10193.928711
10221.443359
10175.402344
10196.961914
10217.565430
10237.756836
10250.546875
10215.595703
10227.552734
10250.701172
10278.326172
10246.386719
10254.699219
10230.985352
10199.982422
10216.411133
10211.537109
10149.991211
10169.082031
10173.703125
10209.253906
10178.896484
10182.508789
10209.820312
10251.698242
10248.395508
10213.707031
10205.227539
10237.243164
10246.445312
10208.327148
10200.477539
10180.058594
10153.333008
10174.661133
10151.036133
10137.766602
10115.785156
10120.119141
10145.059570
10143.815430
10157.669922
10213.880859
10286.094727
10246.871094
10208.444336
10190.277344
10194.273438
10229.963867
10145.295898
10116.200195
10150.586914
10172.791016
10116.536133
10106.091797
10164.196289
10181.083984
10115.830078
10087.106445
10126.381836
10127.463867
10055.467773
10053.692383
10051.674805
10118.824219
10080.287109
10074.424805
10080.552734
10121.670898
10100.776367
10086.855469
10094.034180
10125.251953
10154.541992
10113.841797
10131.584961
10125.977539
10155.503906
10168.447266
10136.385742
10135.314453
10114.189453
10113.999023
10128.517578
10093.694336
10112.790039
10137.031250
10188.449219
10222.273438
10168.012695
10169.226562
10155.544922
10192.129883
10175.084961
10149.001953
10160.337891
10217.130859
10229.649414
10209.734375
10188.833984
10214.708008
10237.476562
10205.582031
10178.875977
10200.240234
10223.174805
10183.234375
10159.497070
10146.116211
10181.365234
10167.038086
10122.876953
10094.648438
10102.238281
10130.161133
10108.193359
10099.898438
10157.828125
10171.178711
10147.391602
10114.502930
10187.191406
10071.993164
10149.828125
10144.234375
10109.899414
10111.524414
10067.321289
10052.666016
10076.757812
10068.866211
10081.332031
10085.661133
10125.616211
10142.965820
10113.782227
10125.304688
10040.374023
10144.620117
10164.049805
10195.297852
10173.662109
10142.992188
10118.886719
10118.833008
10117.336914
10080.530273
10097.939453
10113.430664
10135.018555
10150.944336
10163.923828
10121.501953
10104.200195
10107.575195
10092.867188
10103.526367
10114.324219
10087.593750
10102.304688
10121.970703
10125.782227
10106.411133
10079.925781
10100.097656
10099.668945
10105.773438
10066.074219
10036.682617
10060.122070
10082.087891
10061.758789
10037.500977
10056.184570
10082.919922
10083.354492
10038.570312
10038.000977
10034.408203
10036.125000
10080.484375
10059.071289
10065.316406
10079.051758
10066.439453
10076.666992
10046.555664
10031.996094
10036.717773
10016.784180
10042.923828
10044.610352
10026.459961
10052.583008
10070.497070
10083.605469
10060.704102
10058.276367
10065.400391
10057.901367
10068.455078
10077.022461
10053.822266
10069.498047
10073.858398
10100.113281
10098.287109
10111.850586
10127.740234
10109.756836
10111.043945
10103.275391
10091.883789
10112.568359
10120.155273
10125.908203
10079.889648
10066.699219
10076.811523
10099.364258
10102.356445
10078.749023
10062.177734
10069.215820
10072.752930
10100.074219
10077.427734
10083.043945
10098.134766
10117.643555
10141.829102
10125.986328
10122.909180
10153.535156
10156.277344
10147.623047
10118.251953
10087.619141
10082.102539
10069.337891
10058.733398
10063.933594
10043.416016
10071.428711
10085.683594
10110.121094
10123.541016
10102.245117
10104.403320
10099.244141
10113.294922
10091.578125
10094.592773
10074.026367
10103.182617
10083.698242
10066.997070
10054.333984
10045.556641
10065.359375
10060.597656
10060.138672
10093.856445
10096.906250
10080.475586
10012.950195
10036.130859
10036.053711
10054.068359
10059.346680
9999.873047
9979.443359
9972.648438
9993.641602
10003.834961
9991.198242
10020.304688
10048.147461
10074.222656
10069.618164
10044.312500
10051.911133
10055.465820
10061.575195
10009.963867
9992.577148
9994.477539
10033.000000
10056.870117
10056.010742
10047.627930
10040.014648
10055.171875
10034.833008
9997.295898
9992.941406
9975.145508
9981.675781
9990.802734
9987.027344
10009.959961
10040.247070
10018.605469
10047.768555
10028.765625
10022.264648
10019.756836
10035.018555
10063.548828
10074.762695
10059.693359
10069.164062
10084.641602
10118.722656
10095.333984
10087.933594
10079.650391
10088.740234
10070.532227
10059.578125
10041.416992
10039.532227
10052.225586
10025.991211
10011.939453
10022.450195
10056.933594
10026.009766
9996.741211
9985.272461
10023.104492
9997.179688
9989.854492
9968.785156
10009.721680
9982.318359
9973.138672
9972.526367
10003.794922
9979.070312
9932.830078
9923.141602
9967.714844
9981.336914
9962.461914
9965.386719
9947.831055
9957.350586
9957.458008
9944.552734
9989.028320
9999.084961
10044.871094
10063.272461
10014.476562
10017.524414
10017.018555
9992.253906
10008.227539
10002.346680
10007.884766
10007.329102
10003.639648
10043.651367
10029.307617
10005.297852
9988.933594
9984.662109
10015.547852
10024.095703
10022.152344
10042.116211
10061.253906
10066.023438
10023.439453
10021.960938
10009.403320
10039.611328
10020.088867
9989.424805
9983.246094
9983.035156
9992.607422
9979.052734
9977.260742
9982.733398
9984.323242
9985.115234
9971.648438
9986.435547
10013.319336
10034.915039
10011.750000
9995.852539
9998.578125
10018.851562
10027.123047
10028.223633
10038.038086
10021.773438
10035.296875
10023.728516
9994.642578
9999.270508
10022.613281
10024.631836
10027.336914
10036.855469
10026.586914
10050.906250
10045.147461
10013.353516
10009.166992
10024.291016
9997.074219
9978.228516
9992.091797
10005.705078
9990.129883
9982.418945
9972.459961
9952.076172
9964.671875
9940.568359
9960.287109
9960.416992
9950.702148
9942.234375
9992.900391
9986.582031
10015.034180
10017.421875
10045.351562
10020.310547
10001.278320
9988.130859
10015.472656
9987.733398
9985.224609
9973.122070
10018.936523
10027.512695
9996.670898
10022.259766
10025.069336
10006.979492
9997.011719
9991.698242
9972.459961
9964.071289
9974.744141
9972.872070
9972.175781
10001.518555
10001.356445
10007.503906
9996.506836
10030.168945
10069.450195
10067.073242
10053.703125
10036.207031
10017.435547
10000.941406
9988.691406
9981.748047
9958.969727
9954.981445
9960.633789
9947.335938
9978.565430
9973.022461
10001.880859
9987.766602
9969.791992
9965.876953
9951.541016
9932.582031
9967.004883
9985.583984
9985.541992
10024.260742
10013.116211
9991.443359
9997.450195
9989.516602
9964.966797
9975.681641
9952.496094
9980.765625
9980.970703
9983.333984
9990.669922
10005.250977
10010.585938
9971.985352
9978.877930
9981.620117
9972.924805
9999.314453
9995.674805
9997.255859
10018.251953
9990.836914
9981.642578
10008.569336
9987.661133
9965.996094
9978.718750
9953.562500
9974.166016
9957.361328
9936.186523
9940.697266
9955.731445
9958.926758
9955.284180
9938.861328
9960.380859
9962.543945
9968.587891
9962.113281
9954.130859
9946.002930
9956.314453
9977.597656
9980.171875
9987.261719
10002.653320
10013.481445
10008.826172
10030.218750
9993.079102
9996.010742
9975.061523
10001.442383
10017.025391
10023.574219
10023.089844
9997.103516
10000.459961
10002.901367
9976.047852
9961.849609
9970.250977
9956.132812
9967.556641
9986.648438
9991.493164
9987.412109
10018.245117
10075.116211
10107.267578
10120.250000
10079.296875
10046.581055
9998.727539
9981.191406
9964.525391
9938.967773
9903.138672
9873.270508
9821.858398
9752.368164
9719.284180
9666.585938
9716.521484
9724.820312
9733.547852
9768.812500
9766.807617
9797.868164
9826.789062
9835.500000
9865.946289
9889.256836
9888.156250
9914.321289
9921.208984
9909.607422
9928.240234
9885.937500
9912.303711
9926.917969
9944.126953
9962.546875
9974.247070
9956.798828
9941.878906
9950.518555
9938.928711
9911.474609
9925.336914
9905.620117
9908.422852
9924.652344
9909.806641
9932.283203
9944.361328
9951.393555
9981.299805
9974.160156
9985.191406
10007.313477
10044.155273
10047.714844
10040.509766
10002.522461
10000.824219
9981.723633
9963.040039
9943.295898
9978.165039
9953.342773
9938.310547
9927.286133
9926.429688
9952.998047
9912.005859
9909.926758
9909.488281
9905.212891
9888.112305
9881.833008
9905.290039
9898.013672
9886.511719
9891.406250
9902.861328
9921.274414
9915.907227
9937.122070
9921.390625
9901.618164
9941.585938
10011.121094
9839.434570
9873.297852
9874.586914
9893.405273
9881.765625
9897.410156
9854.331055
9864.763672
9784.122070
9773.698242
9799.054688
9887.904297
9883.443359
9860.922852
9874.266602
9874.593750
9850.078125
9849.856445
9836.828125
9841.292969
9861.018555
9877.734375
9878.849609
9881.792969
9860.471680
9883.330078
9888.408203
9886.106445
9890.373047
9879.730469
9881.409180
9860.008789
9841.845703
9862.209961
9837.692383
9845.666992
9848.540039
9855.774414
9863.217773
9867.645508
9838.727539
9843.277344
9828.482422
9837.206055
9840.904297
9815.356445
9813.024414
9811.544922
9829.094727
9839.452148
9820.875000
9801.831055
9797.689453
9790.611328
9817.102539
9844.264648
9838.280273
9823.421875
9825.581055
9820.623047
9815.570312
9795.641602
9783.637695
9775.733398
9802.503906
9821.059570
9813.005859
9816.018555
9823.245117
9805.370117
9790.209961
9771.362305
9771.929688
9779.493164
9788.956055
9806.628906
9809.556641
9802.890625
9793.025391
9811.526367
9817.018555
9831.952148
9860.053711
9884.918945
9878.818359
9847.719727
9856.665039
9883.069336
9906.438477
9901.284180
9886.307617
9872.845703
9862.911133
9837.760742
9833.990234
9838.530273
9839.708008
9817.837891
9817.545898
9800.521484
9802.847656
9796.194336
9781.523438
9757.080078
9767.180664
9769.496094
9784.319336
9787.542969
9781.867188
9796.833008
9781.723633
9768.826172
9762.740234
9761.679688
9779.003906
9770.681641
9768.014648
9753.541992
9755.576172
9738.338867
9735.035156
9737.827148
9739.902344
9739.231445
9758.605469
9757.901367
9757.183594
9746.038086
9727.026367
9733.051758
9751.768555
9769.145508
9776.499023
9774.967773
9783.223633
9818.337891
9819.970703
9815.650391
9792.396484
9815.116211
9817.079102
9853.473633
9899.629883
9900.356445
9902.801758
9863.921875
9840.086914
9850.550781
9826.193359
9837.836914
9831.280273
9826.926758
9824.358398
9829.887695
9854.283203
9858.579102
9835.748047
9805.523438
9802.008789
9780.428711
9780.120117
9735.706055
9758.443359
9770.083984
9786.762695
9788.916992
9758.791992
9747.458984
9748.092773
9730.946289
9739.433594
9735.358398
9761.255859
9802.588867
9803.563477
9792.428711
9782.613281
9776.183594
9782.255859
9782.113281
9809.595703
9793.891602
9807.147461
9823.208008
9799.482422
9803.153320
9818.379883
9813.417969
9831.634766
9813.781250
9810.517578
9817.379883
9802.315430
9816.787109
9798.520508
9820.140625
9851.087891
9869.113281
9867.347656
9862.883789
9843.230469
9814.256836
9806.113281
9778.601562
9773.536133
9741.786133
9749.766602
9773.053711
9779.238281
9772.460938
9739.902344
9756.333008
9777.445312
9750.324219
9763.502930
9774.267578
9784.177734
9794.471680
9780.548828
9785.299805
9799.817383
9799.382812
9798.123047
9804.697266
9793.671875
9796.686523
9815.765625
9813.450195
9853.027344
9830.454102
9827.381836
9822.400391
9809.541992
9811.684570
9799.920898
9810.672852
9771.621094
9752.467773
9754.627930
```
