## Supplementary material for "Functional connectivity across the human subcortical auditory system using an autoregressive matrix-Gaussian copula graphical model approach with partial correlations": Code: roi-03_mean_ts.txt

```
11047.063477
10936.527344
10928.612305
10959.635742
10839.324219
10829.550781
10815.350586
10927.953125
10852.435547
10788.307617
10838.392578
10793.210938
10868.639648
10833.531250
10755.231445
10808.342773
10802.041992
10918.693359
10833.144531
10845.167969
10818.966797
10942.682617
10859.412109
10822.994141
10844.850586
10827.082031
10883.504883
10814.260742
10804.867188
10838.252930
10881.751953
10845.193359
10773.258789
10807.035156
10842.639648
10928.990234
10889.946289
10896.600586
10889.931641
10811.134766
10822.062500
10819.393555
10791.129883
10784.792969
10825.251953
10908.657227
10820.291016
10806.347656
10837.139648
10864.546875
10812.567383
10826.699219
10794.908203
10834.252930
10821.950195
10854.055664
10843.715820
10762.464844
10776.691406
10791.644531
10780.338867
10798.197266
10745.582031
10755.568359
10816.694336
10807.665039
10823.004883
10903.913086
11015.037109
10946.339844
10906.851562
10876.693359
10883.502930
10896.857422
10842.502930
10807.005859
10795.158203
10833.687500
10786.895508
10788.117188
10819.362305
10842.353516
10760.495117
10747.524414
10761.305664
10740.655273
10676.180664
10687.221680
10706.941406
10774.389648
10747.524414
10670.561523
10715.011719
10809.162109
10808.797852
10769.124023
10770.520508
10845.179688
10793.616211
10813.144531
10817.381836
10764.817383
10827.154297
10819.097656
10742.632812
10752.091797
10759.082031
10773.330078
10768.352539
10734.730469
10766.992188
10778.584961
10815.735352
10864.404297
10759.629883
10771.725586
10808.333984
10878.504883
10869.640625
10872.041016
10867.879883
10927.530273
10879.346680
10843.812500
10811.073242
10889.148438
10877.712891
10869.219727
10854.174805
10824.797852
10878.297852
10785.661133
10815.266602
10749.016602
10805.860352
10793.584961
10769.863281
10764.232422
10769.745117
10797.857422
10735.765625
10691.875977
10808.372070
10784.552734
10752.375977
10676.724609
10743.235352
10778.080078
10848.267578
10865.620117
10819.752930
10794.429688
10723.383789
10755.142578
10832.198242
10807.101562
10769.357422
10786.705078
10786.232422
10804.665039
10792.681641
10753.568359
10804.844727
10838.600586
10866.787109
11011.815430
10879.296875
10836.033203
10779.469727
10890.018555
10826.668945
10793.729492
10802.451172
10801.657227
10837.436523
10901.598633
10868.086914
10845.935547
10772.231445
10745.167969
10722.193359
10795.766602
10827.046875
10799.615234
10814.876953
10836.033203
10870.686523
10854.236328
10828.604492
10806.367188
10817.456055
10862.682617
10786.867188
10795.797852
10739.381836
10814.657227
10787.188477
10758.399414
10744.814453
10825.000977
10771.460938
10733.291992
10738.667969
10742.126953
10781.347656
10825.167969
10784.796875
10738.724609
10733.920898
10775.260742
10774.534180
10676.060547
10648.016602
10682.977539
10656.994141
10742.633789
10751.513672
10724.918945
10786.416016
10809.788086
10825.128906
10780.479492
10728.764648
10743.479492
10692.248047
10786.305664
10718.425781
10754.586914
10740.486328
10768.242188
10850.238281
10757.522461
10874.260742
10881.426758
10848.947266
10865.747070
10822.573242
10789.562500
10819.305664
10851.949219
10807.595703
10797.160156
10794.546875
10764.016602
10809.270508
10772.304688
10725.424805
10745.994141
10765.765625
10762.087891
10833.576172
10756.092773
10756.213867
10802.485352
10776.142578
10851.745117
10840.673828
10789.703125
10875.202148
10872.261719
10870.702148
10820.635742
10802.600586
10781.363281
10698.540039
10741.533203
10716.668945
10745.917969
10734.779297
10738.964844
10770.559570
10746.049805
10751.569336
10791.052734
10787.685547
10777.452148
10780.879883
10736.205078
10739.228516
10800.513672
10806.565430
10774.971680
10749.660156
10846.064453
10809.514648
10724.934570
10719.370117
10787.562500
10817.729492
10826.490234
10809.090820
10848.270508
10830.315430
10887.216797
10854.415039
10771.442383
10704.748047
10682.671875
10730.233398
10743.212891
10751.000000
10816.367188
10821.064453
10885.715820
10856.143555
10844.427734
10794.232422
10819.524414
10831.350586
10777.472656
10743.947266
10766.035156
10808.197266
10838.513672
10865.541992
10841.294922
10787.356445
10819.396484
10802.558594
10732.743164
10711.796875
10677.290039
10710.470703
10704.893555
10740.061523
10736.081055
10777.405273
10790.040039
10819.600586
10775.918945
10766.546875
10757.000000
10793.782227
10859.064453
10828.417969
10853.374023
10910.565430
10949.575195
10927.501953
10817.975586
10806.611328
10815.582031
10840.379883
10790.353516
10797.162109
10780.806641
10781.202148
10806.280273
10808.058594
10814.592773
10773.821289
10787.657227
10756.230469
10738.927734
10752.992188
10792.396484
10728.222656
10717.202148
10693.757812
10732.815430
10669.874023
10697.398438
10711.422852
10715.504883
10681.228516
10708.041992
10703.176758
10727.113281
10702.991211
10721.727539
10706.755859
10633.641602
10680.075195
10688.221680
10704.314453
10718.534180
10738.962891
10809.272461
10726.645508
10808.784180
10735.832031
10738.832031
10723.389648
10753.655273
10710.593750
10683.510742
10694.236328
10687.444336
10772.272461
10704.911133
10735.047852
10730.709961
10769.597656
10799.992188
10730.067383
10798.530273
10813.430664
10821.780273
10814.617188
10733.778320
10733.379883
10756.164062
10810.405273
10756.890625
10752.787109
10731.756836
10743.324219
10765.319336
10708.036133
10678.332031
10661.399414
10733.209961
10669.952148
10645.774414
10675.923828
10764.421875
10725.934570
10723.301758
10717.132812
10736.741211
10782.230469
10772.347656
10783.274414
10756.589844
10754.628906
10786.874023
10755.087891
10711.674805
10744.305664
10795.857422
10729.860352
10772.229492
10772.254883
10794.834961
10825.443359
10838.582031
10777.017578
10771.815430
10747.091797
10743.710938
10734.137695
10742.819336
10726.007812
10643.490234
10714.621094
10695.362305
10638.623047
10688.621094
10634.682617
10686.166016
10709.468750
10707.117188
10685.770508
10737.941406
10782.112305
10820.949219
10833.456055
10825.468750
10742.623047
10762.682617
10774.140625
10730.551758
10782.299805
10696.436523
10675.605469
10705.159180
10651.100586
10679.356445
10673.424805
10715.540039
10726.306641
10662.478516
10676.375977
10641.859375
10652.530273
10643.595703
10654.866211
10713.562500
10667.371094
10730.160156
10709.083008
10757.968750
10791.684570
10796.712891
10845.833008
10860.882812
10797.637695
10761.267578
10675.331055
10635.147461
10678.382812
10634.957031
10716.723633
10658.483398
10643.708984
10682.241211
10680.035156
10719.168945
10660.389648
10624.542969
10659.801758
10623.447266
10649.190430
10679.168945
10680.594727
10705.597656
10750.623047
10748.106445
10701.628906
10666.400391
10697.666016
10678.323242
10668.421875
10646.562500
10652.742188
10693.613281
10717.029297
10693.034180
10701.447266
10678.992188
10656.401367
10638.462891
10614.286133
10631.206055
10673.823242
10682.423828
10741.175781
10697.385742
10711.088867
10701.070312
10725.885742
10728.664062
10656.194336
10614.552734
10688.167969
10691.219727
10693.655273
10703.188477
10632.094727
10623.275391
10636.013672
10628.017578
10593.089844
10650.216797
10593.902344
10635.117188
10637.434570
10671.858398
10619.856445
10655.851562
10704.201172
10673.269531
10697.596680
10770.427734
10756.982422
10797.421875
10794.159180
10788.261719
10791.537109
10737.903320
10721.643555
10719.715820
10730.975586
10752.107422
10741.275391
10688.904297
10664.385742
10653.766602
10627.305664
10717.469727
10684.019531
10670.797852
10722.595703
10646.208008
10719.331055
10741.562500
10857.899414
10813.193359
10903.525391
10923.251953
10888.132812
10763.274414
10774.542969
10661.113281
10608.336914
10568.104492
10495.228516
10382.731445
10405.584961
10357.815430
10336.727539
10386.941406
10398.850586
10411.010742
10376.244141
10417.312500
10557.929688
10594.036133
10626.626953
10642.944336
10651.089844
10723.868164
10794.420898
10742.042969
10721.268555
10765.250977
10746.740234
10752.507812
10754.820312
10763.125977
10780.149414
10817.104492
10728.212891
10730.519531
10713.556641
10651.200195
10644.982422
10644.549805
10683.024414
10641.447266
10638.353516
10683.746094
10658.754883
10686.936523
10728.271484
10732.524414
10714.485352
10694.769531
10802.597656
10788.677734
10811.918945
10784.684570
10772.020508
10718.500000
10701.916016
10689.427734
10687.578125
10699.094727
10699.022461
10638.066406
10610.837891
10633.413086
10633.320312
10566.662109
10553.623047
10520.592773
10672.671875
10583.764648
10587.300781
10579.823242
10585.982422
10628.766602
10578.280273
10602.900391
10646.271484
10624.331055
10688.132812
10661.347656
10622.387695
10601.025391
10613.489258
10588.212891
10611.002930
10607.595703
10707.960938
10696.075195
10653.239258
10622.881836
10581.989258
10578.974609
10497.941406
10575.600586
10578.126953
10657.607422
10681.782227
10664.896484
10620.748047
10629.049805
10617.863281
10555.157227
10564.601562
10602.390625
10643.450195
10652.219727
10674.479492
10634.922852
10663.662109
10628.228516
10642.177734
10624.831055
10646.317383
10632.510742
10588.578125
10580.433594
10594.742188
10626.440430
10635.005859
10627.337891
10615.127930
10594.475586
10597.502930
10629.238281
10610.092773
10619.022461
10601.868164
10575.157227
10615.887695
10587.733398
10590.669922
10577.691406
10569.061523
10577.283203
10601.059570
10561.632812
10556.694336
10550.780273
10594.154297
10565.586914
10584.331055
10565.208008
10504.222656
10543.755859
10541.777344
10521.799805
10494.955078
10516.803711
10570.112305
10515.916992
10515.326172
10540.688477
10513.261719
10472.404297
10477.140625
10466.132812
10440.841797
10524.568359
10556.347656
10482.646484
10503.836914
10543.261719
10624.465820
10596.225586
10625.754883
10630.871094
10696.216797
10646.867188
10635.479492
10628.166016
10661.424805
10704.889648
10707.392578
10670.572266
10619.316406
10622.356445
10584.517578
10578.101562
10520.975586
10492.682617
10546.567383
10518.859375
10509.123047
10516.655273
10556.213867
10506.075195
10487.040039
10460.392578
10465.559570
10483.137695
10489.571289
10529.286133
10532.879883
10466.128906
10464.520508
10471.064453
10450.073242
10453.052734
10432.624023
10448.339844
10508.229492
10541.554688
10500.357422
10481.218750
10515.541992
10531.591797
10522.269531
10528.506836
10496.381836
10499.227539
10510.255859
10518.239258
10490.018555
10509.337891
10535.591797
10556.885742
10581.293945
10571.037109
10621.115234
10556.856445
10526.537109
10488.202148
10469.614258
10502.651367
10613.899414
10686.309570
10663.453125
10643.416016
10540.076172
10577.053711
10494.991211
10460.173828
10503.684570
10473.134766
10519.732422
10525.917969
10531.825195
10538.606445
10559.733398
10547.067383
10578.601562
10476.251953
10478.840820
10498.422852
10456.854492
10424.783203
10430.381836
10417.023438
10444.935547
10463.398438
10402.860352
10386.556641
10382.602539
10425.895508
10457.950195
10452.513672
10484.825195
10550.180664
10542.139648
10559.492188
10503.100586
10442.010742
10435.038086
10475.507812
10458.357422
10509.565430
10462.850586
10468.374023
10449.018555
10473.350586
10445.037109
10487.435547
10447.303711
10493.935547
10442.345703
10450.604492
10507.932617
10494.523438
10536.033203
10561.882812
10569.034180
10595.040039
10614.423828
10534.491211
10476.097656
10471.703125
10421.578125
10465.655273
10388.944336
10493.475586
10430.646484
10457.190430
10461.408203
10467.079102
10448.171875
10429.699219
10398.320312
10441.055664
10459.297852
10471.707031
10494.003906
10504.344727
10454.575195
10532.677734
10492.305664
10496.200195
10499.054688
10484.504883
10505.230469
10564.229492
10598.034180
10624.083984
10587.392578
10562.549805
10552.064453
10534.350586
10492.847656
10503.508789
10517.238281
10499.488281
10423.277344
10433.126953
```
