## Supplementary material for "Functional connectivity across the human subcortical auditory system using an autoregressive matrix-Gaussian copula graphical model approach with partial correlations": Code: roi-04_mean_ts.txt

```
8102.139648
8207.387695
8426.245117
7966.696289
8110.648926
8340.588867
8287.828125
8273.438477
7895.297852
8455.947266
8438.476562
8263.992188
8288.623047
8258.560547
8328.420898
8347.710938
8438.446289
8410.054688
8111.919922
8161.375000
8470.556641
8026.441406
7928.404785
8249.572266
8102.021484
8304.914062
8339.331055
7939.633789
8170.398926
8189.768555
8300.134766
7867.990234
8059.647461
8014.598145
8321.931641
8180.250000
8221.384766
8224.059570
8386.418945
8010.321777
8228.402344
8390.972656
8134.492676
8275.769531
8371.812500
8124.686523
8119.272461
8318.771484
8224.199219
8376.380859
7969.448730
8093.588867
8575.488281
8301.580078
8204.168945
8174.371094
8286.965820
8188.820312
8315.160156
8296.720703
7896.355469
8242.933594
8435.699219
8266.560547
8461.805664
8087.295898
8192.880859
8269.833984
8438.314453
8154.638672
8320.569336
8467.035156
8622.328125
8069.843262
8158.405273
8145.095703
8289.385742
8375.332031
8189.648438
8234.821289
8444.349609
8079.455078
8068.419922
8298.204102
8401.973633
7950.233887
8302.802734
8549.242188
8430.994141
8318.094727
8077.190430
8316.830078
8243.702148
8418.115234
7815.914062
8160.766602
8350.419922
8266.769531
7822.938477
8282.964844
8341.041016
8460.701172
8337.947266
8110.613281
8205.054688
8266.458984
8582.054688
8170.949707
8322.212891
8219.756836
8368.234375
8445.518555
8571.658203
8027.743164
8297.776367
8450.894531
8243.485352
8371.073242
8067.007812
7912.557617
8272.981445
8440.396484
8312.948242
8001.687012
8403.829102
8160.181152
8216.115234
8072.796875
8515.725586
8315.519531
8228.761719
8139.890137
8329.515625
8556.729492
8593.990234
8396.469727
8208.746094
8512.020508
8658.904297
8115.857422
8148.966797
8164.663574
8434.009766
8183.862305
8250.927734
8564.108398
8629.746094
8038.927734
8509.103516
7925.747070
8456.009766
8394.445312
8325.084961
8623.947266
8224.537109
8044.958008
8237.754883
8333.985352
8492.974609
7994.755859
8032.540039
8255.322266
8519.886719
8087.295898
8611.369141
8293.228516
8144.079102
8271.189453
8318.250000
8598.151367
8148.196777
8307.725586
8112.499023
8059.467285
8362.053711
8499.473633
7814.028320
7913.980469
8317.501953
8085.053711
8378.275391
8486.525391
8365.022461
8224.380859
8196.877930
8272.470703
8416.144531
8162.669922
8298.343750
8520.132812
8557.193359
8452.428711
8453.867188
8226.692383
8613.028320
8327.892578
8184.439453
8400.109375
8026.286133
8423.645508
8203.633789
8183.701172
8222.879883
8508.646484
8579.009766
8162.684570
8050.507812
8260.550781
8201.861328
8129.408203
8026.337891
8086.205078
8312.889648
8102.477539
8277.544922
8195.736328
8225.503906
8360.679688
8349.322266
8473.052734
8425.391602
8318.639648
8284.773438
8321.303711
8462.045898
8517.658203
8047.692383
8033.121094
8304.830078
8317.815430
8428.157227
8164.648438
8324.216797
8332.779297
8245.621094
8413.138672
8199.505859
8229.431641
8179.840332
8482.542969
8342.799805
8283.503906
8241.305664
8058.581055
8239.470703
8048.532715
8006.723633
8067.253418
8351.835938
8258.274414
8218.677734
8092.481445
8180.583496
8388.344727
8281.083984
8410.767578
8002.438477
8160.422852
8300.441406
8069.574707
8388.326172
7970.455078
8217.480469
8314.833984
8229.626953
8276.210938
8097.980957
8202.143555
8002.007324
8336.196289
8397.985352
7999.096680
8160.391602
8365.320312
8453.868164
8318.998047
8193.701172
8163.647461
8483.167969
8184.116211
8459.420898
8478.479492
8306.775391
8626.565430
8260.834961
8341.566406
8321.832031
8371.394531
8241.067383
8556.782227
8003.077148
8412.394531
8529.017578
8390.781250
8073.401855
8297.151367
8278.187500
8236.805664
8347.217773
7959.854492
7970.835938
8076.799316
8503.985352
8331.835938
8212.337891
8123.184570
8234.929688
8472.994141
8516.561523
8258.769531
8259.557617
8109.575195
8559.243164
8252.848633
8100.911133
8217.857422
8325.636719
8602.337891
8015.640625
8307.945312
8556.281250
8335.337891
8480.080078
8309.875977
8360.322266
8178.845703
8474.092773
8429.927734
8319.097656
8226.137695
8237.765625
8355.857422
8379.546875
8342.314453
8358.466797
8267.139648
8179.808594
8351.520508
8443.322266
8234.355469
8428.865234
8222.865234
8605.180664
8462.159180
8027.700684
8095.835938
8254.197266
8545.673828
8364.835938
8127.757324
8365.767578
8480.449219
8307.724609
8404.433594
8248.966797
8474.868164
8205.457031
8188.968750
8339.658203
8246.562500
8262.908203
8458.710938
8404.080078
8489.161133
8136.304199
8299.670898
8344.974609
8478.723633
8299.360352
8249.812500
8493.414062
8025.898438
8537.521484
8286.116211
8222.903320
8428.583984
8331.328125
8704.904297
8334.730469
8358.269531
8194.280273
8106.599609
8455.486328
8383.685547
8058.074219
8455.276367
8313.658203
8133.497070
8479.897461
8471.060547
8011.782715
8456.078125
8376.339844
8486.634766
8295.954102
8407.240234
8279.514648
8262.370117
8407.217773
8076.842285
8266.964844
8242.906250
8502.904297
7961.326172
8286.556641
8673.294922
8417.579102
8198.071289
8362.181641
8381.541992
8160.795898
8386.722656
7894.442383
8340.909180
8260.421875
8646.562500
8470.255859
8301.446289
8252.189453
8289.066406
8582.131836
8186.062988
8179.975586
8235.174805
8244.678711
8313.005859
8097.909180
8091.330078
8473.972656
8491.134766
8364.695312
8306.705078
8278.636719
8296.644531
8530.221680
8156.702148
8366.261719
8355.750000
8248.675781
8324.340820
8379.098633
8482.677734
8679.583984
8464.458008
7989.301758
8372.468750
8356.245117
8284.974609
8186.550781
8287.302734
8184.145508
8240.041992
8584.152344
8308.523438
8450.409180
8190.692383
8137.607422
8336.811523
8269.859375
8457.997070
8402.045898
8181.194824
8218.003906
8303.891602
8434.718750
8290.905273
8131.183594
8276.336914
8375.331055
8440.068359
8326.600586
8147.658203
8485.673828
8345.446289
8238.457031
8620.039062
8292.385742
8347.789062
8713.291992
8206.283203
8461.042969
8361.281250
8463.846680
8386.990234
8103.946777
8216.352539
8373.084961
8400.972656
8294.064453
8553.312500
8437.316406
8508.904297
8527.841797
8280.734375
8274.752930
8513.583008
8332.261719
8545.672852
8447.856445
8376.777344
8367.375000
8122.819336
8539.294922
8535.210938
8110.533691
8027.773926
8522.263672
8318.935547
8738.273438
8344.819336
8207.623047
8341.343750
8353.750000
8617.448242
8393.670898
8210.294922
8400.332031
8481.863281
8408.926758
8273.756836
8329.308594
8576.117188
8283.062500
8344.340820
8522.453125
8331.124023
8485.757812
8326.755859
8117.738281
8416.946289
8386.111328
8260.804688
8270.482422
8470.867188
8420.975586
8547.841797
8412.319336
8318.835938
8406.666992
8489.466797
8559.376953
8239.906250
8251.414062
8484.323242
8664.222656
8300.625000
8564.187500
8382.074219
8222.963867
8199.139648
8282.933594
8428.599609
8316.035156
8385.813477
8203.052734
8253.875977
8362.133789
8491.051758
8449.755859
8202.603516
8210.481445
8161.774902
8506.510742
8458.672852
8221.372070
8388.156250
8225.802734
8551.087891
8297.965820
8287.251953
8370.316406
8528.121094
8355.220703
8323.800781
8222.463867
8640.147461
8581.869141
8338.656250
8149.468750
8700.192383
8447.022461
8598.379883
8483.624023
8312.813477
8339.334961
8503.910156
8323.588867
8479.392578
8467.660156
8414.458984
8307.397461
8511.125000
8209.418945
8356.627930
8334.638672
8309.313477
8537.693359
8367.020508
8266.507812
8415.306641
8381.377930
8317.753906
8494.821289
8294.751953
8348.545898
8513.196289
8574.017578
8517.875000
8251.278320
8326.550781
8405.167969
8600.671875
8497.304688
8407.773438
8372.088867
8482.363281
8664.882812
8686.700195
8275.707031
8332.082031
8232.734375
8574.567383
8422.699219
8276.906250
8165.233398
8656.613281
8425.636719
8542.426758
8631.935547
8325.138672
8397.766602
8493.316406
8601.632812
8614.102539
8325.379883
8429.073242
8441.480469
8504.296875
8233.231445
8443.523438
8453.739258
8687.575195
8416.160156
8291.798828
8467.730469
8394.696289
8753.725586
8503.214844
8586.677734
8505.767578
8319.035156
8601.359375
8249.843750
8335.193359
8170.424316
8452.292969
8731.481445
8526.384766
8445.179688
8615.034180
8878.250000
8337.657227
8489.301758
8598.129883
8384.284180
8524.132812
8304.998047
8435.452148
8474.929688
8084.708008
8145.325195
8167.326172
8015.059570
8125.790039
8458.701172
8475.086914
8097.981445
8242.436523
8506.423828
8532.071289
8579.833984
8244.985352
8311.605469
8459.310547
8203.897461
8457.791016
8389.833984
8428.007812
8145.840820
8407.933594
8802.534180
8625.882812
8251.091797
8314.085938
8342.503906
8586.333984
8489.063477
8502.092773
8247.957031
8111.533203
8508.265625
8673.253906
8589.700195
8143.179688
8323.402344
8248.695312
8583.231445
8452.381836
8410.887695
8403.500000
8384.551758
8691.772461
8707.049805
8528.113281
8466.829102
8705.296875
8895.009766
8492.275391
8268.592773
8495.142578
8403.374023
8482.130859
8361.683594
8742.984375
8673.140625
8604.779297
8433.307617
8503.886719
8699.701172
8631.451172
8681.329102
8664.454102
8303.850586
8513.241211
8625.552734
8863.585938
8400.788086
8391.056641
8567.924805
8654.714844
8670.764648
8349.844727
8518.785156
8436.869141
8656.795898
8248.982422
8590.822266
8715.904297
8358.762695
8488.777344
8557.284180
8459.049805
8721.467773
8336.984375
8360.607422
8484.210938
8449.890625
8467.875977
8601.612305
8234.891602
8547.192383
8593.113281
8794.181641
8384.414062
8407.548828
8353.716797
8394.013672
8587.546875
8469.250977
8553.942383
8603.376953
8736.548828
8500.541016
8495.278320
8669.808594
8626.312500
8665.710938
8561.637695
8238.976562
8502.208984
8520.819336
8692.091797
9045.601562
8396.235352
8777.086914
8786.685547
8544.560547
8748.142578
8553.710938
8666.676758
8468.590820
8538.761719
8775.886719
8823.311523
8832.992188
8553.481445
8684.733398
8342.870117
8720.219727
8506.351562
8472.531250
8733.527344
8765.825195
8554.834961
8464.296875
8557.416016
8581.495117
8616.235352
8505.766602
8536.454102
8523.166016
8694.128906
8548.791016
8445.641602
8381.588867
8434.483398
8569.441406
8705.788086
8333.699219
8609.673828
8606.166992
8665.383789
8336.072266
8528.730469
8676.541992
8788.084961
8426.550781
8423.627930
8655.274414
8570.739258
8472.880859
8531.339844
8319.143555
8852.115234
8541.095703
8831.377930
8771.096680
8699.688477
8424.737305
8710.550781
8813.634766
8906.248047
8470.003906
8764.687500
8478.878906
8657.563477
8742.755859
8482.415039
8562.122070
8732.238281
8789.514648
8473.083984
8696.590820
8503.618164
8624.875977
8921.121094
8819.316406
8697.513672
8727.518555
8893.650391
8579.343750
8607.732422
8509.367188
8705.989258
9023.453125
8759.220703
8723.534180
8705.630859
8710.386719
8937.362305
9125.245117
8780.408203
8615.711914
8741.087891
9162.050781
8744.296875
8661.749023
8729.000977
8811.610352
8816.958984
8807.786133
8794.196289
8735.550781
8794.217773
8751.792969
8546.480469
8596.293945
8676.646484
8565.516602
8551.451172
8868.454102
8924.859375
8612.282227
8731.998047
8787.949219
8922.886719
8605.478516
8646.861328
8516.288086
8670.448242
```
