## Supplementary material for "Functional connectivity across the human subcortical auditory system using an autoregressive matrix-Gaussian copula graphical model approach with partial correlations": Code: roi-05_mean_ts.txt

```
9255.040039
8956.791992
9099.948242
9250.666016
8879.672852
8996.819336
8996.561523
9132.819336
8629.670898
8960.518555
8898.743164
9054.834961
8812.157227
8984.666016
9112.999023
9065.916016
8791.148438
9124.661133
9059.182617
8828.760742
8767.654297
9019.314453
8952.857422
9164.393555
8845.920898
9048.262695
9146.469727
8918.137695
9030.067383
9120.260742
9342.555664
9242.032227
8864.383789
8930.376953
9102.859375
9067.961914
8756.721680
8899.682617
8823.246094
8924.954102
8817.498047
8898.766602
9108.837891
8713.738281
8787.968750
8922.281250
8750.396484
8827.731445
8803.296875
8782.072266
8838.701172
8861.353516
8785.146484
8900.860352
9007.421875
9082.046875
9247.568359
8838.207031
8948.147461
9087.790039
8784.926758
8849.723633
8795.363281
9087.334961
8877.519531
8750.293945
8677.912109
8907.262695
8900.531250
9056.450195
9011.769531
8851.929688
8559.003906
8746.277344
8812.928711
8993.013672
8772.509766
8833.568359
8903.598633
8892.236328
8937.860352
9114.621094
9073.974609
8848.428711
9036.880859
8977.228516
8929.579102
9054.829102
9068.788086
8925.492188
8913.286133
8954.760742
9044.976562
8994.351562
8839.856445
8987.635742
9048.512695
9050.037109
8826.227539
8685.577148
8804.285156
8923.996094
9069.271484
9037.708984
8823.271484
8856.968750
8931.815430
9130.086914
8936.485352
8579.610352
8731.828125
9098.113281
9148.818359
8863.901367
8689.729492
9101.455078
8840.378906
8844.323242
8952.220703
8760.821289
9075.360352
9000.687500
8878.004883
8936.180664
9013.849609
9177.410156
8803.479492
8770.201172
9067.607422
8984.888672
8969.922852
8916.315430
8828.212891
8791.367188
8884.757812
8765.988281
8768.154297
8877.879883
9133.320312
8901.868164
8988.181641
9036.875000
8911.575195
8934.309570
9072.830078
9003.896484
9131.643555
9231.588867
9103.188477
8625.093750
8933.329102
8874.616211
8756.531250
8896.658203
9018.346680
8982.857422
8860.227539
8703.681641
8895.072266
9080.682617
8467.252930
8749.498047
9203.113281
8940.168945
9010.468750
8772.821289
8798.862305
9000.373047
8743.103516
8539.780273
8981.617188
8955.958008
8871.088867
8706.785156
9008.802734
8796.435547
8824.016602
8685.037109
8822.273438
8708.387695
8848.438477
8796.117188
8982.779297
8935.354492
8563.621094
8662.478516
9057.667969
8643.023438
8860.722656
8991.854492
8747.216797
8883.732422
8594.088867
8653.124023
8839.473633
8818.621094
8881.741211
8744.602539
8747.659180
8751.359375
8891.271484
8783.260742
8575.669922
8760.970703
8765.397461
8847.628906
8752.569336
8669.237305
8495.178711
8690.862305
8747.562500
8702.756836
8534.021484
8786.053711
8848.160156
8819.959961
8408.986328
8571.391602
9076.033203
8629.569336
8851.545898
8726.603516
8844.617188
8661.130859
8529.955078
8463.287109
8696.498047
8482.728516
8556.337891
8601.198242
8526.219727
8476.697266
8739.487305
8787.722656
8662.347656
8672.355469
8591.670898
8711.278320
8673.874023
8674.150391
8603.247070
8513.638672
8623.387695
8420.466797
8589.497070
8789.753906
8508.079102
8590.073242
8496.114258
8642.797852
8762.792969
8729.911133
8637.143555
8657.486328
8790.721680
8520.302734
8754.440430
8449.867188
8433.548828
8496.451172
8212.671875
8510.625977
8651.960938
8563.681641
8510.714844
8464.087891
8600.509766
8672.364258
8460.499023
8682.194336
8631.175781
8674.266602
8601.181641
8774.476562
8491.412109
8620.974609
8805.561523
8699.270508
8618.352539
8517.402344
8598.408203
8339.451172
8427.741211
8780.852539
8692.479492
8693.928711
8472.029297
8384.375000
8603.398438
8428.478516
8650.700195
8538.404297
8643.268555
8818.442383
8804.842773
8681.181641
8487.169922
8715.584961
8703.693359
8859.786133
8579.601562
8380.938477
8506.917969
8328.588867
8630.058594
8684.026367
8706.870117
8697.711914
8679.166016
8561.096680
8628.705078
8569.888672
8706.737305
8698.344727
8622.897461
8600.639648
8751.847656
8572.239258
8971.373047
8684.999023
8591.303711
8431.271484
8671.180664
8973.139648
8647.849609
8544.711914
8472.996094
8507.910156
8728.917969
8607.192383
8559.266602
8584.591797
8482.059570
8853.786133
8701.748047
8743.050781
8640.151367
8602.980469
8667.653320
8420.918945
8531.281250
8762.170898
8743.644531
8959.224609
8813.165039
8879.874023
8688.487305
8904.541992
8704.337891
8921.262695
8559.779297
8816.063477
8509.326172
8643.438477
8794.716797
8696.200195
8787.081055
8670.964844
8349.616211
8567.766602
8758.053711
8614.923828
8287.278320
8629.790039
8567.393555
8317.688477
8427.909180
8682.080078
8809.743164
8309.940430
8447.989258
8352.141602
8672.846680
8912.264648
8847.394531
8675.245117
8472.041992
8663.728516
8465.439453
8558.090820
8479.515625
8463.072266
8499.126953
8540.770508
8839.854492
8445.246094
8443.464844
8277.580078
8531.783203
8541.281250
8452.194336
8506.786133
8557.940430
8714.817383
8444.901367
8278.692383
8475.848633
8379.065430
8531.753906
8203.641602
8613.746094
8721.344727
8547.681641
8608.863281
8487.127930
8541.753906
8744.590820
8790.771484
8417.860352
8145.356445
8420.596680
8280.760742
8782.643555
8444.378906
8342.126953
8536.625977
8793.833984
8676.276367
8348.605469
8361.955078
8435.245117
8553.194336
8637.059570
8447.784180
8521.195312
8360.709961
8357.017578
8365.237305
8230.958984
8691.363281
8808.666016
8774.255859
8510.770508
8416.315430
8520.481445
8549.165039
8422.678711
8420.375000
8318.163086
8683.354492
8522.657227
8478.123047
8520.272461
8643.622070
8765.303711
8583.779297
8573.544922
8594.788086
8709.152344
8517.689453
8417.657227
8316.063477
8447.234375
8612.988281
8774.545898
8501.715820
8511.879883
8597.132812
8545.192383
8705.152344
9067.681641
8425.544922
8614.084961
8743.521484
8371.100586
8666.511719
8606.124023
8426.304688
8287.400391
8611.284180
8847.293945
8707.714844
8331.331055
8396.208984
8390.983398
8364.644531
8726.697266
8361.245117
8359.827148
8380.166016
8665.551758
8648.232422
8524.448242
8527.235352
8721.477539
8460.182617
8676.672852
8549.250000
8622.204102
8842.455078
8542.152344
8555.674805
8678.785156
8655.553711
8724.923828
8900.404297
8617.703125
8892.002930
8621.281250
8565.183594
8638.066406
8701.270508
8659.980469
8927.660156
8646.405273
8768.416016
8312.087891
8730.317383
8829.930664
8947.369141
8874.434570
8562.457031
8735.255859
8633.888672
8691.283203
8608.719727
8666.603516
8514.067383
8566.667969
8602.466797
8578.837891
8605.173828
8733.438477
8641.823242
8756.250000
8767.299805
8327.090820
8625.578125
8782.839844
8662.940430
8653.176758
8914.171875
8639.374023
8266.190430
8594.957031
8660.753906
8560.284180
8626.303711
8542.130859
8410.750977
8574.746094
8620.836914
8671.921875
8748.041016
8339.863281
8511.083984
8121.979980
8539.498047
8403.547852
8150.796875
8482.340820
8515.761719
8406.280273
8481.763672
8742.745117
8535.182617
8412.592773
8457.054688
8804.153320
8566.558594
8859.218750
8620.625000
8740.062500
8383.945312
8491.414062
8310.454102
8597.495117
8572.605469
8612.376953
8359.609375
8382.036133
8624.250000
8498.632812
8631.599609
8433.299805
8881.000000
8780.146484
8869.236328
8870.552734
8946.047852
8758.795898
8962.937500
8907.995117
8780.772461
8906.995117
8760.280273
8801.570312
8917.524414
8879.177734
8636.366211
8769.080078
8639.429688
8736.574219
8557.524414
8668.498047
8682.053711
8671.944336
8666.926758
8787.201172
8472.275391
8677.106445
8549.976562
9036.904297
8707.701172
8559.878906
8757.878906
8666.503906
8930.250000
8781.321289
8427.980469
8458.188477
8743.560547
8984.700195
8658.992188
8787.501953
8660.127930
8822.413086
8616.320312
8596.860352
8474.089844
8509.708008
8692.323242
8504.186523
8564.325195
8640.583008
8391.747070
8500.413086
8292.413086
8533.396484
8704.320312
8850.290039
8781.341797
8841.837891
8688.343750
8570.450195
8651.170898
9081.401367
8756.956055
8656.184570
8700.756836
8733.170898
8551.030273
8967.111328
8545.561523
8732.209961
8893.153320
8598.629883
8579.752930
8733.484375
8536.677734
8672.983398
8645.553711
8659.021484
8477.500000
8812.363281
8508.954102
8649.011719
8478.049805
8477.699219
9104.610352
8952.584961
8770.441406
8724.379883
8812.771484
8649.675781
9069.680664
9084.323242
9479.418945
9157.826172
9330.574219
9269.569336
9519.675781
8822.997070
8410.499023
8666.359375
8666.174805
8762.952148
8471.668945
8640.371094
8447.886719
8620.628906
9107.822266
8664.707031
8741.799805
8592.816406
8903.038086
8882.596680
9007.425781
8824.343750
9017.169922
8741.652344
8791.427734
8535.949219
8918.197266
8699.053711
9007.253906
8788.069336
8489.083984
8904.929688
8652.827148
8592.197266
8959.636719
8718.333008
8698.633789
8781.583984
8796.521484
8817.695312
8956.496094
8885.329102
8838.735352
8676.224609
8757.818359
8735.141602
8660.134766
8589.771484
8642.070312
8719.497070
8830.095703
8934.581055
8909.940430
8795.771484
8930.011719
8770.458008
8654.459961
8710.293945
8852.487305
8731.208984
8808.109375
8507.621094
8855.951172
8726.386719
8760.547852
8710.487305
8428.625977
8782.470703
8687.615234
8882.584961
8486.681641
8556.312500
8709.793945
8771.874023
8940.666016
8664.864258
8516.175781
8721.972656
8635.291016
8411.697266
8935.605469
9069.794922
8999.232422
8705.084961
8751.312500
8931.008789
9050.089844
8824.710938
8587.829102
8704.222656
8779.424805
8885.761719
9020.728516
8814.181641
8765.220703
8945.708008
8788.031250
8972.809570
8721.050781
8366.083984
8886.631836
8849.831055
8602.348633
8670.813477
8585.739258
8760.259766
8279.046875
8469.910156
8449.319336
8742.140625
8734.325195
8669.044922
8544.541016
8506.115234
8283.575195
8615.149414
8805.093750
8509.738281
8591.688477
8461.332031
8638.899414
8555.918945
8661.587891
8645.402344
8630.341797
8789.614258
8840.530273
8781.954102
8597.170898
8507.573242
8322.566406
8688.594727
8603.937500
8516.390625
8636.235352
8548.447266
8891.320312
8930.310547
8841.012695
9083.754883
8806.168945
8683.089844
8372.918945
8514.238281
8679.669922
8802.127930
8637.692383
8806.299805
8839.431641
8730.428711
8662.230469
8875.767578
8718.163086
8922.302734
8504.904297
8363.144531
8444.009766
8618.092773
8738.750000
8958.238281
8589.239258
8616.681641
8461.794922
8274.726562
8433.483398
8398.697266
8558.313477
8441.826172
8435.458008
8666.050781
8804.277344
8582.597656
8767.774414
8628.597656
8960.824219
8478.795898
8663.241211
8705.220703
8890.986328
8783.779297
8640.202148
8546.352539
8599.907227
8490.183594
8452.897461
8501.385742
8770.586914
8570.602539
8595.239258
8900.554688
8650.559570
8396.982422
8729.836914
8843.074219
8480.341797
8247.285156
8577.871094
8690.049805
8496.710938
8569.040039
8495.860352
8678.389648
8565.692383
8721.232422
8681.166016
8633.958008
8688.867188
8710.122070
8793.498047
8297.432617
8517.294922
8501.191406
8634.414062
8773.246094
8723.956055
8584.619141
8593.628906
8724.765625
8748.449219
8795.291016
8841.752930
8667.250000
8904.055664
8946.299805
8811.680664
8617.367188
8953.177734
8998.800781
8787.277344
8960.272461
8940.896484
8861.332031
8531.879883
```
