## Supplementary material for "Functional connectivity across the human subcortical auditory system using an autoregressive matrix-Gaussian copula graphical model approach with partial correlations": Code: roi-06_mean_ts.txt

```
9370.787109
9266.780273
9202.208008
9425.580078
9431.615234
9370.114258
9353.725586
9257.343750
9123.828125
9311.380859
9606.859375
9625.478516
9321.788086
9524.035156
9416.090820
9324.669922
9336.255859
9161.401367
9164.431641
9245.417969
9259.288086
9331.971680
9295.059570
9362.439453
9420.458008
9405.071289
9296.110352
9354.302734
9237.507812
9086.677734
9288.146484
9263.799805
9190.039062
9375.664062
9226.393555
9356.076172
9206.761719
9430.021484
9291.645508
9509.817383
9394.591797
9443.343750
9566.505859
9408.376953
9146.804688
9260.944336
9286.719727
9287.316406
9071.763672
9445.028320
9297.574219
9195.713867
9560.296875
9295.574219
9258.222656
9313.705078
9403.875000
9378.355469
9234.544922
9217.087891
9222.616211
9257.423828
9334.690430
9305.422852
8859.955078
9123.252930
9305.523438
9340.108398
9205.658203
9477.798828
9439.607422
9690.648438
9513.738281
9149.210938
9287.140625
9547.750977
9216.306641
8991.548828
9283.698242
9379.730469
9440.450195
9317.459961
9248.680664
9320.810547
9362.095703
9111.919922
9425.125000
9067.939453
9480.111328
9194.753906
9192.499023
9176.754883
9147.357422
9156.606445
9138.346680
9499.262695
9321.378906
9301.008789
9437.632812
9330.504883
9188.514648
9653.125977
9121.558594
9228.295898
9312.944336
9308.967773
9156.434570
9121.078125
9260.337891
9255.714844
9155.223633
9226.945312
9037.753906
9208.757812
9230.941406
9185.525391
9423.483398
9244.351562
9229.265625
9641.309570
9560.700195
9195.098633
9274.214844
9116.425781
9488.680664
9461.127930
9176.867188
9536.351562
9529.531250
9145.080078
9312.566406
9196.119141
9288.419922
9277.204102
9216.266602
9287.001953
9356.900391
9548.615234
9400.905273
8997.163086
9480.867188
9458.499023
9230.211914
9238.480469
9143.097656
9327.525391
9554.431641
9115.869141
9287.970703
9511.850586
9426.265625
9158.589844
9267.347656
9196.274414
8983.072266
9031.533203
9008.784180
9123.383789
9158.146484
9060.773438
8960.981445
9201.858398
9457.808594
9164.932617
9289.933594
9528.232422
9620.310547
9604.658203
9585.775391
9076.271484
8897.259766
9359.896484
9779.794922
9348.759766
9382.541992
9314.405273
9074.228516
9152.578125
9141.705078
9353.092773
9278.703125
9094.039062
9055.871094
9186.803711
9306.593750
9354.013672
9333.869141
9268.660156
9284.190430
9517.675781
9331.753906
9393.168945
9525.680664
9306.148438
9532.024414
9280.466797
8936.222656
9008.222656
9375.205078
9231.448242
9069.333008
9175.996094
9338.709961
9539.867188
9020.827148
9185.685547
9330.992188
9167.945312
9422.273438
9539.375000
9398.996094
9101.054688
9293.705078
9296.897461
9234.600586
9077.373047
9179.802734
9067.934570
9407.488281
9547.720703
9337.390625
9144.535156
9086.917969
9507.497070
9456.882812
9122.166016
9247.597656
9338.074219
9302.831055
9443.509766
9224.790039
9103.289062
9305.081055
9416.976562
9366.675781
9442.148438
9211.093750
9422.643555
9593.602539
9500.399414
9290.998047
9311.621094
9335.193359
9308.583984
9421.192383
9231.291992
9244.240234
9044.133789
9183.333984
9474.070312
9292.858398
9062.391602
9163.069336
9264.504883
9458.491211
9254.852539
9273.355469
9312.250000
9426.434570
9478.883789
9483.270508
9165.022461
9256.289062
9260.034180
9538.849609
9367.791992
9087.186523
9265.813477
9175.505859
9361.168945
9317.259766
9327.794922
9361.823242
9460.287109
9352.898438
9217.234375
9407.247070
9484.429688
9163.913086
9249.027344
9251.353516
9228.228516
9337.167969
9378.578125
9353.989258
9339.836914
9458.027344
9383.986328
9203.166992
9540.937500
9030.833008
9285.503906
9511.301758
9544.578125
9441.494141
9292.845703
9222.085938
9161.681641
9030.743164
9083.651367
9351.855469
9303.306641
9317.135742
9067.862305
9225.955078
9168.407227
9427.906250
9470.303711
9313.724609
9230.073242
9492.530273
9432.488281
9287.883789
9241.953125
9379.698242
9503.065430
9461.658203
9412.259766
9229.365234
9306.040039
9333.706055
9232.424805
9286.527344
9155.639648
9575.621094
9275.535156
9642.130859
9542.857422
9160.023438
9288.141602
9068.316406
9236.236328
9266.858398
9330.349609
9120.951172
9175.839844
9194.583984
9509.543945
9428.986328
9265.584961
9318.685547
9584.125977
9157.903320
9025.140625
9238.490234
9314.190430
9249.057617
9262.170898
9192.822266
9350.464844
9448.834961
9225.749023
9542.445312
9690.165039
9634.871094
9358.130859
9408.052734
9480.807617
9326.826172
9538.990234
9118.442383
9449.924805
9409.298828
9209.683594
9222.261719
9214.730469
9438.343750
9199.535156
9394.198242
9489.064453
9459.291016
9297.003906
9419.968750
9259.677734
9261.276367
9179.275391
9214.881836
8960.353516
9034.717773
9240.869141
9115.383789
9377.710938
9412.810547
9327.973633
9213.416016
9226.544922
9217.276367
9124.790039
9077.548828
9236.979492
9445.347656
9238.380859
9336.869141
9146.258789
9137.250977
9374.781250
9479.460938
9128.214844
9255.129883
9596.667969
9361.753906
9643.652344
9176.554688
9454.482422
9472.433594
9265.193359
9199.429688
9280.447266
9398.456055
9237.664062
9171.609375
9366.119141
9107.539062
9024.342773
9242.282227
9028.288086
9148.752930
9133.177734
9345.596680
9093.750000
9172.143555
8972.320312
9202.685547
9137.815430
9147.092773
9124.801758
9151.834961
9232.308594
9426.062500
9279.137695
9181.853516
9420.070312
9263.746094
9211.603516
9010.517578
8888.353516
9105.297852
8970.413086
9097.851562
9025.797852
9043.118164
9225.416992
9073.864258
9071.432617
9274.896484
9095.582031
9158.625000
9106.443359
8945.219727
9106.900391
9015.724609
9093.277344
9112.978516
9172.214844
9329.920898
9162.519531
9292.803711
9334.519531
9172.636719
9240.788086
9002.327148
9268.159180
9073.305664
9093.397461
9159.528320
9221.251953
9185.884766
9284.472656
9221.285156
9097.339844
8863.032227
8885.340820
9045.857422
8966.050781
9112.371094
8878.186523
9088.506836
9100.611328
9095.939453
9155.635742
9076.482422
9440.095703
9146.583008
8772.174805
9144.752930
9038.536133
9346.790039
9003.932617
8925.562500
9205.279297
9323.358398
9310.672852
9157.964844
9063.994141
9147.834961
9310.929688
9289.007812
9209.776367
9057.246094
9171.861328
9189.371094
9112.268555
9111.188477
9063.447266
8813.633789
8858.988281
9181.545898
9081.884766
9311.539062
9194.985352
8928.379883
9269.346680
9201.179688
9430.080078
8866.086914
8919.505859
9164.916016
9283.274414
8852.718750
8733.124023
9084.634766
9169.034180
9185.230469
9184.308594
9323.873047
8887.970703
9121.177734
8891.578125
9174.491211
9066.876953
9102.141602
9025.359375
9238.051758
9236.078125
9042.035156
9140.095703
8994.274414
9138.848633
9301.439453
9213.603516
9193.644531
8844.539062
8936.075195
9087.573242
9166.462891
9117.882812
9263.262695
9030.924805
9176.201172
9125.269531
9042.085938
9162.501953
9240.197266
8966.541016
8954.087891
8921.840820
9130.536133
9239.302734
9198.804688
9387.230469
9203.296875
9228.828125
9285.972656
9256.487305
8956.382812
9139.179688
9272.092773
9145.478516
9138.278320
9096.399414
8941.463867
9190.337891
9133.167969
9098.467773
9120.429688
9061.478516
8927.648438
8200.586914
8032.144531
8912.252930
9232.355469
9496.952148
9306.517578
9034.802734
9101.959961
9030.302734
9426.352539
9192.591797
9034.078125
8772.443359
8955.341797
8840.540039
8709.788086
8587.471680
8753.473633
8644.308594
8636.939453
8643.586914
8772.388672
8825.168945
8972.892578
9214.582031
8759.224609
8804.136719
8905.403320
9286.545898
9091.964844
9027.499023
9058.568359
9490.468750
9323.563477
9192.152344
9311.240234
9299.974609
9320.953125
9261.039062
9164.030273
9200.642578
9045.346680
9370.753906
9285.583984
9495.836914
9455.013672
9335.729492
9484.805664
9155.516602
9138.179688
9302.957031
9112.772461
8984.568359
9391.736328
9349.005859
9277.785156
9269.147461
9077.349609
9382.364258
9409.686523
9234.544922
8900.245117
9177.673828
9261.205078
9340.788086
9029.122070
9159.089844
9227.678711
9240.847656
9064.879883
8906.593750
9319.188477
9227.458984
9183.372070
9110.703125
9230.627930
9155.500000
9085.630859
9187.848633
9286.878906
9209.180664
9213.179688
9101.548828
9114.116211
9477.755859
9310.758789
9482.743164
9204.502930
9124.361328
9062.011719
8716.470703
9227.318359
8928.391602
9067.046875
8894.252930
8827.085938
9344.429688
9432.500000
9210.656250
9103.446289
9247.283203
9105.432617
9234.385742
8880.266602
9199.660156
8990.966797
9102.158203
9261.234375
9236.529297
9169.620117
8954.050781
9155.677734
9191.586914
9160.282227
9102.562500
9246.626953
9384.727539
9134.451172
9233.323242
9153.250000
8878.683594
9399.404297
9289.874023
9424.996094
9323.257812
8992.603516
9066.533203
9232.496094
9158.958984
9164.800781
8948.775391
9069.090820
9226.532227
9138.375000
9159.564453
9252.913086
9183.505859
8978.600586
9393.890625
9185.292969
9005.784180
9287.000977
9343.167969
9281.008789
9063.749023
9074.326172
9000.589844
8925.150391
9326.426758
9178.493164
9050.731445
9427.561523
9215.001953
9181.100586
9308.119141
9207.675781
9224.599609
9325.385742
9147.912109
9010.945312
9180.052734
9321.493164
9345.950195
9175.867188
9054.490234
9124.922852
9085.527344
9311.860352
9409.724609
9356.968750
9201.203125
9177.933594
9283.626953
9454.164062
9311.664062
9375.167969
9075.250977
9314.556641
9411.197266
9481.469727
9354.634766
9101.535156
9195.767578
9184.234375
9381.775391
9069.411133
9206.228516
9244.445312
9279.240234
9453.972656
9008.608398
9195.810547
9129.649414
9160.298828
9409.263672
9240.861328
9139.814453
9282.228516
9311.796875
9216.447266
9252.226562
9131.250977
9318.654297
9345.949219
9148.115234
9181.375977
9091.573242
9240.280273
9261.145508
9231.019531
9231.938477
9183.607422
9076.393555
9091.030273
9063.498047
9148.062500
9193.692383
9260.579102
9369.942383
9165.462891
9094.224609
9087.702148
9185.780273
9128.528320
9069.408203
9065.377930
9212.329102
9151.820312
9306.075195
9246.324219
9122.101562
9139.064453
9149.757812
8838.388672
9130.186523
8916.406250
9192.628906
8904.180664
8938.188477
9083.149414
9139.616211
9187.872070
9071.564453
9141.529297
9023.202148
9275.055664
9044.472656
9047.811523
9108.994141
8982.917969
9271.779297
8887.968750
9203.897461
9171.813477
8860.594727
9165.285156
9135.471680
9261.359375
9028.970703
9183.791992
8980.774414
9004.927734
8805.491211
9161.701172
9321.134766
9178.183594
9107.085938
9276.286133
9230.522461
9032.448242
9169.385742
9271.980469
9242.184570
9190.000000
9231.763672
9165.658203
9200.449219
9143.902344
9192.369141
9298.144531
9156.420898
9122.740234
9346.296875
8976.528320
9350.179688
9490.639648
9448.148438
9012.385742
9294.503906
9276.191406
9133.082031
9281.667969
9337.089844
9265.695312
9285.396484
9307.076172
9280.029297
9308.894531
9259.924805
9223.277344
9311.141602
9172.067383
9208.750000
9344.638672
8921.728516
9163.667969
9330.058594
9145.385742
9165.494141
8992.121094
9017.547852
9176.236328
9158.983398
9529.048828
9131.170898
9395.797852
9352.105469
9098.235352
9045.119141
8847.954102
9038.005859
9031.462891
9110.888672
```
