## Supplementary material for "Functional connectivity across the human subcortical auditory system using an autoregressive matrix-Gaussian copula graphical model approach with partial correlations": Code: roi-07_mean_ts.txt

```
10417.133789
10573.793945
10418.854492
10229.879883
10362.180664
10518.432617
10609.193359
10481.997070
10286.927734
10615.244141
10746.101562
10587.249023
10387.991211
10386.067383
10532.180664
10519.774414
10668.336914
10401.806641
10213.170898
10637.833008
10329.111328
10605.658203
10477.461914
10676.816406
10757.607422
10447.676758
10594.422852
10529.421875
10437.379883
10605.872070
10683.280273
10221.631836
10491.547852
10550.333008
10426.701172
10438.631836
10281.720703
10449.825195
10539.709961
10513.743164
10490.774414
10325.422852
10448.473633
10490.263672
10466.660156
10368.292969
10340.383789
10499.246094
10575.325195
10274.579102
10365.319336
10395.522461
10292.017578
10247.877930
10391.716797
10407.316406
10710.602539
10753.664062
10490.332031
10136.399414
10363.345703
10537.882812
10378.411133
10257.704102
10296.603516
10427.417969
10332.319336
10653.312500
10475.259766
10315.636719
10795.391602
10741.375977
10460.709961
10252.644531
10478.252930
10598.169922
10460.804688
10378.461914
10516.373047
10393.195312
10463.954102
10674.165039
10529.021484
10526.163086
10611.486328
10477.075195
10449.164062
10329.826172
10318.217773
10550.176758
10297.720703
10513.983398
10428.518555
10293.367188
10468.219727
10427.144531
10598.277344
10383.144531
10366.548828
10519.859375
10521.038086
10407.680664
10385.790039
10437.295898
10450.022461
10564.477539
10369.643555
10363.121094
10491.306641
10406.989258
10350.221680
10379.405273
10479.483398
10468.622070
10307.121094
10631.788086
10543.823242
10535.011719
10321.433594
10415.079102
10666.691406
10543.821289
10411.350586
10231.960938
10364.295898
10419.550781
10527.217773
10414.045898
10527.012695
10583.857422
10503.907227
10385.955078
10375.117188
10401.450195
10433.303711
10328.030273
10624.138672
10628.819336
10521.166992
10241.519531
10477.491211
10642.825195
10637.516602
10464.785156
10663.697266
10647.540039
10965.002930
10448.006836
10515.874023
10522.420898
10161.403320
10370.545898
10405.062500
10471.090820
10136.743164
10375.795898
10481.565430
10340.898438
10353.085938
10172.430664
10294.791992
10239.766602
10059.907227
10491.467773
10356.285156
10550.528320
10505.836914
10600.610352
10522.795898
10195.113281
10116.090820
10307.744141
10446.456055
10456.350586
10384.536133
10409.721680
10249.378906
10209.521484
10489.902344
10435.894531
10376.440430
10225.035156
10034.774414
10316.667969
10239.433594
10546.048828
10360.796875
10409.041016
10391.122070
10401.747070
10530.107422
10270.867188
10448.208008
10422.444336
10496.046875
10328.350586
10332.785156
10475.464844
10327.415039
10427.711914
10320.997070
10239.080078
10578.454102
10819.891602
10365.147461
10319.678711
10206.167969
10643.140625
10672.108398
10513.912109
10457.177734
10294.872070
10324.808594
10439.856445
10539.280273
10125.026367
10316.068359
10241.815430
10481.715820
10556.540039
10569.999023
10404.560547
10382.183594
10395.352539
10366.535156
10384.371094
10244.857422
10451.987305
10364.976562
10376.548828
10558.386719
10403.278320
10313.430664
10529.256836
10518.095703
10362.838867
10351.946289
10480.782227
10695.646484
10544.366211
10333.346680
10544.241211
10316.671875
10267.542969
10468.065430
10378.711914
10220.727539
10356.817383
10409.798828
10338.188477
10300.590820
10330.004883
10349.922852
10392.316406
10356.794922
10310.070312
10360.913086
10257.519531
10405.919922
10556.993164
10458.480469
10187.769531
10278.696289
10410.929688
10208.829102
10149.360352
10154.564453
10326.280273
10306.266602
10515.955078
10210.380859
10244.102539
10321.624023
10507.081055
10494.957031
10442.453125
10335.824219
10348.355469
10246.980469
10321.902344
10237.538086
10360.558594
10650.472656
10474.983398
10315.880859
10357.061523
10474.377930
10396.291992
10426.422852
10583.794922
10324.639648
10532.458008
10574.206055
10603.674805
10537.694336
10482.230469
10308.050781
10364.015625
10287.233398
10095.695312
10258.797852
10486.857422
10520.329102
10270.686523
10227.709961
10553.172852
10637.990234
10530.314453
10446.702148
10543.687500
10490.399414
10518.433594
10411.478516
10420.071289
10407.722656
10489.993164
10373.317383
10561.041992
10355.113281
10312.835938
10490.936523
10421.305664
10410.526367
10330.121094
10278.874023
10397.616211
10575.121094
10473.977539
10458.673828
10392.135742
10348.623047
10485.848633
10473.321289
10559.378906
10626.329102
10430.069336
10456.254883
10479.055664
10419.426758
10531.565430
10625.256836
10393.538086
10421.313477
10370.100586
10443.959961
10644.491211
10455.880859
10453.343750
10501.946289
10423.975586
10612.204102
10372.874023
10569.923828
10746.312500
10664.824219
10656.392578
10309.783203
10548.926758
10572.600586
10374.625977
10447.844727
10447.930664
10559.225586
10506.071289
10671.095703
10426.410156
10532.383789
10553.739258
10518.963867
10723.924805
10549.129883
10503.066406
10399.854492
10252.352539
10434.225586
10411.241211
10453.283203
10402.774414
10408.909180
10385.413086
10705.038086
10536.353516
10577.140625
10355.485352
10557.660156
10461.717773
10543.999023
10543.018555
10272.385742
10260.782227
10534.688477
10685.596680
10501.277344
10398.778320
10381.719727
10683.810547
10504.073242
10610.555664
10496.324219
10631.210938
10554.469727
10568.868164
10641.186523
10423.148438
10553.922852
10458.424805
10617.774414
10415.061523
10654.041016
10634.305664
10674.600586
10522.552734
10316.156250
10499.963867
10634.880859
10616.436523
10339.954102
10529.847656
10506.500000
10638.905273
10439.573242
10558.581055
10497.338867
10536.334961
10430.313477
10362.480469
10335.656250
10552.778320
10362.673828
10355.427734
10526.756836
10392.873047
10596.049805
10728.410156
10547.697266
10687.928711
10619.233398
10599.000000
10799.933594
10486.537109
10324.774414
10355.916016
10293.855469
10506.704102
10421.728516
10480.613281
10485.389648
10484.596680
10474.322266
10509.276367
10581.886719
10735.307617
10583.237305
10470.964844
10544.264648
10530.116211
10558.980469
10327.470703
10391.182617
10464.160156
10362.658203
10126.160156
10460.806641
10576.526367
10655.129883
10581.294922
10437.378906
10303.670898
10545.127930
10514.589844
10377.969727
10419.908203
10630.920898
10479.006836
10520.026367
10283.358398
10200.792969
10520.227539
10278.202148
10569.147461
10542.927734
10461.488281
10447.641602
10366.085938
10346.319336
10455.638672
10491.091797
10523.022461
10460.444336
10398.105469
10434.105469
10247.714844
10367.824219
10371.816406
10542.862305
10413.082031
10250.210938
10381.123047
10474.672852
10243.657227
10453.765625
10408.233398
10470.046875
10266.873047
10396.836914
10351.889648
10498.881836
10612.613281
10365.749023
10473.159180
10242.131836
10375.212891
10586.850586
10444.259766
10354.527344
10477.758789
10388.722656
10475.697266
10407.250977
10414.809570
10408.373047
10642.122070
10531.735352
10258.722656
10453.280273
10258.240234
10313.277344
10239.446289
10506.426758
10469.116211
10298.793945
10202.388672
10467.702148
10439.237305
10338.316406
10309.635742
10366.018555
10251.052734
10263.579102
10426.729492
10394.372070
10094.062500
10303.846680
10344.176758
10298.846680
10354.145508
10264.488281
10447.829102
10318.165039
10250.339844
10471.397461
10369.868164
10490.749023
10398.184570
10266.794922
10438.543945
10428.900391
10568.303711
10391.221680
10365.424805
10391.420898
10443.082031
10487.393555
10417.005859
10231.124023
10384.604492
10391.840820
10530.886719
10451.907227
10450.694336
10365.545898
10384.300781
10519.407227
10548.807617
10316.788086
10474.690430
10113.333008
10177.514648
9652.750000
10000.641602
10183.225586
10279.905273
10541.494141
10463.799805
10588.408203
10470.541016
10582.071289
10339.200195
10266.950195
10283.481445
10126.828125
10254.761719
10201.934570
10257.403320
10253.503906
10345.707031
10128.993164
10278.642578
10243.915039
10450.287109
10373.216797
10465.579102
10427.534180
10432.475586
10531.093750
10470.831055
10492.179688
10594.006836
10393.768555
10728.125000
10723.494141
10551.086914
10529.772461
10667.020508
10539.861328
10774.314453
10368.860352
10441.479492
10459.053711
10530.386719
10593.287109
10764.662109
10745.398438
10436.556641
10441.657227
10537.833008
10533.079102
10609.014648
10534.773438
10272.800781
10658.092773
10722.410156
10650.033203
10469.682617
10561.799805
10507.379883
10516.313477
10598.657227
10404.865234
10507.194336
10495.941406
10463.644531
10518.258789
10442.325195
10475.857422
10589.036133
10503.761719
10385.938477
10537.594727
10550.590820
10626.212891
10427.514648
10275.989258
10318.526367
10252.598633
10489.970703
10402.016602
10433.642578
10503.000000
10424.655273
10383.438477
10490.337891
10714.909180
10617.397461
10536.174805
10374.087891
10392.241211
9948.496094
10305.165039
10050.235352
9999.917969
10155.589844
10391.133789
10588.152344
10465.133789
10397.653320
10397.288086
10612.850586
10422.625977
10377.243164
10478.863281
10249.829102
10337.758789
10503.650391
10568.637695
10388.381836
10602.891602
10459.256836
10623.327148
10587.123047
10496.458008
10503.709961
10472.550781
10687.854492
10496.035156
10389.105469
10621.461914
10468.647461
10452.110352
10724.945312
10624.107422
10678.349609
10393.852539
10534.661133
10373.108398
10691.957031
10434.413086
10304.543945
10257.348633
10361.791992
10707.506836
10553.033203
10377.682617
10417.409180
10425.750977
10418.533203
10451.180664
10411.758789
10393.095703
10400.391602
10571.219727
10351.997070
10455.954102
10511.162109
10633.871094
10496.427734
10346.000977
10373.512695
10462.460938
10617.850586
10469.593750
10498.130859
10478.743164
10625.101562
10629.524414
10493.025391
10644.660156
10435.954102
10436.723633
10605.792969
10501.496094
10286.242188
10296.588867
10397.114258
10497.253906
10731.148438
10576.848633
10674.951172
10233.044922
10317.835938
10640.770508
10495.850586
10399.522461
10354.573242
10444.232422
10486.997070
10246.852539
10428.616211
10251.659180
10279.296875
10608.504883
10578.327148
10612.702148
10843.160156
10524.277344
10486.906250
10451.514648
10134.597656
10401.273438
10413.902344
10691.833008
10457.014648
10476.274414
10560.388672
10496.781250
10602.764648
10601.180664
10555.583984
10373.438477
10711.493164
10744.209961
10579.726562
10580.465820
10317.694336
10466.209961
10570.762695
10502.806641
10406.400391
10334.249023
10373.448242
10531.650391
10698.498047
10511.241211
10565.559570
10300.238281
10393.362305
10398.488281
10421.398438
10461.465820
10341.532227
10350.665039
10446.663086
10388.993164
10219.444336
10430.274414
10495.745117
10335.654297
10167.197266
10189.684570
10257.921875
10424.952148
10515.821289
10158.944336
10217.531250
10353.124023
10462.545898
10320.293945
10214.381836
10321.808594
10351.961914
10480.032227
10307.538086
10205.839844
10461.350586
10255.589844
10322.799805
10148.165039
10392.292969
10346.165039
10521.124023
10452.875977
10328.604492
10192.425781
10454.184570
10434.609375
10646.266602
10416.404297
10397.327148
10494.544922
10472.278320
10568.942383
10513.579102
10460.939453
10529.166992
10575.566406
10476.445312
10074.363281
10344.313477
10470.206055
10472.264648
10638.561523
10435.508789
10414.983398
10386.845703
10584.816406
10557.159180
10434.726562
10300.556641
10442.306641
10559.855469
10352.440430
10439.202148
10516.452148
10530.508789
10577.472656
10406.797852
10212.209961
10504.977539
10311.649414
10390.329102
10191.785156
10465.582031
10613.702148
10424.791016
10635.573242
10232.609375
10213.253906
10494.242188
10495.769531
10579.021484
10369.846680
10109.893555
10305.788086
10406.969727
10521.409180
10465.239258
10372.344727
10153.701172
10189.824219
10530.116211
10296.230469
10161.725586
10401.384766
10447.485352
10540.597656
10310.334961
10205.446289
10565.794922
10461.260742
10407.116211
```
