## Supplementary material for "Functional connectivity across the human subcortical auditory system using an autoregressive matrix-Gaussian copula graphical model approach with partial correlations": Code: roi-08_mean_ts.txt

```
11741.293945
11495.175781
11324.968750
11285.519531
11259.854492
11439.895508
11352.351562
11229.924805
11323.137695
11484.488281
11451.874023
11386.931641
11296.416016
11372.720703
11456.444336
11311.618164
11208.656250
11358.926758
11432.939453
11425.496094
11261.118164
11222.075195
11397.505859
11475.272461
11457.445312
11388.219727
11373.275391
11398.306641
11450.898438
11460.236328
11266.933594
11376.018555
11418.356445
11341.947266
11256.874023
11224.687500
11362.736328
11398.002930
11310.222656
11363.149414
11300.230469
11300.343750
11376.381836
11282.340820
11242.070312
11326.795898
11443.562500
11393.058594
11196.125977
11263.032227
11267.858398
11316.278320
11362.131836
11267.371094
11403.727539
11340.049805
11308.656250
11332.956055
11290.155273
11147.092773
11303.419922
11332.856445
11356.284180
11350.533203
11232.965820
11289.160156
11306.147461
11307.840820
11268.274414
11368.631836
11343.782227
11318.032227
11266.250977
11292.975586
11283.983398
11336.237305
11247.268555
11315.467773
11327.368164
11435.477539
11326.352539
11350.011719
11423.365234
11301.750000
11190.914062
11277.045898
11413.073242
11251.474609
11229.718750
11318.893555
11349.318359
11299.992188
11173.926758
11193.188477
11217.134766
11260.580078
11414.003906
11277.958984
11297.873047
11370.235352
11259.166992
11275.731445
11187.946289
11292.780273
11334.108398
11375.952148
11324.164062
11173.387695
11358.488281
11273.925781
11221.761719
11189.054688
11117.212891
11138.594727
11167.747070
11234.212891
11195.607422
11201.747070
11348.938477
11332.201172
11412.169922
11370.246094
11392.587891
11353.887695
11296.985352
11189.900391
11279.062500
11293.488281
11293.289062
11263.156250
11254.615234
11359.137695
11344.429688
11349.231445
11245.799805
11253.239258
11319.395508
11205.614258
11260.309570
11344.431641
11412.051758
11336.373047
11236.461914
11282.936523
11459.062500
11363.517578
11381.789062
11047.204102
11309.450195
11289.227539
11240.861328
11227.864258
11360.263672
11138.443359
11108.127930
11242.969727
11219.839844
11318.716797
11232.195312
11258.770508
11301.897461
11274.502930
11035.289062
11263.852539
11164.037109
11074.844727
11289.122070
11341.051758
11260.970703
11307.649414
11379.465820
11239.295898
11261.233398
11222.246094
11183.658203
11080.354492
11140.239258
11307.244141
11186.579102
11152.718750
11112.635742
11129.240234
11259.006836
11237.097656
11320.925781
11138.144531
11106.769531
11140.876953
11324.266602
11203.872070
11104.930664
11266.391602
11285.641602
11109.787109
11178.850586
11265.314453
11269.154297
11234.228516
11214.191406
11200.424805
11260.674805
11216.250977
11281.740234
11172.427734
11146.012695
11254.398438
11289.043945
11348.452148
11154.414062
11181.933594
11226.459961
11127.873047
11167.618164
11194.056641
11051.275391
11115.024414
11064.946289
11257.391602
11193.865234
11083.908203
11199.425781
11172.537109
11090.696289
11075.025391
11120.247070
11167.957031
11142.843750
11175.141602
11105.090820
11154.125000
11057.143555
11140.849609
11184.365234
11190.127930
11174.818359
11325.829102
11396.470703
11224.220703
11257.895508
11170.779297
11350.427734
11319.884766
11238.427734
11229.680664
11108.227539
11231.132812
11261.665039
11119.467773
11239.427734
11207.114258
11243.294922
11183.231445
11273.063477
11087.744141
11182.559570
11145.865234
11282.275391
11140.383789
11028.726562
11089.685547
11068.514648
11199.082031
11172.194336
11229.732422
11295.455078
11242.354492
11153.987305
11218.610352
11152.631836
11117.691406
11129.537109
11089.892578
11133.333984
11207.035156
11106.220703
11210.123047
11132.638672
11102.571289
11111.472656
11071.471680
11178.865234
11245.029297
11333.164062
11186.066406
11162.188477
11244.086914
11193.711914
11089.445312
11114.059570
11349.666016
11143.795898
11187.235352
11158.938477
11183.779297
11177.861328
11187.568359
11176.887695
11148.647461
11066.552734
11075.506836
11095.571289
11184.511719
11037.321289
10963.200195
11074.590820
11242.635742
11064.121094
11032.246094
11118.402344
11182.367188
11123.402344
11088.178711
11077.297852
11185.728516
11263.990234
11230.528320
11110.944336
11176.356445
11003.189453
11164.763672
11052.773438
11026.823242
11139.696289
10968.633789
11108.451172
11120.008789
11023.668945
10925.040039
11062.601562
11098.302734
11079.044922
11048.893555
11011.083008
11029.375977
10984.636719
11099.305664
11047.350586
11061.159180
11209.958008
11100.500977
11094.684570
11002.153320
11044.826172
11145.926758
11176.430664
11126.687500
10984.202148
11202.784180
11154.510742
11067.000977
11078.323242
11059.189453
11201.461914
11138.377930
11109.888672
11189.157227
11140.987305
11163.006836
11142.819336
11003.457031
11009.106445
11218.125000
11149.900391
11118.435547
11155.039062
11122.371094
10971.752930
11118.788086
11190.074219
11140.500977
11033.214844
10989.529297
11023.100586
11045.360352
11166.856445
11115.355469
11103.085938
11012.693359
11132.142578
11008.604492
11050.297852
11133.300781
11000.936523
11105.616211
11130.305664
11211.647461
11248.264648
11084.385742
11133.679688
10961.841797
11101.121094
11005.330078
10986.309570
11074.039062
11124.019531
11142.172852
11038.749023
11194.105469
11176.333984
11150.289062
11100.054688
11037.883789
11177.440430
11171.208008
11071.987305
11144.516602
11058.446289
11109.565430
11123.948242
11193.978516
11061.158203
11107.288086
11050.694336
11120.530273
10991.309570
10969.206055
11097.458984
10921.371094
11008.344727
10923.395508
10979.534180
11130.032227
11041.701172
11086.487305
11118.888672
11070.705078
11039.419922
11141.480469
10992.792969
11039.777344
11051.358398
11189.130859
11034.501953
10984.981445
11141.038086
11100.459961
10997.506836
11118.801758
11053.077148
11075.736328
11088.205078
11044.830078
11016.042969
11254.748047
11056.752930
11061.919922
10859.626953
10938.816406
11099.761719
11011.031250
11005.508789
11002.885742
10994.941406
11139.652344
11105.000000
11048.558594
10949.466797
11098.112305
11101.920898
10974.101562
10937.829102
11018.543945
11151.169922
11046.718750
11101.206055
11226.839844
11138.029297
11119.712891
11011.033203
10928.000000
11135.413086
11022.293945
11030.061523
10918.039062
11014.906250
10965.616211
10996.909180
10980.454102
11001.033203
10920.852539
10934.438477
10995.873047
11114.851562
11035.428711
10996.746094
11059.993164
10882.989258
10951.944336
11081.300781
10957.842773
10960.041016
11011.958008
11093.347656
11181.055664
11071.954102
11089.875000
11094.560547
11016.500000
11089.371094
11006.449219
10953.027344
11002.314453
11006.868164
11056.637695
11065.780273
11000.147461
11050.888672
10903.406250
11047.800781
10990.066406
11020.666016
11061.513672
10995.736328
11062.938477
11077.823242
10963.947266
11024.397461
10979.027344
10955.795898
11079.586914
10952.625000
10914.996094
11039.459961
11057.693359
11020.498047
11060.073242
11039.409180
11008.407227
11000.939453
11028.616211
11084.474609
11121.399414
11098.457031
11049.521484
11018.633789
11072.285156
10993.314453
11011.596680
10974.791016
10954.259766
11001.593750
10961.083008
11074.668945
10985.918945
10968.726562
10969.834961
11035.162109
11022.003906
11094.847656
11026.586914
11093.314453
11180.987305
10993.525391
11093.397461
10969.001953
11044.059570
11104.750977
11057.058594
11108.600586
11225.727539
11095.400391
11225.902344
11077.294922
11191.364258
11136.830078
11122.330078
11057.335938
11095.045898
10962.864258
11052.862305
11147.295898
11108.628906
10963.614258
10983.768555
10891.979492
10934.009766
11119.009766
11176.511719
11082.528320
11114.738281
11191.400391
11044.308594
10999.997070
10942.746094
10984.608398
11092.122070
11067.972656
11136.628906
11041.337891
11111.889648
11003.976562
10928.407227
10913.774414
11052.243164
10909.561523
10763.763672
10913.676758
10985.155273
11105.281250
11073.301758
10981.319336
10866.092773
11020.042969
11057.556641
11056.791016
11027.601562
10977.951172
11116.650391
11164.166016
11169.016602
11066.805664
11174.663086
11102.524414
11120.176758
11085.451172
11108.487305
10975.903320
11191.736328
10979.837891
11165.989258
11146.570312
11010.405273
11070.768555
11043.837891
11079.886719
11001.558594
11038.452148
10997.568359
10926.621094
11071.830078
11073.771484
11082.990234
11057.803711
11143.593750
11136.483398
11084.363281
10992.169922
11124.542969
11081.612305
11022.271484
11040.339844
10965.513672
11079.499023
11075.907227
11053.990234
10992.777344
11095.083984
11038.106445
11058.136719
11252.089844
11076.891602
11053.064453
11165.516602
11123.956055
11089.993164
10934.909180
11070.028320
11049.050781
11098.396484
11015.063477
11429.152344
10951.551758
11226.266602
11111.972656
11115.547852
10944.826172
11043.133789
11096.758789
11006.561523
10963.900391
10884.757812
11050.945312
11106.155273
10767.755859
10865.482422
11020.886719
11061.517578
10879.886719
10883.111328
10896.505859
10985.948242
10951.970703
11005.884766
11051.936523
11034.881836
10926.898438
11123.625977
11162.128906
11042.721680
11189.964844
11132.502930
11130.048828
11112.558594
11079.237305
11034.794922
11080.750000
11147.576172
11169.740234
10981.875000
11022.217773
11004.438477
11139.060547
11036.594727
11059.641602
11001.178711
11042.257812
11015.738281
11068.700195
11065.393555
10932.155273
10979.541016
10902.726562
11016.363281
11011.509766
11042.355469
11006.357422
10955.137695
10995.773438
11024.092773
10960.778320
10904.264648
11023.633789
11027.738281
11105.458008
11039.893555
10755.752930
11036.156250
11055.184570
11099.241211
11076.666016
10994.625977
11052.147461
11066.892578
10855.179688
10919.637695
10937.875977
11043.951172
10985.291992
10911.720703
10915.755859
11002.857422
11039.994141
10959.496094
10964.654297
10955.272461
10984.576172
11096.400391
10884.310547
11023.575195
11145.625977
11168.250977
11097.793945
11244.925781
11208.531250
11047.956055
11106.949219
11161.195312
11051.570312
11129.652344
11025.801758
10930.846680
10978.365234
11045.938477
11157.424805
11084.843750
11203.676758
11067.388672
11157.699219
11054.216797
11215.452148
11010.916016
10991.329102
11088.589844
11076.512695
11045.764648
10980.522461
10942.366211
11023.414062
10993.330078
10905.007812
10993.417969
10951.551758
10938.045898
10954.934570
11066.612305
11091.280273
10983.643555
10952.512695
10980.689453
10957.884766
10915.791016
10941.826172
11058.239258
10929.400391
10986.218750
10883.967773
11065.759766
10962.043945
10961.208008
10912.827148
10925.020508
10941.987305
10890.158203
10914.722656
11030.233398
11004.039062
11019.774414
10976.916016
10920.398438
10976.490234
10883.988281
11005.820312
10937.195312
10945.114258
10974.132812
10974.117188
10946.757812
10982.096680
10992.753906
10863.041992
10851.003906
10915.951172
10969.481445
11016.743164
10891.232422
10832.480469
10891.335938
10916.048828
10819.069336
10865.257812
10844.274414
10792.116211
10880.357422
10978.177734
10887.110352
10902.612305
11016.323242
10980.349609
10976.498047
11022.301758
10848.302734
10835.464844
10903.979492
11145.439453
11115.409180
10897.159180
10995.252930
10893.189453
10913.492188
10859.547852
10879.843750
10920.552734
10930.780273
10952.587891
10862.627930
10894.143555
10915.992188
10929.363281
10834.320312
10857.981445
10822.666992
10779.229492
10899.690430
10896.410156
10781.861328
10877.066406
10885.907227
10904.877930
10841.535156
10764.099609
10939.507812
10913.923828
10948.664062
10871.940430
10728.668945
10796.498047
10753.626953
10815.142578
10833.162109
10787.789062
10800.724609
10760.130859
10801.581055
10790.268555
10909.243164
10779.334961
10749.017578
10882.538086
10854.857422
10885.247070
10905.550781
10913.530273
10908.851562
10881.852539
10916.852539
10893.382812
11049.412109
10931.777344
10934.621094
10971.128906
```
