## Supplementary material for "Functional connectivity across the human subcortical auditory system using an autoregressive matrix-Gaussian copula graphical model approach with partial correlations": Code: roi-09_mean_ts.txt

```
10990.360352
10928.797852
10834.465820
10887.543945
10905.447266
10939.196289
10772.313477
10849.330078
10917.777344
10934.149414
10917.194336
10904.429688
10979.624023
10973.735352
10853.429688
10865.643555
10747.999023
10930.977539
11020.404297
10922.449219
10788.502930
10759.539062
10816.672852
10846.606445
10813.893555
10837.924805
10836.344727
10805.472656
10786.039062
10840.147461
10875.382812
10840.389648
10841.704102
10713.248047
10783.045898
10921.198242
10992.081055
10864.310547
10873.869141
10942.012695
10781.882812
10833.500000
10917.185547
10822.751953
10856.475586
10839.204102
10982.652344
10880.049805
10792.049805
10962.131836
10897.923828
10723.799805
10811.116211
10908.782227
10888.352539
10873.086914
10720.751953
10753.669922
10680.339844
10863.173828
10900.238281
10804.293945
10712.553711
10645.209961
10753.195312
10792.407227
10771.564453
10685.934570
10792.091797
10794.882812
10730.887695
10836.708008
10749.965820
10812.571289
10775.937500
10884.053711
10740.142578
10751.938477
10721.597656
10800.642578
10773.070312
10975.910156
10926.439453
10781.980469
10785.020508
10803.194336
10762.887695
10695.399414
10778.856445
10861.693359
10840.624023
10831.788086
10582.910156
10662.019531
10699.721680
10707.788086
10749.833008
10799.593750
10886.270508
10698.480469
10786.347656
10711.068359
10735.756836
10871.238281
10812.377930
10727.029297
10785.190430
10738.208984
10878.424805
10754.159180
10688.375000
10719.846680
10680.690430
10721.928711
10691.001953
10714.814453
10713.228516
10668.063477
10796.779297
10846.431641
10730.779297
10822.037109
10809.618164
10729.334961
10750.560547
10742.583984
10797.090820
10828.252930
10803.916016
10793.707031
10887.137695
10789.054688
10830.744141
10757.110352
10894.887695
10901.372070
10740.961914
10716.628906
10814.183594
10840.320312
10758.711914
10732.469727
10868.771484
10909.957031
11023.683594
10807.257812
10783.491211
10572.659180
10806.919922
10783.596680
10633.590820
10718.769531
10747.415039
10662.111328
10520.784180
10671.951172
10783.168945
10619.278320
10637.894531
10786.751953
10694.100586
10804.142578
10590.287109
10637.937500
10634.116211
10666.660156
10804.983398
10659.082031
10687.278320
10788.534180
10746.659180
10668.783203
10591.118164
10523.863281
10529.710938
10692.816406
10664.093750
10680.488281
10595.597656
10565.974609
10585.912109
10626.398438
10565.617188
10670.916992
10692.867188
10595.105469
10523.287109
10548.728516
10581.477539
10567.758789
10642.125000
10821.349609
10710.862305
10637.587891
10688.106445
10691.851562
10696.969727
10822.505859
10680.707031
10630.410156
10711.388672
10679.050781
10641.178711
10497.657227
10640.541016
10737.340820
10742.833984
10752.742188
10751.660156
10468.266602
10545.448242
10563.280273
10613.277344
10566.143555
10517.548828
10488.871094
10609.680664
10557.750977
10586.448242
10604.384766
10566.306641
10487.624023
10589.928711
10589.354492
10500.085938
10635.217773
10627.178711
10526.028320
10645.178711
10521.147461
10602.732422
10409.587891
10538.798828
10514.168945
10571.637695
10757.875977
10686.862305
10661.680664
10669.658203
10667.823242
10698.556641
10651.679688
10705.783203
10610.423828
10539.065430
10568.412109
10498.681641
10555.571289
10570.053711
10558.013672
10537.208984
10589.618164
10571.839844
10559.039062
10461.834961
10566.256836
10617.059570
10442.884766
10517.094727
10473.176758
10514.680664
10664.029297
10582.364258
10540.108398
10595.894531
10628.024414
10604.827148
10566.207031
10460.811523
10441.062500
10513.580078
10439.842773
10538.075195
10672.853516
10604.416992
10658.560547
10615.167969
10575.948242
10460.395508
10573.524414
10622.559570
10570.170898
10577.455078
10490.523438
10616.678711
10489.243164
10576.260742
10647.023438
10500.491211
10842.822266
10604.612305
10685.005859
10415.532227
10517.397461
10473.290039
10527.543945
10490.322266
10445.159180
10483.300781
10512.412109
10504.044922
10405.333984
10474.704102
10500.041992
10544.643555
10489.433594
10503.946289
10464.792969
10525.416992
10491.365234
10543.416992
10483.788086
10570.599609
10641.176758
10634.211914
10574.919922
10577.751953
10593.445312
10458.708008
10412.483398
10504.841797
10469.810547
10399.228516
10377.537109
10514.514648
10545.527344
10398.871094
10503.622070
10467.112305
10512.871094
10438.559570
10543.954102
10325.127930
10533.712891
10505.572266
10456.737305
10382.322266
10550.832031
10688.892578
10520.593750
10592.856445
10487.898438
10453.287109
10620.822266
10512.880859
10503.959961
10511.071289
10681.376953
10641.608398
10625.912109
10500.490234
10507.571289
10413.677734
10418.277344
10487.731445
10584.974609
10586.133789
10489.562500
10441.125000
10615.188477
10426.325195
10688.926758
10505.687500
10503.741211
10581.324219
10506.261719
10489.353516
10635.220703
10635.027344
10564.060547
10492.076172
10382.952148
10423.555664
10467.925781
10558.979492
10352.667969
10495.538086
10597.331055
10563.799805
10482.045898
10344.074219
10373.831055
10385.001953
10555.626953
10381.100586
10542.324219
10479.124023
10511.339844
10548.431641
10379.228516
10475.545898
10383.287109
10524.511719
10587.775391
10636.183594
10485.224609
10529.872070
10499.770508
10580.939453
10541.006836
10523.724609
10393.595703
10607.715820
10648.798828
10680.231445
10567.228516
10472.805664
10516.279297
10659.748047
10507.085938
10385.280273
10491.726562
10526.087891
10589.039062
10463.400391
10442.658203
10671.856445
10593.068359
10441.599609
10357.814453
10366.141602
10453.804688
10589.218750
10462.061523
10485.403320
10468.565430
10377.895508
10439.594727
10355.907227
10555.476562
10522.315430
10520.231445
10479.429688
10433.205078
10414.319336
10470.227539
10531.157227
10538.419922
10522.462891
10523.436523
10419.180664
10489.689453
10566.522461
10687.831055
10505.875977
10410.830078
10400.568359
10438.663086
10434.293945
10494.788086
10385.866211
10432.330078
10332.165039
10447.804688
10434.876953
10467.280273
10342.511719
10509.096680
10514.782227
10446.760742
10424.447266
10484.850586
10415.293945
10461.311523
10393.355469
10579.694336
10570.999023
10405.012695
10387.512695
10295.066406
10484.962891
10403.755859
10494.925781
10370.075195
10394.553711
10316.335938
10377.947266
10231.520508
10349.125977
10252.018555
10256.323242
10294.196289
10356.387695
10408.944336
10339.206055
10377.406250
10359.274414
10388.204102
10446.573242
10336.670898
10332.198242
10322.816406
10456.715820
10531.559570
10425.361328
10404.864258
10434.404297
10627.285156
10436.122070
10399.233398
10392.041992
10427.199219
10380.007812
10485.419922
10488.509766
10452.794922
10338.108398
10324.038086
10285.654297
10469.698242
10402.353516
10433.982422
10283.516602
10397.361328
10376.111328
10492.437500
10409.889648
10285.025391
10256.246094
10431.865234
10331.259766
10338.099609
10372.172852
10278.416992
10361.251953
10314.529297
10266.753906
10382.343750
10350.507812
10416.320312
10551.958008
10358.124023
10418.553711
10427.681641
10516.669922
10467.244141
10334.476562
10422.117188
10352.053711
10352.134766
10442.040039
10463.186523
10423.602539
10356.937500
10462.337891
10320.539062
10339.910156
10475.145508
10349.835938
10224.637695
10338.898438
10300.547852
10262.625977
10263.855469
10242.222656
10447.309570
10345.385742
10413.884766
10338.516602
10539.231445
10289.685547
10490.218750
10402.165039
10542.925781
10496.316406
10372.513672
10366.610352
10388.614258
10266.114258
10329.744141
10342.027344
10391.797852
10414.410156
10405.896484
10211.365234
10373.477539
10504.521484
10797.032227
10550.059570
10627.993164
10441.547852
10316.467773
10414.593750
10475.024414
10383.131836
10294.592773
10493.360352
10347.928711
10424.407227
10465.496094
10162.946289
10362.475586
10243.051758
10196.029297
10251.851562
10153.127930
10224.502930
10327.325195
10351.326172
10241.605469
10346.965820
10253.726562
10410.548828
10452.777344
10342.970703
10232.142578
10302.108398
10381.174805
10498.105469
10453.994141
10392.017578
10361.066406
10536.124023
10421.969727
10407.959961
10402.952148
10270.925781
10404.764648
10359.315430
10473.875977
10404.767578
10285.699219
10348.544922
10309.461914
10453.406250
10393.386719
10376.029297
10420.293945
10473.089844
10508.633789
10295.547852
10367.117188
10388.448242
10436.270508
10448.188477
10396.326172
10415.743164
10427.675781
10349.907227
10363.061523
10317.600586
10271.958008
10466.119141
10300.236328
10285.103516
10253.880859
10346.562500
10515.405273
10381.165039
10534.639648
10328.410156
10415.937500
10401.784180
10484.316406
10398.149414
10272.464844
10304.530273
10390.894531
10426.471680
10378.225586
10814.812500
10164.900391
10391.869141
10282.277344
10312.448242
10436.882812
10411.341797
10038.778320
10241.479492
10171.045898
10118.258789
10237.761719
10436.291016
10213.508789
10284.852539
10368.003906
10448.021484
10162.612305
10138.571289
10130.511719
10117.553711
10306.330078
10345.441406
10282.419922
10268.264648
10247.157227
10349.767578
10348.412109
10300.500977
10387.002930
10367.064453
10377.693359
10379.770508
10234.060547
10236.342773
10240.819336
10387.430664
10278.770508
10245.746094
10346.312500
10396.224609
10275.641602
10341.677734
10327.566406
10261.105469
10264.062500
10223.566406
10263.729492
10295.746094
10158.337891
10240.691406
10278.002930
10253.092773
10216.554688
10310.486328
10110.293945
10160.582031
10258.804688
10209.735352
10269.479492
10273.545898
10453.521484
10255.646484
10287.485352
10148.549805
10271.649414
10199.916016
10282.939453
10295.625000
10300.335938
10266.150391
10317.891602
10267.119141
10292.792969
10199.419922
10296.941406
10474.396484
10324.005859
10256.073242
10152.063477
10167.252930
10209.645508
10300.850586
10315.980469
10161.065430
10332.582031
10343.642578
10313.176758
10447.298828
10441.679688
10351.831055
10320.075195
10458.910156
10435.800781
10376.427734
10263.349609
10360.964844
10328.423828
10397.809570
10472.298828
10245.059570
10289.833984
10254.458984
10432.332031
10427.694336
10363.295898
10271.409180
10236.107422
10250.082031
10301.155273
10324.070312
10227.306641
10392.727539
10395.013672
10301.576172
10358.741211
10235.669922
10236.298828
10267.793945
10263.423828
10315.627930
10170.740234
10221.772461
10108.037109
10254.731445
10178.097656
10220.216797
10207.684570
10247.940430
10244.126953
10184.387695
10212.843750
10144.667969
10167.842773
10435.329102
10230.738281
10333.381836
10414.244141
10198.906250
10289.854492
10229.771484
10340.730469
10208.360352
10339.051758
10428.394531
10367.396484
10410.044922
10208.553711
10223.892578
10336.250000
10216.031250
10297.001953
10311.718750
10347.114258
10279.470703
10325.631836
10377.797852
10346.565430
10365.313477
10223.103516
10263.383789
10261.941406
10272.138672
10291.128906
10215.306641
10295.991211
10189.111328
10197.252930
10316.449219
10195.685547
10106.169922
10187.384766
10189.659180
10310.974609
10412.226562
10282.399414
10320.720703
10396.994141
10359.105469
10265.340820
10200.478516
10172.464844
10143.458984
10218.180664
10156.931641
10233.611328
10247.866211
10277.261719
10213.952148
10234.822266
10246.440430
10302.741211
10348.917969
10363.525391
10290.407227
10194.128906
10291.843750
10306.102539
10321.638672
10227.648438
10352.344727
10297.595703
10298.781250
10193.413086
10176.208984
10231.079102
10201.625000
10210.618164
10205.148438
10113.375977
10151.304688
10185.662109
10208.729492
10150.207031
10030.460938
10071.309570
10175.024414
10154.150391
10215.584961
10071.852539
10183.701172
10234.738281
10120.722656
10206.062500
10297.664062
10395.865234
10267.755859
10293.283203
10346.274414
10289.750000
10155.402344
10274.884766
10244.679688
10267.519531
10172.284180
10239.397461
10323.999023
10292.461914
10249.420898
10268.964844
```
