## Supplementary material for "Functional connectivity across the human subcortical auditory system using an autoregressive matrix-Gaussian copula graphical model approach with partial correlations": Code: roi-10_mean_ts.txt

```
8815.045898
8815.091797
8739.401367
8711.350586
8907.185547
8543.464844
8597.143555
8819.833984
8738.379883
8700.766602
8654.519531
8539.597656
8688.554688
8829.550781
8654.382812
8699.732422
8572.814453
8681.898438
8823.038086
8687.654297
8564.125000
8513.364258
8665.489258
8704.295898
8662.223633
8557.730469
8635.582031
8603.904297
8738.132812
8762.452148
8682.904297
8817.939453
8753.895508
8693.773438
8582.022461
8794.789062
8741.837891
8787.874023
8685.590820
8594.080078
8586.256836
8687.026367
8785.501953
8694.667969
8698.446289
8805.553711
8742.911133
8561.992188
8704.026367
8630.532227
8812.623047
8715.217773
8532.371094
8618.120117
8840.309570
8572.337891
8566.264648
8426.410156
8639.688477
8533.519531
8762.410156
8714.286133
8497.349609
8691.716797
8524.613281
8891.583008
8687.945312
8588.726562
8656.710938
8816.455078
8606.114258
8467.708008
8492.521484
8458.625977
8577.670898
8608.204102
8463.154297
8681.312500
8657.364258
8675.732422
8581.166016
8665.151367
8669.290039
8655.870117
8514.983398
8595.947266
8671.923828
8729.049805
8485.930664
8774.448242
8778.764648
8599.683594
8538.368164
8622.788086
8638.116211
8651.718750
8527.116211
8647.885742
8767.527344
8681.952148
8630.030273
8686.944336
8595.173828
8739.310547
8831.356445
8727.653320
8584.929688
8626.320312
8706.166992
8591.040039
8651.124023
8673.215820
8587.353516
8611.280273
8685.694336
8683.108398
8687.229492
8571.691406
8653.669922
8557.534180
8498.472656
8680.588867
8687.810547
8807.363281
8770.167969
8585.136719
8701.175781
8656.036133
8609.370117
8591.178711
8703.355469
8797.220703
8610.039062
8684.009766
8521.385742
8707.472656
8526.525391
8559.979492
8481.007812
8703.367188
8750.729492
8721.957031
8622.888672
8798.602539
8874.754883
8765.727539
8734.114258
8430.155273
8595.981445
8588.597656
8616.667969
8509.585938
8615.651367
8577.355469
8563.183594
8596.598633
8697.289062
8722.117188
8564.442383
8633.682617
8595.253906
8721.320312
8351.172852
8553.856445
8596.144531
8519.150391
8727.899414
8694.056641
8619.036133
8638.136719
8667.071289
8694.249023
8676.436523
8502.267578
8600.061523
8525.674805
8596.402344
8652.307617
8563.682617
8692.400391
8695.567383
8521.901367
8663.965820
8716.854492
8581.160156
8588.323242
8471.556641
8647.276367
8707.568359
8591.419922
8513.319336
8598.573242
8486.871094
8502.570312
8431.230469
8434.251953
8656.637695
8553.306641
8564.478516
8333.519531
8493.751953
8622.109375
8542.554688
8521.508789
8341.039062
8599.111328
8549.760742
8564.267578
8611.852539
8463.392578
8605.979492
8495.398438
8558.155273
8451.500977
8616.301758
8568.340820
8528.829102
8608.081055
8556.539062
8431.199219
8409.243164
8608.739258
8595.137695
8463.241211
8453.895508
8379.942383
8589.416016
8629.503906
8415.076172
8560.910156
8398.023438
8566.564453
8498.425781
8595.211914
8528.464844
8492.151367
8517.125000
8658.816406
8532.580078
8506.532227
8537.178711
8600.010742
8521.782227
8546.384766
8431.226562
8540.227539
8600.287109
8626.006836
8579.675781
8529.528320
8507.229492
8662.968750
8602.446289
8613.785156
8504.257812
8558.908203
8646.258789
8562.803711
8423.649414
8490.588867
8479.459961
8651.879883
8666.397461
8480.951172
8556.014648
8639.924805
8599.134766
8651.238281
8600.169922
8556.987305
8419.733398
8578.357422
8644.759766
8634.663086
8475.291992
8544.348633
8787.596680
8594.359375
8343.669922
8320.769531
8555.473633
8579.041016
8430.631836
8396.255859
8444.428711
8510.476562
8563.852539
8600.910156
8729.492188
8591.375977
8466.558594
8494.926758
8460.614258
8392.601562
8544.561523
8601.519531
8650.766602
8495.948242
8484.616211
8641.863281
8531.264648
8471.314453
8685.512695
8404.781250
8613.457031
8564.193359
8467.324219
8389.253906
8459.530273
8498.025391
8421.657227
8490.532227
8455.607422
8507.277344
8628.038086
8504.644531
8504.755859
8494.710938
8575.120117
8580.399414
8495.630859
8364.588867
8414.858398
8609.228516
8583.816406
8639.898438
8441.761719
8531.895508
8577.557617
8600.802734
8602.029297
8599.427734
8583.605469
8494.859375
8759.847656
8615.864258
8505.497070
8578.124023
8506.936523
8714.333008
8568.025391
8549.216797
8252.833984
8491.469727
8564.830078
8561.650391
8385.077148
8528.804688
8594.313477
8519.432617
8415.062500
8489.098633
8541.377930
8387.664062
8547.958008
8357.455078
8665.795898
8685.530273
8407.887695
8467.579102
8601.491211
8479.645508
8560.237305
8340.570312
8632.672852
8345.157227
8314.540039
8595.792969
8650.426758
8609.665039
8373.533203
8438.667969
8443.594727
8501.644531
8644.523438
8604.159180
8480.263672
8431.657227
8612.591797
8515.180664
8518.770508
8291.883789
8390.849609
8484.094727
8656.847656
8525.449219
8492.583008
8467.201172
8415.087891
8562.003906
8561.704102
8465.741211
8357.734375
8625.001953
8814.726562
8540.092773
8522.597656
8665.856445
8527.035156
8578.722656
8565.255859
8384.932617
8486.439453
8563.859375
8587.289062
8424.601562
8315.092773
8481.591797
8522.455078
8568.135742
8514.877930
8480.815430
8545.386719
8619.582031
8513.829102
8419.055664
8564.306641
8516.460938
8516.020508
8459.350586
8383.905273
8656.705078
8529.860352
8562.617188
8597.375977
8429.142578
8601.037109
8517.784180
8411.772461
8531.628906
8665.614258
8580.641602
8490.926758
8523.527344
8332.868164
8547.493164
8515.776367
8503.397461
8445.861328
8485.273438
8456.323242
8289.562500
8542.101562
8699.411133
8510.609375
8441.375000
8340.916016
8348.437500
8658.628906
8468.179688
8533.777344
8388.810547
8464.849609
8535.388672
8565.702148
8573.573242
8542.588867
8544.094727
8684.029297
8592.282227
8344.672852
8492.128906
8688.934570
8514.338867
8493.822266
8403.823242
8628.284180
8567.823242
8475.609375
8445.885742
8453.529297
8580.230469
8453.113281
8533.569336
8277.843750
8463.438477
8559.887695
8553.970703
8482.712891
8543.067383
8483.492188
8380.944336
8486.900391
8508.366211
8623.075195
8622.436523
8506.311523
8460.620117
8704.939453
8608.073242
8492.282227
8519.668945
8423.403320
8629.678711
8447.198242
8399.914062
8559.511719
8397.040039
8572.223633
8633.331055
8485.526367
8472.401367
8472.761719
8561.912109
8619.679688
8637.126953
8538.267578
8356.630859
8262.281250
8491.501953
8569.350586
8482.290039
8414.702148
8261.530273
8472.173828
8616.679688
8474.819336
8401.523438
8361.136719
8562.844727
8423.838867
8363.305664
8463.154297
8369.087891
8430.832031
8614.301758
8414.191406
8475.412109
8346.506836
8406.580078
8519.621094
8380.297852
8462.172852
8582.766602
8448.372070
8480.190430
8473.855469
8636.291992
8582.064453
8391.783203
8670.407227
8693.423828
8604.036133
8678.920898
8524.738281
8335.632812
8420.527344
8550.622070
8638.482422
8522.992188
8519.375977
8449.813477
8416.565430
8483.439453
8600.954102
8474.480469
8534.917969
8492.193359
8305.816406
8398.063477
8590.559570
8599.368164
8381.732422
8538.546875
8610.449219
8483.718750
8443.841797
8486.482422
8330.704102
8414.923828
8546.211914
8537.250977
8467.932617
8416.891602
8472.323242
8332.020508
8457.744141
8642.215820
8992.943359
8864.951172
8695.870117
8620.209961
8513.360352
8458.047852
8466.423828
8420.045898
8518.946289
8453.304688
8377.749023
8576.025391
8414.771484
8448.388672
8538.238281
8490.939453
8498.367188
8488.029297
8327.867188
8592.368164
8772.169922
8598.654297
8414.366211
8388.465820
8394.875000
8667.885742
8662.861328
8535.814453
8481.638672
8548.861328
8559.013672
8646.229492
8336.558594
8375.499023
8592.414062
8704.248047
8631.235352
8464.519531
8399.658203
8512.812500
8500.852539
8487.340820
8633.371094
8391.238281
8450.000977
8515.256836
8463.139648
8473.954102
8410.541016
8563.702148
8155.945801
8616.452148
8635.653320
8527.263672
8372.281250
8476.358398
8708.023438
8483.611328
8401.776367
8452.105469
8559.616211
8646.686523
8416.973633
8405.888672
8586.870117
8594.942383
8503.538086
8354.923828
8424.466797
8624.355469
8508.810547
8559.580078
8472.070312
8329.124023
8440.873047
8604.592773
8494.941406
8426.942383
8444.664062
8511.810547
8561.209961
8262.579102
8772.865234
8294.979492
8374.066406
8420.563477
8388.172852
8350.952148
8312.863281
8474.789062
8433.519531
8396.609375
8367.015625
8300.897461
8576.454102
8435.383789
8456.285156
8378.041992
8466.311523
8330.335938
8379.399414
8348.986328
8381.433594
8467.812500
8523.938477
8477.780273
8481.011719
8459.548828
8476.012695
8626.147461
8529.646484
8454.136719
8372.477539
8365.638672
8485.319336
8357.929688
8350.665039
8267.069336
8404.951172
8571.792969
8571.294922
8462.642578
8426.986328
8259.073242
8524.389648
8451.901367
8532.705078
8304.717773
8241.020508
8520.933594
8564.674805
8465.750000
8504.006836
8364.641602
8499.491211
8575.936523
8384.252930
8501.946289
8328.791016
8575.477539
8496.289062
8518.080078
8446.422852
8355.321289
8529.787109
8485.121094
8485.845703
8435.469727
8514.142578
8802.539062
8417.839844
8343.751953
8354.957031
8416.733398
8640.772461
8429.489258
8419.233398
8250.182617
8543.326172
8493.301758
8497.935547
8394.570312
8245.792969
8536.621094
8530.524414
8452.617188
8297.322266
8329.277344
8397.466797
8329.950195
8538.857422
8580.070312
8425.836914
8154.361328
8380.223633
8544.467773
8569.027344
8537.906250
8499.925781
8439.396484
8426.351562
8446.431641
8428.548828
8311.863281
8367.449219
8474.342773
8387.163086
8416.011719
8486.566406
8426.469727
8548.105469
8518.648438
8463.402344
8416.795898
8351.148438
8387.847656
8419.846680
8365.989258
8322.564453
8448.251953
8496.308594
8452.391602
8342.344727
8305.458984
8418.901367
8534.420898
8549.069336
8415.806641
8300.241211
8266.567383
8568.882812
8413.375977
8379.027344
8312.970703
8407.740234
8328.649414
8450.687500
8464.000977
8421.981445
8387.207031
8274.394531
8309.883789
8373.508789
8270.100586
8371.600586
8583.998047
8423.907227
8365.304688
8371.206055
8341.209961
8560.405273
8563.470703
8297.419922
8233.435547
8536.099609
8513.279297
8355.567383
8390.035156
8381.693359
8572.172852
8335.186523
8323.693359
8334.555664
8361.878906
8500.722656
8352.098633
8403.089844
8391.255859
8523.872070
8360.466797
8284.076172
8214.425781
8398.011719
8237.777344
8467.667969
8466.139648
8206.158203
8366.207031
8414.799805
8532.863281
8317.390625
8284.297852
8134.954102
8366.295898
8327.429688
8348.980469
8395.064453
8353.560547
8422.442383
8353.308594
8104.696289
8297.138672
8269.448242
8440.188477
8339.311523
8236.198242
8243.657227
8237.864258
8399.378906
8288.733398
8261.591797
8230.163086
8394.463867
8485.381836
8230.839844
8246.842773
8271.664062
8387.709961
8554.388672
8220.742188
8287.290039
8399.888672
8445.596680
8393.922852
8323.104492
8238.438477
8199.945312
8239.931641
8349.527344
8293.950195
8177.547852
8185.736328
8311.295898
8268.751953
8417.289062
8312.304688
8244.839844
8151.144531
8412.258789
8482.496094
8351.266602
8240.455078
8125.861816
8244.278320
8318.483398
8289.063477
8157.424805
8261.194336
8388.379883
8368.707031
8279.860352
8255.075195
```
