## Supplementary material for "Functional connectivity across the human subcortical auditory system using an autoregressive matrix-Gaussian copula graphical model approach with partial correlations": Code: roi-11_mean_ts.txt

```
9664.917969
9790.595703
9692.357422
9620.822266
9626.408203
9511.786133
9634.555664
9607.566406
9691.213867
9656.944336
9721.727539
9679.818359
9626.239258
9568.700195
9601.666016
9574.632812
9614.002930
9704.133789
9497.466797
9583.588867
9730.150391
9643.803711
9668.538086
9597.559570
9656.854492
9559.007812
9579.058594
9550.110352
9709.200195
9602.295898
9612.067383
9558.288086
9510.915039
9584.796875
9595.283203
9551.308594
9504.834961
9568.111328
9685.966797
9699.099609
9680.665039
9459.522461
9559.967773
9494.245117
9569.560547
9523.553711
9558.308594
9534.388672
9527.571289
9516.313477
9586.356445
9520.169922
9622.472656
9681.438477
9647.370117
9573.827148
9742.779297
9616.743164
9557.603516
9709.667969
9468.875000
9471.801758
9491.296875
9585.017578
9490.197266
9591.500000
9433.045898
9557.925781
9713.374023
9497.006836
9456.873047
9625.032227
9571.856445
9602.534180
9555.379883
9518.280273
9539.391602
9571.342773
9547.963867
9557.065430
9637.518555
9534.058594
9530.017578
9447.393555
9481.200195
9494.949219
9512.278320
9472.778320
9517.863281
9633.644531
9459.128906
9466.842773
9428.512695
9510.868164
9457.637695
9584.854492
9499.339844
9645.739258
9384.240234
9393.327148
9520.916992
9458.399414
9540.286133
9546.806641
9543.626953
9555.495117
9525.668945
9652.615234
9573.141602
9453.626953
9449.284180
9406.095703
9554.841797
9466.369141
9585.083008
9506.755859
9627.378906
9594.878906
9388.800781
9509.382812
9591.125000
9510.819336
9601.276367
9488.498047
9582.167969
9614.051758
9423.730469
9460.706055
9500.611328
9483.329102
9541.583008
9551.982422
9586.943359
9527.220703
9601.796875
9502.750977
9421.754883
9521.037109
9648.877930
9601.402344
9511.686523
9490.501953
9505.720703
9444.710938
9594.617188
9644.125000
9675.513672
9568.037109
9687.790039
9578.119141
9515.462891
9505.889648
9528.730469
9423.643555
9448.548828
9372.676758
9458.038086
9616.045898
9657.594727
9462.563477
9448.241211
9504.322266
9270.992188
9478.960938
9580.772461
9725.217773
9623.107422
9554.286133
9695.105469
9589.783203
9413.936523
9482.224609
9462.901367
9703.282227
9640.056641
9457.119141
9588.072266
9479.915039
9521.958008
9588.026367
9546.882812
9637.131836
9542.929688
9488.414062
9486.770508
9611.888672
9666.617188
9468.613281
9560.688477
9574.487305
9697.382812
9645.024414
9542.296875
9555.724609
9529.485352
9640.812500
9505.123047
9480.007812
9592.918945
9627.479492
9512.107422
9534.190430
9566.592773
9614.059570
9574.346680
9540.065430
9548.043945
9683.213867
9602.646484
9648.113281
9559.667969
9592.395508
9616.604492
9571.809570
9573.518555
9525.435547
9402.766602
9454.938477
9611.324219
9624.407227
9652.597656
9475.883789
9581.362305
9665.610352
9547.020508
9581.173828
9536.944336
9411.800781
9533.257812
9477.944336
9580.369141
9370.754883
9505.083008
9614.951172
9536.029297
9598.077148
9514.422852
9536.969727
9552.627930
9517.172852
9699.329102
9548.808594
9493.197266
9600.917969
9585.730469
9537.842773
9565.707031
9641.823242
9563.509766
9689.712891
9533.179688
9502.442383
9494.543945
9496.882812
9526.844727
9563.032227
9650.530273
9533.771484
9728.059570
9717.647461
9672.194336
9525.355469
9471.198242
9582.408203
9662.145508
9666.599609
9556.230469
9531.853516
9505.219727
9590.756836
9555.332031
9547.838867
9632.769531
9577.194336
9694.992188
9720.588867
9613.795898
9639.683594
9561.037109
9493.418945
9689.534180
9618.267578
9622.442383
9646.241211
9580.308594
9533.482422
9668.607422
9622.829102
9391.100586
9708.738281
9585.706055
9538.205078
9752.897461
9619.914062
9649.430664
9527.220703
9655.152344
9627.230469
9622.047852
9363.206055
9462.314453
9746.550781
9657.916992
9635.784180
9530.072266
9593.830078
9676.294922
9695.010742
9755.274414
9559.661133
9603.773438
9715.242188
9648.803711
9605.751953
9767.115234
9703.625000
9744.308594
9657.559570
9653.742188
9556.015625
9651.517578
9584.216797
9627.847656
9504.740234
9490.676758
9555.523438
9621.796875
9602.966797
9480.423828
9454.899414
9530.223633
9577.706055
9655.295898
9764.753906
9532.822266
9584.565430
9485.160156
9754.769531
9597.327148
9677.351562
9720.045898
9569.100586
9560.109375
9610.713867
9556.764648
9508.529297
9607.628906
9671.007812
9542.138672
9595.338867
9633.114258
9596.867188
9490.256836
9526.876953
9612.990234
9658.808594
9577.856445
9509.464844
9596.518555
9611.254883
9448.564453
9560.173828
9510.555664
9680.072266
9503.336914
9636.178711
9630.437500
9585.095703
9513.859375
9600.331055
9535.113281
9668.186523
9542.091797
9424.796875
9503.897461
9517.896484
9609.208984
9438.735352
9507.579102
9555.671875
9444.564453
9645.363281
9635.498047
9615.062500
9548.051758
9563.291992
9585.959961
9659.509766
9717.772461
9392.438477
9597.824219
9511.646484
9641.078125
9615.009766
9487.007812
9660.881836
9532.513672
9655.712891
9492.694336
9565.508789
9766.899414
9676.088867
9600.086914
9596.440430
9651.168945
9654.907227
9581.597656
9566.680664
9611.750000
9726.881836
9610.493164
9592.910156
9511.579102
9528.585938
9634.853516
9591.702148
9526.087891
9461.201172
9593.605469
9675.443359
9580.895508
9555.639648
9588.700195
9557.654297
9638.338867
9594.061523
9533.974609
9614.804688
9524.668945
9574.862305
9647.085938
9650.036133
9777.245117
9709.290039
9723.213867
9676.441406
9581.542969
9770.148438
9628.705078
9650.160156
9573.867188
9580.213867
9604.867188
9504.522461
9521.276367
9527.111328
9697.175781
9404.994141
9449.714844
9499.833984
9566.862305
9496.598633
9597.126953
9523.990234
9594.589844
9565.504883
9652.989258
9662.970703
9548.230469
9442.657227
9512.169922
9516.172852
9476.250000
9535.109375
9625.346680
9544.434570
9559.977539
9497.041016
9580.703125
9619.708008
9538.681641
9466.911133
9531.979492
9639.286133
9560.482422
9707.383789
9532.140625
9599.497070
9591.342773
9523.058594
9674.394531
9620.982422
9674.714844
9590.748047
9518.219727
9648.152344
9566.200195
9558.731445
9363.002930
9501.903320
9605.006836
9612.312500
9485.154297
9461.748047
9494.568359
9568.625000
9569.661133
9494.796875
9446.753906
9529.645508
9467.436523
9667.804688
9562.356445
9659.683594
9398.904297
9565.983398
9756.975586
9679.312500
9708.178711
9601.917969
9416.828125
9506.000977
9623.280273
9657.175781
9478.137695
9387.756836
9527.122070
9654.356445
9553.040039
9472.076172
9467.186523
9661.242188
9662.581055
9599.728516
9640.947266
9532.000000
9497.189453
9539.795898
9653.416992
9728.357422
9652.699219
9456.765625
9521.507812
9591.854492
9594.559570
9542.951172
9394.248047
9572.715820
9507.822266
9615.223633
9517.613281
9525.497070
9515.826172
9474.503906
9560.489258
9668.481445
9554.840820
9569.782227
9597.494141
9552.355469
9636.912109
9661.202148
9657.608398
9647.944336
9504.064453
9680.001953
9622.303711
9591.254883
9701.032227
9666.616211
9686.521484
9627.560547
9636.256836
9604.948242
9585.279297
9688.296875
9637.013672
9715.901367
9676.616211
9671.357422
9515.052734
9619.091797
9573.320312
9659.556641
9645.625977
9601.490234
9663.802734
9562.307617
9106.041016
9314.027344
9550.458984
9588.780273
9664.776367
9660.026367
9727.967773
9662.129883
9659.650391
9523.225586
9511.516602
9605.655273
9461.166992
9491.785156
9499.103516
9434.883789
9391.441406
9419.257812
9485.428711
9476.425781
9302.345703
9475.595703
9473.036133
9558.435547
9598.367188
9658.490234
9483.741211
9563.388672
9686.416016
9578.396484
9538.905273
9794.205078
9685.982422
9679.170898
9711.443359
9643.633789
9716.416016
9658.507812
9643.478516
9642.823242
9506.165039
9677.508789
9640.900391
9672.064453
9741.521484
9525.453125
9749.894531
9710.980469
9643.358398
9693.776367
9734.905273
9682.514648
9599.872070
9809.491211
9860.396484
9726.956055
9618.833008
9722.867188
9714.956055
9636.768555
9633.340820
9646.193359
9590.980469
9690.575195
9688.299805
9612.750000
9640.241211
9625.337891
9683.185547
9765.882812
9673.620117
9688.576172
9764.971680
9806.235352
9781.326172
9541.661133
9660.973633
9774.807617
9662.319336
9683.458008
9661.162109
9577.096680
9624.237305
9686.285156
9668.294922
9765.943359
9631.638672
9471.612305
9665.750000
9414.191406
9473.915039
9511.279297
9472.204102
9259.016602
9442.177734
9522.439453
9638.423828
9565.345703
9542.752930
9590.754883
9651.289062
9466.799805
9685.958984
9452.398438
9588.091797
9542.982422
9612.004883
9766.778320
9736.234375
9614.037109
9640.764648
9646.054688
9724.016602
9771.214844
9520.625977
9735.634766
9676.419922
9744.129883
9681.550781
9585.462891
9640.023438
9666.216797
9854.548828
9730.456055
9817.808594
9652.926758
9685.769531
9685.008789
9657.335938
9736.958008
9568.670898
9584.308594
9563.270508
9820.278320
9571.901367
9687.977539
9631.177734
9573.935547
9653.376953
9638.273438
9742.650391
9621.750000
9787.760742
9673.553711
9774.454102
9809.653320
9669.662109
9612.070312
9636.498047
9610.231445
9753.449219
9782.388672
9781.759766
9650.507812
9619.763672
9739.936523
9667.747070
9609.958008
9717.940430
9510.812500
9666.932617
9702.575195
9702.601562
9760.836914
9632.797852
9681.222656
9785.209961
9738.355469
9806.810547
9806.035156
9817.708008
9724.911133
9708.238281
9912.354492
9764.040039
9698.290039
9660.528320
9644.014648
9806.436523
9671.765625
9727.025391
9598.687500
9744.981445
9640.700195
9674.390625
9688.206055
9697.552734
9752.827148
9805.028320
9802.957031
9578.498047
9704.479492
9596.286133
9726.392578
9737.647461
9617.654297
9593.629883
9516.602539
9759.708984
9723.048828
9658.055664
9742.201172
9540.604492
9635.773438
9747.857422
9529.386719
9491.356445
9657.452148
9606.236328
9708.291992
9694.587891
9771.472656
9624.876953
9659.735352
9618.300781
9661.758789
9726.766602
9796.100586
9714.932617
9721.629883
9785.740234
9745.912109
9723.480469
9783.298828
9642.384766
9697.220703
9687.217773
9847.363281
9811.510742
9735.113281
9523.567383
9605.568359
9727.301758
9698.861328
9730.994141
9597.708984
9712.639648
9658.364258
9698.165039
9698.329102
9501.576172
9660.386719
9594.186523
9609.471680
9525.126953
9631.765625
9676.255859
9598.739258
9715.776367
9625.047852
9570.931641
9586.017578
9567.286133
9636.435547
9535.854492
9635.839844
9741.846680
9677.118164
9696.995117
9672.432617
9579.796875
9731.075195
9760.794922
9696.812500
9604.823242
9676.490234
9726.923828
9719.042969
9685.120117
9568.187500
9594.794922
9761.444336
9656.117188
9763.261719
9729.435547
9623.440430
9594.518555
9687.277344
9722.398438
9606.027344
9782.018555
9742.663086
9735.519531
9731.625000
9688.523438
9740.830078
9624.066406
9686.191406
9698.054688
9717.687500
9773.911133
9615.146484
9736.304688
9701.904297
9597.699219
9713.209961
9813.154297
9743.690430
9596.045898
9645.018555
9711.783203
9553.259766
9649.224609
9689.675781
9757.020508
9599.329102
9671.284180
9609.631836
9678.496094
9654.946289
9670.759766
9627.170898
9682.523438
9709.650391
9610.517578
9595.970703
9718.894531
9761.855469
9715.820312
9570.570312
9578.432617
9689.702148
```
