## Supplementary material for "Functional connectivity across the human subcortical auditory system using an autoregressive matrix-Gaussian copula graphical model approach with partial correlations": Code: roi-12_mean_ts.txt

```
11424.240234
11408.429688
11407.821289
11346.535156
11301.949219
11307.349609
11248.211914
11271.195312
11247.203125
11248.575195
11232.532227
11228.554688
11232.068359
11142.128906
11153.577148
11165.926758
11153.969727
11166.992188
11145.771484
11197.343750
11258.095703
11304.622070
11239.383789
11249.397461
11185.093750
11181.226562
11131.667969
11137.030273
11161.497070
11180.144531
11231.701172
11235.813477
11286.321289
11316.623047
11382.286133
11348.044922
11318.256836
11330.344727
11306.494141
11276.484375
11263.677734
11225.395508
11236.324219
11301.593750
11324.448242
11298.349609
11295.616211
11304.554688
11336.237305
11336.772461
11305.791016
11300.614258
11278.915039
11280.819336
11210.553711
11260.141602
11258.924805
11253.935547
11241.916992
11214.778320
11139.195312
11153.503906
11199.200195
11216.941406
11236.843750
11224.101562
11322.456055
11416.986328
11485.853516
11464.882812
11492.313477
11463.569336
11433.153320
11374.127930
11351.108398
11334.785156
11317.375000
11277.439453
11327.311523
11343.880859
11336.034180
11308.144531
11323.482422
11342.873047
11366.409180
11318.333008
11334.645508
11302.916992
11241.068359
11207.015625
11224.573242
11241.383789
11260.369141
11273.577148
11234.165039
11231.083008
11240.310547
11241.089844
11222.743164
11269.772461
11259.422852
11230.846680
11215.737305
11186.938477
11216.490234
11232.877930
11189.203125
11196.176758
11108.437500
11098.952148
11189.529297
11223.883789
11287.466797
11275.762695
11301.100586
11318.769531
11329.573242
11314.979492
11297.627930
11361.018555
11383.675781
11388.937500
11361.541992
11355.204102
11396.739258
11385.059570
11323.228516
11298.906250
11302.991211
11310.282227
11278.617188
11245.658203
11257.431641
11212.566406
11212.638672
11214.085938
11282.386719
11275.481445
11270.478516
11207.039062
11216.088867
11254.701172
11307.817383
11287.929688
11280.716797
11299.768555
11276.332031
11152.234375
11205.065430
11216.122070
11223.893555
11207.518555
11217.963867
11201.306641
11222.051758
11228.903320
11332.958984
11349.023438
11374.903320
11271.208984
11223.350586
11284.975586
11324.403320
11291.575195
11335.512695
11355.574219
11385.151367
11376.487305
11320.544922
11272.170898
11191.945312
11239.897461
11223.562500
11264.755859
11241.623047
11250.038086
11194.321289
11211.821289
11262.335938
11230.007812
11238.254883
11255.509766
11216.057617
11267.416992
11334.392578
11334.566406
11376.413086
11314.821289
11335.208984
11317.864258
11306.479492
11263.783203
11225.156250
11235.979492
11209.982422
11216.465820
11217.768555
11219.996094
11251.587891
11220.838867
11198.426758
11191.293945
11182.623047
11226.114258
11213.445312
11168.599609
11184.433594
11230.844727
11248.183594
11290.904297
11203.138672
11173.066406
11172.684570
11169.235352
11146.943359
11194.940430
11159.125977
11250.296875
11312.931641
11323.083984
11285.822266
11233.418945
11240.143555
11254.987305
11244.201172
11259.949219
11203.767578
11223.631836
11260.875000
11332.668945
11357.882812
11323.806641
11390.911133
11396.499023
11422.943359
11395.609375
11340.176758
11346.008789
11315.381836
11348.886719
11274.814453
11275.125000
11268.263672
11309.611328
11367.559570
11320.227539
11252.134766
11248.449219
11244.824219
11252.473633
11204.630859
11155.906250
11170.215820
11229.000977
11246.502930
11246.013672
11221.256836
11314.936523
11383.086914
11433.108398
11444.023438
11384.182617
11369.036133
11298.758789
11308.060547
11296.516602
11218.227539
11213.449219
11270.911133
11286.765625
11305.750977
11270.892578
11278.922852
11296.017578
11299.545898
11302.591797
11251.023438
11268.546875
11243.141602
11235.304688
11224.068359
11237.255859
11224.275391
11228.098633
11194.238281
11192.417969
11198.035156
11287.878906
11302.386719
11313.201172
11263.131836
11327.395508
11327.186523
11310.763672
11245.664062
11254.666992
11197.760742
11194.065430
11168.544922
11132.422852
11207.248047
11285.307617
11325.646484
11346.807617
11289.260742
11335.921875
11365.929688
11381.812500
11339.220703
11294.557617
11288.771484
11277.837891
11281.089844
11249.996094
11284.958008
11332.249023
11293.285156
11310.790039
11207.224609
11202.676758
11200.397461
11200.411133
11257.231445
11226.337891
11243.925781
11262.240234
11286.150391
11320.563477
11317.125977
11254.276367
11279.917969
11259.577148
11278.405273
11308.179688
11249.633789
11253.597656
11294.608398
11364.419922
11359.319336
11317.422852
11316.554688
11349.009766
11338.208984
11271.235352
11208.254883
11259.278320
11285.600586
11283.919922
11272.338867
11302.380859
11318.170898
11302.721680
11270.231445
11334.958984
11294.144531
11263.838867
11239.147461
11268.180664
11267.692383
11297.883789
11260.228516
11254.315430
11249.713867
11254.140625
11186.318359
11245.547852
11272.395508
11283.055664
11243.291016
11277.517578
11318.256836
11288.096680
11271.491211
11215.234375
11269.664062
11290.636719
11269.245117
11300.122070
11213.787109
11221.186523
11219.756836
11213.218750
11242.197266
11227.511719
11168.327148
11192.837891
11215.886719
11231.461914
11255.431641
11206.125000
11243.073242
11267.901367
11251.726562
11253.001953
11244.162109
11301.906250
11322.214844
11353.323242
11349.273438
11309.440430
11346.884766
11319.130859
11298.904297
11245.791992
11271.554688
11265.161133
11296.265625
11254.793945
11228.784180
11224.411133
11253.477539
11264.681641
11234.248047
11257.698242
11250.182617
11300.436523
11244.605469
11198.906250
11211.264648
11212.152344
11243.913086
11214.989258
11254.952148
11275.360352
11279.353516
11302.257812
11254.081055
11267.804688
11291.162109
11333.801758
11271.948242
11338.876953
11355.609375
11387.083984
11384.156250
11284.179688
11287.748047
11271.788086
11239.364258
11177.995117
11213.958984
11254.554688
11260.633789
11212.731445
11198.827148
11231.584961
11211.506836
11210.344727
11167.253906
11188.065430
11174.133789
11185.526367
11228.413086
11204.880859
11255.276367
11335.365234
11351.472656
11373.500977
11287.683594
11226.112305
11275.393555
11205.400391
11176.418945
11187.918945
11176.159180
11176.945312
11129.448242
11200.628906
11220.614258
11273.003906
11265.144531
11198.406250
11183.008789
11182.753906
11197.731445
11217.122070
11151.164062
11175.058594
11193.080078
11196.744141
11215.982422
11226.514648
11270.083984
11279.470703
11336.577148
11407.102539
11392.927734
11359.218750
11254.690430
11256.691406
11246.711914
11251.675781
11261.316406
11166.987305
11227.891602
11273.195312
11274.580078
11275.197266
11211.260742
11219.717773
11202.762695
11193.240234
11185.876953
11157.131836
11127.746094
11197.400391
11308.442383
11359.833008
11359.630859
11293.565430
11201.000000
11232.785156
11190.535156
11205.304688
11191.527344
11121.173828
11176.082031
11235.536133
11289.630859
11228.953125
11212.386719
11199.517578
11198.413086
11202.134766
11232.945312
11165.416016
11237.016602
11273.067383
11299.141602
11334.500977
11262.588867
11174.625977
11151.598633
11154.372070
11129.075195
11112.187500
11065.055664
11087.165039
11133.593750
11147.273438
11118.538086
11058.500977
11115.139648
11156.128906
11149.230469
11156.362305
11188.041016
11126.036133
11101.923828
11156.299805
11208.852539
11224.406250
11229.572266
11218.510742
11195.523438
11267.643555
11346.130859
11387.469727
11418.914062
11302.880859
11263.554688
11313.097656
11320.132812
11291.685547
11199.418945
11202.718750
11207.321289
11168.392578
11190.449219
11219.775391
11140.552734
11204.116211
11275.573242
11281.999023
11276.883789
11324.192383
11312.043945
11252.718750
11336.333008
11452.912109
11472.157227
11416.164062
11333.935547
11287.623047
11269.736328
11233.394531
11219.436523
11188.266602
11162.099609
11072.746094
11031.700195
11000.568359
10976.726562
10985.559570
11019.380859
11041.918945
11104.389648
11119.859375
11178.962891
11229.602539
11316.670898
11360.352539
11391.911133
11357.279297
11407.840820
11424.261719
11420.956055
11394.540039
11391.395508
11445.717773
11474.987305
11525.919922
11416.700195
11384.330078
11370.120117
11369.957031
11332.124023
11268.064453
11229.949219
11253.859375
11275.386719
11330.796875
11260.166992
11224.745117
11235.960938
11218.291016
11190.893555
11162.130859
11209.933594
11223.271484
11314.017578
11372.742188
11428.588867
11377.254883
11285.732422
11327.195312
11314.090820
11308.043945
11244.731445
11268.350586
11258.630859
11296.012695
11224.150391
11186.817383
11207.960938
11199.810547
11236.456055
11210.401367
11217.687500
11220.966797
11196.358398
11191.352539
11142.888672
11150.838867
11216.164062
11285.316406
11362.964844
11310.603516
11316.330078
11312.891602
11255.658203
11347.455078
11354.282227
11340.370117
11327.180664
11207.493164
11196.534180
11046.157227
11131.116211
10924.574219
10843.933594
11022.090820
11029.494141
11108.419922
11124.382812
11155.566406
11149.087891
11187.698242
11198.740234
11192.473633
11212.646484
11171.945312
11242.750977
11309.598633
11317.243164
11349.046875
11318.257812
11238.998047
11286.816406
11263.032227
11263.779297
11159.210938
11146.433594
11171.998047
11161.152344
11206.113281
11187.263672
11221.594727
11274.840820
11290.489258
11264.554688
11302.254883
11188.659180
11181.598633
11223.710938
11223.032227
11272.391602
11177.210938
11184.460938
11201.717773
11235.154297
11291.131836
11203.664062
11203.301758
11253.916992
11284.112305
11326.208984
11233.652344
11229.251953
11252.820312
11253.814453
11261.381836
11185.176758
11229.478516
11237.196289
11284.217773
11224.305664
11221.493164
11241.871094
11204.863281
11178.259766
11159.590820
11057.075195
11100.972656
11138.043945
11172.512695
11159.765625
11144.568359
11154.392578
11179.530273
11226.403320
11175.666016
11206.153320
11274.136719
11289.330078
11270.563477
11273.672852
11316.896484
11261.011719
11366.344727
11451.186523
11462.869141
11379.145508
11286.895508
11238.785156
11240.081055
11174.665039
11185.021484
11199.789062
11164.566406
11225.924805
11259.658203
11282.087891
11184.771484
11145.543945
11133.080078
11138.437500
11188.044922
11138.883789
11216.539062
11255.206055
11258.013672
11233.871094
11189.323242
11237.473633
11220.057617
11239.616211
11243.002930
11206.891602
11203.138672
11240.782227
11258.882812
11231.132812
11179.287109
11189.150391
11232.051758
11249.119141
11225.083008
11129.007812
11145.172852
11158.228516
11188.366211
11203.433594
11256.800781
11191.634766
11147.982422
11218.397461
11227.442383
11222.797852
11192.475586
11163.129883
11174.684570
11211.288086
11189.484375
11288.111328
11308.293945
11300.824219
11209.066406
11066.220703
11089.105469
11112.577148
11174.951172
11162.465820
11114.630859
11150.152344
11212.921875
11265.126953
11199.647461
11193.792969
11224.425781
11213.288086
11171.446289
11087.547852
11158.750977
11207.618164
11226.691406
11149.428711
11112.060547
11116.321289
11116.149414
11123.576172
11109.779297
11087.093750
11161.133789
11206.689453
11221.544922
11210.385742
11151.847656
11196.411133
11192.951172
11202.422852
11137.209961
11141.554688
11142.332031
11132.081055
11162.973633
11068.722656
11075.442383
11079.104492
11117.063477
11203.730469
11114.481445
11108.922852
11155.785156
11165.178711
11259.756836
11176.753906
11198.369141
11259.003906
11344.218750
11338.109375
11243.978516
11212.211914
11177.140625
11142.611328
11058.509766
10986.433594
11075.727539
11091.286133
11181.125000
11094.966797
11133.295898
11170.237305
11147.227539
11149.750000
11080.754883
11061.633789
11106.741211
11128.909180
11166.598633
11162.517578
11191.224609
11136.661133
11150.605469
11175.897461
11160.225586
11101.268555
11110.638672
11240.872070
11312.617188
11365.804688
11303.323242
11251.884766
11265.786133
11273.577148
11281.323242
11187.959961
11208.798828
11189.189453
11149.799805
```
