## Supplementary material for "Functional connectivity across the human subcortical auditory system using an autoregressive matrix-Gaussian copula graphical model approach with partial correlations": Code: roi-13_mean_ts.txt

```
10438.532227
10377.263672
10364.791016
10367.136719
10327.346680
10309.899414
10323.819336
10376.833984
10360.733398
10355.520508
10368.931641
10350.816406
10388.647461
10343.729492
10291.315430
10295.605469
10284.967773
10317.159180
10300.743164
10285.079102
10304.498047
10358.268555
10343.816406
10307.751953
10311.918945
10337.125977
10354.694336
10317.726562
10317.231445
10342.625977
10383.562500
10387.497070
10348.044922
10358.208984
10386.670898
10378.958008
10336.243164
10306.334961
10303.309570
10315.688477
10350.662109
10330.987305
10294.504883
10281.443359
10286.520508
10306.078125
10280.541992
10256.167969
10270.132812
10330.181641
10328.569336
10323.404297
10340.942383
10387.878906
10378.682617
10341.062500
10335.918945
10321.896484
10301.088867
10332.551758
10297.841797
10267.926758
10271.268555
10279.702148
10316.219727
10313.131836
10301.484375
10349.498047
10426.096680
10431.356445
10399.192383
10397.113281
10404.374023
10401.753906
10347.019531
10312.594727
10328.229492
10321.349609
10288.075195
10280.029297
10322.507812
10332.288086
10285.790039
10274.326172
10308.498047
10274.567383
10219.053711
10221.121094
10222.726562
10259.770508
10218.457031
10191.028320
10210.549805
10262.728516
10232.203125
10217.369141
10216.857422
10261.195312
10255.207031
10226.611328
10246.812500
10263.215820
10304.906250
10311.319336
10273.432617
10276.380859
10272.980469
10292.324219
10267.965820
10237.314453
10248.794922
10262.806641
10309.634766
10306.905273
10274.968750
10275.213867
10290.770508
10336.275391
10321.278320
10299.080078
10311.479492
10360.264648
10388.514648
10396.408203
10389.125000
10444.487305
10438.506836
10405.435547
10375.579102
10395.971680
10396.278320
10353.766602
10324.648438
10306.205078
10341.035156
10298.965820
10268.541016
10251.258789
10267.564453
10274.313477
10257.583984
10282.999023
10349.989258
10346.276367
10333.220703
10323.228516
10291.030273
10194.439453
10266.115234
10266.733398
10212.585938
10204.677734
10162.850586
10152.635742
10181.016602
10177.272461
10183.041992
10208.108398
10243.662109
10249.064453
10254.342773
10249.133789
10187.687500
10273.351562
10298.724609
10330.710938
10302.224609
10264.247070
10233.686523
10237.787109
10220.069336
10197.813477
10218.948242
10222.487305
10226.782227
10244.397461
10249.655273
10241.172852
10241.433594
10246.698242
10227.522461
10237.590820
10220.034180
10212.313477
10251.674805
10283.409180
10339.850586
10305.282227
10277.430664
10284.897461
10300.649414
10300.814453
10284.067383
10258.566406
10260.760742
10282.141602
10244.132812
10225.935547
10222.684570
10231.208008
10230.539062
10224.227539
10215.601562
10230.746094
10237.814453
10239.915039
10200.034180
10184.429688
10183.277344
10193.635742
10217.672852
10201.663086
10180.784180
10188.257812
10183.458008
10203.656250
10183.681641
10191.889648
10234.702148
10254.502930
10276.376953
10237.674805
10208.204102
10204.668945
10190.159180
10213.786133
10187.683594
10180.858398
10182.636719
10202.339844
10243.066406
10227.055664
10218.882812
10230.475586
10226.583008
10251.726562
10220.583008
10210.207031
10213.515625
10218.644531
10205.667969
10195.156250
10192.552734
10204.091797
10232.083984
10234.211914
10212.168945
10216.865234
10222.313477
10226.244141
10241.854492
10227.948242
10215.471680
10239.687500
10252.128906
10286.616211
10269.591797
10294.029297
10305.075195
10285.343750
10284.709961
10224.166992
10191.234375
10182.185547
10166.999023
10176.123047
10180.148438
10179.132812
10208.939453
10220.141602
10265.094727
10256.359375
10262.442383
10277.403320
10286.996094
10293.931641
10263.928711
10257.053711
10247.795898
10279.281250
10254.037109
10238.422852
10227.545898
10236.485352
10236.576172
10234.485352
10238.564453
10275.597656
10252.063477
10241.415039
10196.003906
10254.217773
10247.929688
10259.056641
10219.531250
10173.272461
10149.684570
10145.001953
10174.174805
10169.271484
10172.329102
10204.644531
10217.563477
10265.265625
10263.158203
10263.017578
10262.069336
10254.767578
10272.746094
10245.742188
10230.861328
10234.020508
10254.897461
10247.037109
10231.191406
10241.843750
10248.418945
10275.599609
10245.764648
10210.213867
10194.477539
10162.271484
10159.234375
10133.406250
10098.526367
10116.388672
10126.516602
10132.202148
10168.391602
10152.032227
10146.799805
10166.462891
10156.498047
10182.526367
10157.246094
10161.189453
10183.949219
10200.559570
10213.217773
10201.477539
10213.222656
10236.243164
10265.041016
10253.512695
10225.625977
10210.973633
10220.715820
10233.056641
10210.642578
10225.314453
10232.228516
10264.111328
10260.966797
10232.821289
10237.025391
10247.403320
10230.874023
10213.010742
10211.485352
10247.458008
10214.419922
10198.334961
10195.958984
10206.324219
10179.041016
10136.867188
10155.990234
10199.287109
10195.040039
10171.635742
10164.014648
10151.728516
10165.493164
10149.791016
10156.963867
10179.552734
10195.190430
10231.208008
10192.566406
10160.855469
10162.796875
10161.847656
10166.835938
10177.138672
10173.751953
10155.733398
10166.734375
10167.569336
10208.555664
10174.980469
10162.084961
10161.951172
10184.752930
10219.973633
10212.621094
10212.319336
10229.706055
10250.980469
10264.470703
10235.854492
10221.166992
10203.166992
10227.893555
10205.559570
10188.046875
10175.406250
10194.343750
10188.581055
10170.847656
10164.662109
10169.641602
10189.018555
10160.303711
10158.999023
10168.510742
10195.009766
10199.517578
10191.874023
10175.393555
10179.671875
10209.128906
10196.814453
10200.038086
10211.234375
10218.889648
10258.926758
10221.452148
10212.598633
10217.438477
10256.302734
10239.763672
10219.352539
10209.313477
10197.188477
10226.220703
10192.364258
10184.262695
10182.752930
10236.840820
10209.918945
10222.233398
10217.246094
10264.471680
10220.347656
10200.314453
10179.994141
10164.600586
10176.555664
10146.448242
10141.223633
10151.391602
10161.747070
10167.799805
10167.426758
10163.031250
10179.762695
10206.481445
10257.737305
10228.578125
10199.175781
10215.982422
10194.592773
10204.007812
10197.402344
10191.701172
10203.295898
10170.958984
10150.781250
10144.625000
10149.317383
10182.065430
10158.609375
10151.386719
10158.147461
10156.180664
10162.728516
10126.750000
10106.062500
10106.678711
10110.905273
10105.735352
10104.783203
10145.350586
10144.493164
10161.231445
10187.058594
10212.869141
10224.988281
10185.652344
10148.032227
10139.829102
10150.254883
10181.514648
10152.689453
10148.809570
10154.840820
10162.897461
10210.301758
10186.007812
10178.066406
10188.482422
10180.612305
10172.694336
10201.322266
10181.815430
10180.073242
10199.728516
10222.323242
10235.403320
10253.363281
10225.097656
10205.659180
10187.400391
10182.386719
10194.914062
10177.843750
10181.473633
10218.681641
10242.916992
10228.691406
10214.827148
10206.616211
10200.994141
10183.141602
10193.404297
10165.756836
10140.345703
10147.691406
10163.981445
10167.583008
10172.057617
10150.116211
10133.519531
10148.208984
10161.493164
10189.857422
10180.097656
10189.391602
10192.753906
10189.311523
10185.435547
10155.844727
10157.664062
10159.938477
10149.359375
10153.854492
10172.672852
10182.767578
10184.400391
10179.296875
10179.627930
10176.959961
10169.564453
10160.613281
10139.231445
10138.532227
10144.810547
10152.434570
10189.970703
10168.798828
10169.531250
10172.597656
10198.374023
10208.737305
10182.910156
10169.514648
10165.277344
10166.988281
10159.263672
10179.419922
10158.123047
10166.937500
10202.337891
10210.756836
10228.642578
10252.983398
10251.444336
10228.181641
10222.068359
10246.251953
10256.595703
10228.357422
10216.467773
10192.400391
10174.396484
10140.742188
10106.436523
10082.473633
10088.368164
10057.972656
10017.041016
10007.331055
10020.730469
10023.498047
10025.630859
10029.191406
10070.972656
10083.259766
10085.654297
10119.485352
10155.088867
10187.256836
10255.274414
10240.562500
10239.208008
10235.061523
10239.014648
10261.116211
10261.741211
10266.048828
10292.666016
10341.628906
10315.981445
10300.967773
10298.828125
10273.585938
10241.743164
10220.688477
10183.323242
10191.619141
10208.548828
10247.530273
10262.117188
10247.164062
10259.929688
10251.832031
10243.826172
10225.482422
10271.493164
10261.278320
10283.248047
10281.955078
10280.166016
10284.411133
10250.708008
10228.095703
10227.067383
10243.142578
10217.661133
10203.163086
10211.546875
10228.471680
10209.835938
10197.740234
10188.323242
10189.166992
10202.793945
10184.617188
10176.555664
10192.046875
10189.739258
10206.026367
10202.979492
10220.067383
10235.341797
10255.159180
10286.768555
10259.934570
10249.167969
10259.351562
10257.078125
10129.495117
10200.454102
10167.775391
10171.729492
10126.236328
10132.990234
10091.626953
10126.182617
10076.864258
10060.287109
10075.372070
10109.858398
10108.888672
10110.158203
10121.640625
10104.744141
10106.783203
10112.003906
10127.004883
10142.766602
10137.809570
10145.301758
10173.723633
10194.094727
10211.500977
10234.145508
10224.180664
10215.979492
10195.873047
10181.209961
10170.000977
10164.358398
10164.169922
10183.500977
10200.825195
10212.835938
10200.379883
10195.879883
10199.099609
10188.331055
10197.088867
10184.512695
10169.875000
10164.138672
10162.665039
10174.122070
10166.617188
10164.243164
10146.680664
10147.600586
10170.270508
10162.231445
10158.880859
10152.753906
10159.419922
10187.229492
10152.386719
10157.330078
10153.754883
10156.343750
10171.591797
10142.048828
10133.945312
10129.790039
10143.678711
10154.809570
10150.591797
10146.504883
10172.251953
10179.680664
10196.437500
10161.737305
10141.807617
10159.762695
10184.791992
10179.925781
10187.093750
10171.194336
10169.608398
10193.117188
10161.421875
10167.314453
10165.013672
10191.536133
10191.174805
10191.479492
10231.541016
10212.127930
10215.191406
10203.469727
10207.160156
10213.625977
10178.172852
10177.976562
10182.362305
10190.405273
10164.019531
10180.128906
10161.213867
10163.116211
10164.952148
10149.902344
10152.970703
10148.753906
10155.615234
10172.267578
10206.246094
10178.934570
10197.663086
10224.563477
10223.240234
10239.501953
10183.744141
10153.026367
10137.038086
10118.903320
10132.631836
10111.231445
10102.744141
10103.726562
10104.471680
10130.993164
10103.173828
10110.160156
10141.788086
10157.861328
10179.947266
10148.243164
10139.173828
10145.128906
10148.986328
10153.143555
10174.173828
10151.360352
10149.102539
10134.382812
10124.317383
10117.933594
10094.490234
10104.677734
10135.560547
10164.142578
10160.047852
10162.796875
10171.130859
10171.356445
10184.995117
10152.415039
10162.886719
10160.498047
10183.170898
10171.389648
10140.280273
10141.819336
10152.189453
10178.500977
10133.717773
10124.641602
10113.427734
10112.942383
10124.474609
10105.615234
10122.856445
10123.427734
10125.830078
10101.429688
10084.753906
10086.340820
10081.742188
10089.916016
10100.554688
10070.125977
10075.672852
10075.675781
10072.481445
10090.727539
10078.195312
10098.669922
10118.824219
10147.893555
10165.882812
10153.683594
10155.151367
10158.611328
10184.743164
10173.648438
10167.659180
10162.479492
10168.177734
10185.354492
10152.997070
10149.850586
10129.968750
10123.735352
10126.934570
10111.632812
10130.490234
10145.005859
10164.049805
10197.334961
10172.318359
10178.611328
10189.339844
10173.623047
10161.935547
10135.384766
10144.741211
10154.406250
10181.592773
10164.986328
10165.813477
10176.015625
10170.184570
10154.865234
10114.441406
10117.273438
10140.760742
10155.986328
10162.834961
10142.080078
10175.776367
10149.075195
10147.528320
10175.713867
10199.123047
10185.026367
10152.643555
10171.251953
10192.092773
10212.230469
10215.989258
10186.411133
10162.218750
10159.329102
10179.511719
10164.577148
10143.235352
10129.864258
10132.791992
```
