## Supplementary material for "Functional connectivity across the human subcortical auditory system using an autoregressive matrix-Gaussian copula graphical model approach with partial correlations": Code: roi-14_mean_ts.txt

```
11513.380859
11485.805664
11448.799805
11389.669922
11380.546875
11392.808594
11381.337891
11333.074219
11350.945312
11384.445312
11351.556641
11336.773438
11299.824219
11228.342773
11257.854492
11269.080078
11286.968750
11237.282227
11244.808594
11308.713867
11377.172852
11385.970703
11315.190430
11348.366211
11321.486328
11286.704102
11192.694336
11215.272461
11264.353516
11279.248047
11271.928711
11220.305664
11320.191406
11358.179688
11391.545898
11337.922852
11394.879883
11408.476562
11403.829102
11380.018555
11320.686523
11274.237305
11355.505859
11386.169922
11410.824219
11340.601562
11337.477539
11378.026367
11406.953125
11369.328125
11386.159180
11383.874023
11372.920898
11325.480469
11253.648438
11312.072266
11374.734375
11349.840820
11338.835938
11247.168945
11186.120117
11238.995117
11283.785156
11306.271484
11321.885742
11281.758789
11403.868164
11515.589844
11512.545898
11508.802734
11551.396484
11546.758789
11465.798828
11390.351562
11379.294922
11397.088867
11376.889648
11298.492188
11372.323242
11430.065430
11385.287109
11363.040039
11427.413086
11453.597656
11430.256836
11365.763672
11405.711914
11409.151367
11356.286133
11271.375000
11269.573242
11328.799805
11337.297852
11324.109375
11270.526367
11318.773438
11323.190430
11279.592773
11250.627930
11352.548828
11375.458008
11357.862305
11293.033203
11231.960938
11298.483398
11339.594727
11304.976562
11271.397461
11190.906250
11223.737305
11300.375000
11322.860352
11359.112305
11312.928711
11357.283203
11400.471680
11435.607422
11356.845703
11353.117188
11434.368164
11472.807617
11467.624023
11345.056641
11405.769531
11448.924805
11453.206055
11323.468750
11317.003906
11338.904297
11329.573242
11287.980469
11290.769531
11305.321289
11300.831055
11245.871094
11232.128906
11358.601562
11382.065430
11304.756836
11221.096680
11301.144531
11364.775391
11362.814453
11331.494141
11380.803711
11474.626953
11435.080078
11255.115234
11282.458008
11281.981445
11315.676758
11288.688477
11344.340820
11316.014648
11252.984375
11252.603516
11398.196289
11433.250977
11420.668945
11260.096680
11264.157227
11320.447266
11382.817383
11351.068359
11360.596680
11345.663086
11415.035156
11460.290039
11389.903320
11278.446289
11225.808594
11284.792969
11303.103516
11388.699219
11385.270508
11333.079102
11233.536133
11287.447266
11323.004883
11325.391602
11318.541992
11286.714844
11253.084961
11344.633789
11416.124023
11423.452148
11374.668945
11355.951172
11386.448242
11407.743164
11379.407227
11281.049805
11270.790039
11298.738281
11279.372070
11261.502930
11264.669922
11341.541992
11369.232422
11339.458008
11289.454102
11313.209961
11332.086914
11349.425781
11319.381836
11247.862305
11252.181641
11308.644531
11346.029297
11357.910156
11253.764648
11223.669922
11290.082031
11281.783203
11256.805664
11252.909180
11200.593750
11318.309570
11377.204102
11401.425781
11346.315430
11279.204102
11304.423828
11332.608398
11314.147461
11331.579102
11265.055664
11283.975586
11331.543945
11390.169922
11390.397461
11347.834961
11418.055664
11470.096680
11479.643555
11404.080078
11337.197266
11394.155273
11375.326172
11394.633789
11293.131836
11279.406250
11326.326172
11353.175781
11401.175781
11319.920898
11277.160156
11322.882812
11329.734375
11306.539062
11230.829102
11174.993164
11233.291016
11280.251953
11283.820312
11247.185547
11214.373047
11339.878906
11434.339844
11480.705078
11457.913086
11376.400391
11397.210938
11372.221680
11372.306641
11334.664062
11205.368164
11243.400391
11308.286133
11326.974609
11324.839844
11247.004883
11283.531250
11338.929688
11332.934570
11293.505859
11297.948242
11336.250000
11293.049805
11261.037109
11219.563477
11258.837891
11260.063477
11234.225586
11197.475586
11210.174805
11253.692383
11300.943359
11295.870117
11411.383789
11307.777344
11409.566406
11427.824219
11379.372070
11304.592773
11309.015625
11315.069336
11267.072266
11219.086914
11176.515625
11264.266602
11321.585938
11363.496094
11379.471680
11295.212891
11377.699219
11423.023438
11438.054688
11367.662109
11335.783203
11359.267578
11365.510742
11371.191406
11295.800781
11343.088867
11371.115234
11366.345703
11341.281250
11271.563477
11279.326172
11257.144531
11267.888672
11308.035156
11250.705078
11320.915039
11315.232422
11325.115234
11346.291016
11340.261719
11272.578125
11343.294922
11328.657227
11322.322266
11347.131836
11250.331055
11323.433594
11365.631836
11436.126953
11367.129883
11337.931641
11354.145508
11374.174805
11356.086914
11250.906250
11270.787109
11275.702148
11301.763672
11284.407227
11262.096680
11318.920898
11357.578125
11284.064453
11317.628906
11348.579102
11355.622070
11267.617188
11259.784180
11306.667969
11355.246094
11296.494141
11262.423828
11330.307617
11325.760742
11286.259766
11224.882812
11294.305664
11343.014648
11289.748047
11253.723633
11365.622070
11366.140625
11347.703125
11294.058594
11245.147461
11285.307617
11368.831055
11359.473633
11299.953125
11233.538086
11266.588867
11287.843750
11296.622070
11312.377930
11246.362305
11228.072266
11220.599609
11284.361328
11282.046875
11262.665039
11237.179688
11276.066406
11342.248047
11309.413086
11265.531250
11276.478516
11344.021484
11385.197266
11417.702148
11312.873047
11374.554688
11388.438477
11349.558594
11325.873047
11244.201172
11314.274414
11313.802734
11304.855469
11249.133789
11265.180664
11255.020508
11288.139648
11274.564453
11261.442383
11272.125000
11265.498047
11341.477539
11272.418945
11253.594727
11279.791992
11286.758789
11302.629883
11236.443359
11316.528320
11368.088867
11350.297852
11318.668945
11265.823242
11316.086914
11328.428711
11356.762695
11299.745117
11344.169922
11407.265625
11426.817383
11349.674805
11307.342773
11319.219727
11298.161133
11242.023438
11199.243164
11273.215820
11304.146484
11283.673828
11190.585938
11259.468750
11296.996094
11279.427734
11228.528320
11214.119141
11258.196289
11263.231445
11259.051758
11236.453125
11221.277344
11298.277344
11400.589844
11418.924805
11385.396484
11238.700195
11221.260742
11245.381836
11177.728516
11203.237305
11226.943359
11220.778320
11174.717773
11124.699219
11225.281250
11287.082031
11301.533203
11281.993164
11238.302734
11241.923828
11239.313477
11286.538086
11272.577148
11270.998047
11286.428711
11292.895508
11309.416016
11283.299805
11304.461914
11332.870117
11257.164062
11363.310547
11418.311523
11454.507812
11360.516602
11239.360352
11277.421875
11320.291992
11316.271484
11288.083984
11187.134766
11239.593750
11303.728516
11318.125977
11276.260742
11210.979492
11226.274414
11242.727539
11229.177734
11250.963867
11148.807617
11120.925781
11222.703125
11337.024414
11360.140625
11402.858398
11291.559570
11229.917969
11250.016602
11258.719727
11270.784180
11193.023438
11140.130859
11182.307617
11249.949219
11250.559570
11193.742188
11201.209961
11235.440430
11226.327148
11207.339844
11226.660156
11155.989258
11230.955078
11305.077148
11336.613281
11362.556641
11300.262695
11187.452148
11205.154297
11202.079102
11187.452148
11107.126953
11093.408203
11111.633789
11153.607422
11198.742188
11127.437500
11072.815430
11147.488281
11204.243164
11213.462891
11187.500977
11204.745117
11165.346680
11129.988281
11189.687500
11283.454102
11286.245117
11288.250000
11217.182617
11228.737305
11295.171875
11388.041016
11431.182617
11447.797852
11320.662109
11293.187500
11323.807617
11364.296875
11286.508789
11179.431641
11201.772461
11184.723633
11194.288086
11216.217773
11232.908203
11195.624023
11273.013672
11321.202148
11300.277344
11288.739258
11302.868164
11248.601562
11051.296875
11166.853516
11286.201172
11390.642578
11357.795898
11335.502930
11314.312500
11313.205078
11274.569336
11261.857422
11194.086914
11178.591797
11062.820312
11079.383789
11029.422852
11032.356445
11033.592773
11086.550781
11126.747070
11136.893555
11106.583984
11198.843750
11279.392578
11317.900391
11389.609375
11373.553711
11305.449219
11368.290039
11409.573242
11398.260742
11325.707031
11347.679688
11439.458984
11473.050781
11454.647461
11378.245117
11350.348633
11343.526367
11372.587891
11359.175781
11248.742188
11258.373047
11282.162109
11332.451172
11363.300781
11301.406250
11253.478516
11262.385742
11248.803711
11246.974609
11203.034180
11240.627930
11250.133789
11364.041992
11396.797852
11441.745117
11330.000000
11265.366211
11277.135742
11293.255859
11271.638672
11240.875000
11269.053711
11266.296875
11257.252930
11175.859375
11194.718750
11235.944336
11241.512695
11250.895508
11196.573242
11207.718750
11259.301758
11237.955078
11220.204102
11114.875977
11128.571289
11221.416016
11329.839844
11351.391602
11288.191406
11331.835938
11353.236328
11229.295898
11403.452148
11389.813477
11396.940430
11336.020508
11264.501953
11206.889648
11161.501953
11141.208008
11011.607422
10984.063477
11056.382812
11099.990234
11176.962891
11212.744141
11210.875000
11234.437500
11284.441406
11260.984375
11273.446289
11252.981445
11198.285156
11335.492188
11364.008789
11393.395508
11388.142578
11341.916016
11308.790039
11303.272461
11339.502930
11293.815430
11204.879883
11209.021484
11229.340820
11243.378906
11250.969727
11203.686523
11282.053711
11324.154297
11346.065430
11338.048828
11304.753906
11212.835938
11220.601562
11282.484375
11315.257812
11318.301758
11212.707031
11214.719727
11256.222656
11311.532227
11316.547852
11232.875000
11228.496094
11314.202148
11339.951172
11351.789062
11264.321289
11261.965820
11299.151367
11323.722656
11304.356445
11219.955078
11289.508789
11321.859375
11335.483398
11261.711914
11277.416016
11292.526367
11287.221680
11254.651367
11222.487305
11138.274414
11189.576172
11203.254883
11254.559570
11192.946289
11209.848633
11242.280273
11262.780273
11311.164062
11253.370117
11268.809570
11324.033203
11354.407227
11309.737305
11313.539062
11353.779297
11306.944336
11433.170898
11491.106445
11497.717773
11379.728516
11266.451172
11262.307617
11254.850586
11218.634766
11212.904297
11232.016602
11194.797852
11258.024414
11292.184570
11310.904297
11214.107422
11220.686523
11207.280273
11203.828125
11200.754883
11147.524414
11212.129883
11306.597656
11312.687500
11227.295898
11224.512695
11262.310547
11284.616211
11313.054688
11282.923828
11253.205078
11279.734375
11326.232422
11326.061523
11273.100586
11223.211914
11257.507812
11284.310547
11310.683594
11276.928711
11228.639648
11229.742188
11217.998047
11227.655273
11269.878906
11330.981445
11254.659180
11235.339844
11305.864258
11292.356445
11298.827148
11242.417969
11249.779297
11277.331055
11281.348633
11266.807617
11375.505859
11395.149414
11403.839844
11268.197266
11158.043945
11185.813477
11191.085938
11227.803711
11188.352539
11179.177734
11224.900391
11273.833984
11295.508789
11196.899414
11233.568359
11276.074219
11252.586914
11209.391602
11139.192383
11214.550781
11253.291016
11275.015625
11169.350586
11129.337891
11156.653320
11165.658203
11139.556641
11116.733398
11119.573242
11205.543945
11270.014648
11306.966797
11274.025391
11213.265625
11265.515625
11276.225586
11271.724609
11175.189453
11215.958984
11256.526367
11227.172852
11259.416016
11158.008789
11181.729492
11213.105469
11226.497070
11256.446289
11156.894531
11168.395508
11184.135742
11233.246094
11273.054688
11172.567383
11211.431641
11287.583008
11397.066406
11366.372070
11302.063477
11307.956055
11254.470703
11253.075195
11133.301758
11058.353516
11147.684570
11206.955078
11256.969727
11201.665039
11227.316406
11260.252930
11228.865234
11259.481445
11165.252930
11174.476562
11210.819336
11226.112305
11284.059570
11285.065430
11308.149414
11232.579102
11285.267578
11309.247070
11267.966797
11194.759766
11163.350586
11279.112305
11350.562500
11393.577148
11330.157227
11265.864258
11286.425781
11288.804688
11274.621094
11211.423828
11269.159180
11237.205078
11172.964844
```
