## Supplementary material for "Functional connectivity across the human subcortical auditory system using an autoregressive matrix-Gaussian copula graphical model approach with partial correlations": Code: roi-15_mean_ts.txt

```
11065.608398
10989.341797
10976.303711
10992.147461
10939.595703
10911.784180
10921.933594
10966.861328
10920.834961
10909.427734
10926.876953
10909.211914
10937.483398
10891.088867
10836.056641
10844.802734
10852.366211
10900.840820
10862.734375
10840.568359
10876.013672
10960.764648
10945.801758
10898.491211
10887.909180
10897.466797
10912.736328
10848.355469
10844.917969
10864.326172
10907.884766
10918.822266
10863.675781
10885.862305
10926.260742
10940.921875
10908.431641
10893.625977
10899.465820
10910.623047
10933.555664
10915.205078
10865.318359
10848.086914
10865.369141
10889.301758
10833.087891
10803.964844
10804.325195
10851.701172
10832.560547
10829.229492
10837.260742
10896.240234
10888.760742
10830.624023
10824.892578
10793.765625
10761.946289
10802.672852
10766.715820
10731.874023
10728.757812
10728.754883
10780.512695
10798.112305
10769.531250
10819.215820
10925.237305
10920.002930
10875.693359
10864.997070
10881.055664
10897.102539
10832.051758
10819.510742
10858.167969
10893.744141
10831.822266
10821.318359
10880.422852
10901.362305
10851.966797
10829.089844
10862.211914
10850.158203
10771.973633
10763.354492
10769.006836
10824.687500
10759.550781
10745.190430
10777.251953
10849.953125
10810.462891
10784.145508
10789.846680
10846.021484
10837.541992
10794.333008
10798.079102
10799.284180
10822.751953
10818.962891
10769.785156
10761.166992
10752.120117
10776.234375
10750.137695
10685.624023
10708.373047
10742.491211
10799.860352
10817.331055
10761.803711
10749.930664
10764.989258
10832.440430
10818.948242
10781.261719
10799.147461
10865.180664
10906.159180
10884.327148
10872.601562
10909.077148
10909.962891
10862.192383
10824.610352
10852.540039
10874.808594
10795.397461
10750.811523
10730.176758
10780.175781
10741.991211
10689.403320
10680.485352
10700.303711
10723.637695
10685.674805
10703.321289
10777.231445
10786.483398
10764.798828
10757.087891
10783.250000
10748.988281
10849.884766
10842.430664
10763.861328
10758.060547
10716.347656
10710.729492
10748.947266
10726.481445
10726.596680
10744.919922
10803.709961
10826.659180
10795.790039
10800.553711
10767.947266
10865.776367
10898.541016
10940.617188
10868.526367
10818.360352
10756.238281
10770.174805
10747.613281
10725.736328
10756.627930
10789.349609
10797.787109
10833.955078
10826.372070
10790.742188
10782.532227
10769.584961
10737.373047
10753.352539
10746.056641
10722.365234
10765.369141
10800.101562
10878.699219
10836.870117
10813.308594
10829.924805
10868.327148
10904.898438
10864.062500
10860.805664
10864.359375
10914.123047
10874.468750
10837.810547
10841.974609
10868.104492
10870.857422
10825.320312
10818.282227
10819.805664
10819.759766
10823.273438
10774.020508
10767.257812
10767.745117
10801.210938
10838.196289
10787.053711
10752.686523
10733.552734
10721.625977
10748.111328
10730.568359
10728.473633
10760.673828
10782.388672
10852.517578
10811.100586
10782.439453
10784.275391
10768.583984
10805.790039
10790.003906
10759.654297
10776.070312
10802.188477
10874.734375
10852.834961
10830.368164
10843.636719
10863.536133
10909.438477
10873.198242
10847.931641
10834.312500
10848.869141
10852.980469
10812.269531
10808.840820
10826.780273
10862.262695
10891.356445
10852.348633
10852.246094
10851.154297
10862.365234
10904.621094
10855.975586
10826.422852
10840.465820
10854.691406
10903.152344
10887.820312
10928.327148
10948.103516
10939.609375
10945.669922
10881.667969
10841.304688
10825.029297
10781.292969
10793.688477
10754.680664
10725.884766
10747.012695
10769.517578
10831.781250
10814.887695
10805.112305
10847.670898
10878.880859
10903.866211
10871.665039
10869.617188
10866.011719
10925.383789
10896.002930
10875.932617
10880.899414
10897.608398
10885.478516
10853.095703
10852.832031
10902.392578
10869.114258
10845.575195
10816.831055
10878.111328
10878.323242
10914.921875
10872.171875
10828.800781
10807.474609
10785.678711
10839.905273
10823.266602
10822.570312
10868.508789
10896.278320
10948.972656
10925.549805
10908.794922
10916.949219
10940.044922
10975.929688
10925.340820
10904.265625
10911.896484
10948.601562
10935.203125
10889.054688
10891.241211
10878.110352
10894.098633
10856.028320
10829.660156
10834.122070
10821.223633
10845.666992
10837.942383
10808.711914
10826.736328
10829.833984
10823.894531
10862.661133
10834.198242
10803.684570
10809.531250
10784.155273
10832.237305
10816.628906
10815.437500
10833.894531
10882.582031
10930.436523
10897.248047
10898.133789
10920.135742
10949.316406
10942.427734
10907.167969
10888.028320
10905.854492
10918.675781
10891.920898
10880.996094
10896.408203
10945.013672
10921.300781
10887.464844
10890.617188
10934.760742
10907.791016
10871.423828
10881.544922
10929.515625
10904.073242
10870.994141
10854.340820
10889.581055
10835.116211
10785.820312
10798.610352
10869.633789
10872.464844
10835.859375
10836.264648
10809.799805
10827.023438
10817.068359
10815.273438
10832.147461
10850.406250
10912.535156
10875.945312
10866.867188
10876.063477
10892.120117
10897.743164
10937.360352
10907.184570
10886.980469
10887.702148
10887.181641
10928.833984
10868.458984
10833.645508
10828.057617
10841.176758
10897.708984
10858.806641
10873.592773
10895.181641
10941.681641
10974.723633
10941.653320
10918.898438
10918.443359
10965.861328
10940.007812
10914.703125
10913.241211
10953.472656
10937.947266
10900.315430
10888.950195
10898.776367
10942.388672
10912.173828
10898.785156
10908.448242
10946.564453
10962.301758
10935.330078
10920.465820
10910.615234
10940.044922
10911.694336
10893.229492
10884.084961
10883.219727
10940.606445
10924.661133
10901.380859
10906.460938
10954.825195
10940.665039
10923.269531
10934.291016
10936.829102
10991.616211
10955.579102
10945.901367
10932.366211
10980.147461
10936.952148
10917.280273
10895.125000
10935.352539
10894.983398
10864.699219
10865.435547
10857.873047
10908.443359
10878.013672
10854.518555
10857.320312
10851.544922
10867.257812
10863.743164
10837.388672
10845.543945
10870.996094
10925.701172
10900.736328
10873.534180
10903.569336
10886.230469
10897.981445
10892.518555
10909.779297
10951.261719
10922.689453
10900.018555
10899.389648
10879.398438
10920.935547
10876.782227
10859.499023
10865.981445
10866.341797
10883.899414
10849.447266
10821.238281
10827.340820
10823.184570
10806.010742
10804.520508
10858.505859
10873.033203
10882.198242
10910.636719
10924.927734
10948.753906
10895.444336
10850.980469
10844.041016
10852.659180
10903.064453
10885.306641
10854.875977
10859.010742
10872.760742
10927.624023
10896.166016
10870.752930
10876.158203
10861.462891
10856.463867
10898.880859
10870.361328
10885.432617
10917.485352
10934.566406
10942.166016
10975.218750
10930.426758
10895.063477
10873.573242
10855.051758
10887.024414
10852.684570
10857.633789
10895.312500
10922.323242
10926.898438
10909.498047
10908.715820
10905.019531
10878.031250
10897.757812
10847.194336
10829.431641
10843.658203
10860.048828
10864.672852
10900.352539
10867.384766
10857.796875
10868.647461
10887.887695
10927.913086
10892.301758
10893.356445
10893.975586
10895.278320
10916.244141
10882.885742
10872.797852
10886.262695
10887.389648
10869.300781
10886.432617
10900.405273
10887.401367
10884.124023
10883.191406
10858.820312
10837.405273
10854.872070
10826.237305
10818.028320
10837.587891
10853.322266
10889.166992
10870.340820
10864.853516
10868.508789
10908.266602
10951.512695
10930.294922
10915.689453
10927.845703
10918.013672
10900.268555
10924.859375
10882.923828
10880.646484
10918.584961
10930.176758
10936.782227
10976.075195
10986.069336
10969.520508
10949.118164
10955.376953
10947.511719
10899.803711
10877.163086
10838.765625
10849.850586
10821.148438
10781.590820
10737.803711
10718.624023
10697.518555
10648.193359
10656.946289
10675.329102
10677.796875
10692.453125
10681.154297
10730.699219
10739.603516
10725.322266
10750.406250
10782.741211
10815.184570
10897.376953
10880.009766
10859.041016
10842.693359
10843.783203
10885.750000
10878.854492
10866.466797
10898.088867
10970.351562
10969.246094
10938.294922
10927.907227
10902.462891
10887.329102
10898.768555
10848.473633
10866.087891
10883.986328
10922.952148
10958.190430
10928.547852
10928.508789
10916.205078
10897.640625
10873.599609
10934.594727
10937.720703
10924.003906
10924.278320
10926.159180
10928.592773
10875.949219
10837.020508
10828.760742
10853.199219
10827.006836
10804.744141
10812.017578
10839.310547
10836.173828
10820.725586
10808.188477
10799.559570
10842.302734
10832.701172
10809.207031
10817.551758
10816.787109
10845.435547
10855.265625
10851.161133
10870.484375
10888.464844
10950.575195
10910.583984
10872.973633
10865.132812
10860.028320
10724.730469
10805.330078
10796.661133
10858.356445
10830.000000
10824.925781
10758.007812
10794.523438
10728.958008
10690.532227
10707.091797
10773.967773
10783.348633
10792.918945
10832.222656
10808.184570
10810.580078
10812.590820
10824.258789
10867.114258
10855.008789
10840.920898
10856.515625
10870.190430
10881.160156
10933.880859
10907.146484
10887.854492
10876.699219
10869.913086
10842.829102
10805.907227
10798.446289
10809.762695
10823.310547
10828.860352
10804.228516
10803.393555
10832.438477
10820.501953
10845.495117
10829.785156
10783.092773
10769.524414
10754.521484
10766.016602
10769.486328
10758.493164
10752.481445
10765.087891
10796.887695
10802.530273
10790.212891
10787.416016
10799.873047
10844.672852
10814.426758
10782.780273
10773.911133
10773.045898
10816.309570
10793.475586
10755.516602
10750.368164
10768.022461
10789.282227
10769.219727
10768.177734
10780.653320
10790.225586
10830.771484
10781.340820
10766.230469
10791.489258
10832.338867
10853.627930
10834.025391
10831.821289
10828.481445
10874.021484
10839.949219
10833.375000
10838.173828
10859.986328
10849.569336
10856.532227
10923.506836
10911.572266
10890.545898
10889.184570
10905.616211
10918.180664
10873.037109
10853.439453
10855.629883
10865.679688
10850.773438
10891.138672
10867.063477
10859.178711
10862.387695
10861.180664
10876.203125
10845.916992
10837.734375
10836.030273
10871.188477
10816.007812
10778.275391
10771.166992
10776.917969
10815.950195
10767.884766
10742.784180
10719.654297
10708.568359
10739.636719
10698.651367
10672.230469
10671.424805
10669.795898
10719.507812
10689.677734
10676.003906
10702.506836
10724.570312
10768.567383
10754.960938
10738.428711
10762.198242
10774.139648
10778.798828
10815.959961
10826.274414
10801.120117
10797.452148
10795.911133
10788.412109
10794.256836
10798.572266
10837.696289
10884.425781
10881.251953
10873.622070
10885.573242
10908.560547
10926.572266
10890.119141
10875.287109
10878.916992
10901.300781
10892.534180
10833.020508
10813.184570
10797.453125
10826.669922
10788.098633
10758.358398
10746.755859
10755.565430
10794.083008
10773.201172
10789.449219
10798.987305
10812.634766
10785.382812
10753.651367
10741.581055
10740.222656
10737.904297
10790.096680
10767.696289
10769.558594
10777.622070
10782.226562
10840.219727
10797.166992
10787.159180
10797.726562
10814.040039
10838.233398
10810.888672
10819.747070
10841.112305
10877.676758
10882.343750
10851.007812
10823.334961
10811.267578
10848.591797
10827.949219
10808.604492
10793.261719
10790.321289
10834.670898
10836.674805
10835.761719
10831.568359
10849.822266
10899.097656
10860.653320
10848.688477
10877.450195
10871.881836
10904.431641
10856.845703
10855.352539
10870.464844
10900.477539
10893.130859
10891.666016
10895.375000
10899.515625
10878.307617
10860.121094
10827.475586
10858.669922
10882.989258
10895.234375
10875.205078
10922.155273
10893.785156
10878.301758
10900.098633
10933.033203
10929.691406
10884.790039
10896.819336
10932.934570
10960.070312
10989.644531
10934.506836
10896.514648
10903.506836
10921.835938
10903.897461
10847.970703
10824.281250
10824.673828
```
