## Supplementary material for "Functional connectivity across the human subcortical auditory system using an autoregressive matrix-Gaussian copula graphical model approach with partial correlations": Code: roi-00_mean_ts.txt

```
9867.976562
9792.007812
9735.984375
9696.355469
9689.824219
9671.000977
9639.652344
9645.325195
9623.942383
9617.182617
9602.251953
9607.370117
9623.567383
9597.962891
9603.116211
9617.096680
9609.982422
9600.892578
9628.289062
9646.868164
9637.759766
9651.909180
9678.712891
9683.531250
9685.066406
9687.881836
9662.263672
9634.435547
9650.122070
9648.602539
9613.436523
9624.305664
9627.640625
9643.674805
9619.772461
9638.837891
9646.751953
9629.419922
9617.280273
9637.729492
9637.936523
9615.617188
9610.225586
9612.963867
9620.690430
9594.895508
9625.469727
9616.233398
9619.283203
9605.336914
9624.872070
9626.741211
9621.987305
9640.333008
9660.625000
9637.173828
9656.652344
9666.803711
9650.322266
9634.289062
9649.673828
9637.802734
9637.635742
9652.268555
9656.541016
9606.100586
9606.733398
9606.614258
9578.946289
9584.855469
9616.412109
9608.961914
9636.795898
9680.529297
9669.372070
9643.631836
9627.796875
9598.991211
9588.618164
9604.785156
9606.170898
9594.588867
9587.147461
9594.249023
9606.161133
9594.227539
9604.257812
9605.587891
9582.043945
9571.133789
9583.928711
9576.915039
9572.286133
9599.402344
9612.458008
9614.620117
9616.158203
9637.519531
9670.981445
9643.351562
9633.153320
9610.047852
9583.843750
9584.722656
9591.353516
9566.444336
9592.191406
9615.718750
9604.820312
9591.902344
9593.929688
9575.367188
9586.195312
9640.083984
9629.776367
9618.763672
9629.321289
9605.032227
9601.364258
9606.474609
9585.307617
9595.410156
9607.344727
9636.664062
9615.160156
9620.646484
9619.572266
9600.523438
9579.541016
9570.965820
9554.611328
9530.118164
9561.223633
9568.933594
9551.476562
9555.504883
9545.985352
9544.098633
9560.798828
9573.787109
9540.930664
9522.177734
9537.586914
9545.955078
9539.115234
9561.309570
9563.221680
9551.837891
9548.758789
9556.806641
9542.168945
9535.734375
9561.753906
9562.675781
9556.877930
9582.100586
9578.747070
9547.968750
9555.343750
9564.505859
9562.768555
9550.839844
9585.789062
9583.333984
9554.074219
9535.333984
9540.712891
9532.616211
9519.674805
9525.938477
9532.070312
9540.002930
9532.849609
9561.650391
9582.824219
9583.118164
9572.822266
9586.710938
9589.077148
9567.424805
9576.795898
9593.441406
9585.375000
9578.650391
9587.548828
9567.881836
9572.661133
9608.048828
9600.268555
9575.776367
9605.099609
9611.929688
9574.184570
9584.882812
9574.871094
9559.485352
9565.368164
9579.214844
9572.137695
9566.299805
9561.276367
9570.028320
9540.014648
9539.264648
9536.261719
9524.721680
9522.344727
9528.494141
9546.631836
9534.523438
9545.437500
9553.045898
9542.537109
9558.785156
9571.209961
9575.624023
9567.057617
9581.912109
9581.534180
9569.445312
9570.820312
9566.396484
9539.705078
9527.143555
9542.042969
9549.498047
9519.414062
9526.978516
9539.766602
9533.630859
9511.400391
9520.114258
9515.967773
9505.611328
9519.314453
9523.629883
9524.650391
9512.074219
9529.750000
9520.205078
9509.553711
9542.848633
9549.691406
9536.967773
9530.063477
9538.564453
9557.866211
9525.380859
9503.925781
9499.945312
9488.549805
9483.658203
9494.685547
9521.337891
9536.569336
9545.583984
9561.875000
9551.379883
9536.022461
9530.342773
9530.231445
9513.591797
9516.541016
9520.749023
9496.632812
9486.252930
9507.225586
9505.630859
9480.813477
9512.241211
9513.728516
9468.813477
9489.963867
9493.906250
9467.891602
9460.641602
9473.355469
9474.432617
9460.007812
9451.458008
9447.966797
9457.299805
9447.623047
9435.138672
9443.146484
9441.784180
9434.867188
9444.936523
9477.085938
9488.661133
9516.472656
9527.343750
9503.567383
9476.648438
9492.544922
9501.020508
9478.752930
9487.274414
9498.548828
9483.487305
9470.380859
9500.217773
9515.739258
9517.382812
9505.446289
9512.479492
9517.312500
9518.704102
9503.551758
9509.141602
9503.568359
9500.192383
9532.628906
9557.751953
9572.927734
9546.287109
9556.945312
9542.252930
9511.435547
9514.997070
9524.582031
9496.085938
9482.529297
9498.267578
9504.224609
9488.266602
9518.199219
9487.521484
9472.101562
9450.067383
9450.254883
9443.645508
9437.651367
9468.395508
9475.595703
9468.796875
9484.587891
9491.419922
9457.779297
9458.175781
9459.129883
9453.701172
9459.457031
9462.090820
9477.273438
9477.362305
9463.544922
9466.371094
9471.033203
9483.081055
9466.326172
9466.656250
9479.622070
9466.158203
9482.494141
9500.208008
9512.254883
9497.648438
9541.913086
9555.772461
9560.415039
9565.856445
9567.133789
9543.654297
9520.639648
9553.597656
9539.335938
9501.570312
9507.214844
9513.969727
9473.252930
9469.041016
9483.813477
9473.399414
9487.318359
9510.018555
9489.885742
9467.026367
9490.107422
9491.706055
9498.275391
9498.807617
9524.308594
9512.355469
9484.328125
9489.359375
9484.353516
9473.490234
9488.288086
9496.566406
9495.646484
9457.107422
9463.973633
9478.793945
9458.236328
9476.124023
9508.312500
9473.982422
9485.321289
9478.583008
9466.768555
9447.617188
9469.514648
9470.633789
9454.611328
9473.525391
9480.780273
9445.183594
9448.232422
9451.502930
9435.477539
9445.201172
9462.254883
9494.130859
9466.342773
9474.873047
9491.923828
9447.485352
9427.770508
9442.353516
9457.445312
9434.735352
9457.996094
9453.414062
9429.862305
9446.195312
9436.140625
9433.156250
9443.740234
9440.557617
9421.040039
9433.852539
9452.606445
9445.718750
9474.465820
9467.757812
9439.158203
9438.335938
9445.791992
9453.148438
9425.864258
9436.500000
9428.178711
9412.107422
9465.824219
9481.126953
9476.062500
9465.496094
9469.238281
9460.765625
9429.925781
9408.320312
9407.686523
9424.397461
9442.410156
9491.675781
9514.001953
9490.870117
9490.846680
9516.854492
9487.586914
9457.531250
9466.278320
9432.406250
9437.236328
9474.590820
9444.991211
9446.429688
9445.481445
9423.318359
9394.074219
9403.614258
9380.108398
9418.631836
9431.500000
9406.708008
9413.351562
9428.317383
9435.241211
9382.753906
9396.911133
9389.122070
9390.256836
9357.451172
9381.114258
9385.970703
9379.594727
9352.595703
9379.954102
9392.514648
9375.028320
9372.599609
9399.575195
9410.396484
9403.708984
9416.804688
9432.815430
9423.855469
9405.517578
9423.643555
9417.017578
9394.117188
9392.382812
9409.630859
9386.872070
9395.899414
9424.685547
9428.794922
9417.287109
9422.802734
9456.713867
9462.006836
9451.412109
9478.547852
9479.277344
9441.489258
9450.432617
9489.391602
9477.352539
9484.208008
9487.426758
9475.742188
9432.032227
9443.366211
9446.656250
9435.029297
9425.498047
9443.985352
9434.946289
9414.395508
9430.767578
9440.190430
9454.238281
9451.554688
9461.207031
9457.291016
9444.911133
9419.513672
9423.000000
9426.114258
9425.356445
9425.250000
9437.186523
9423.966797
9406.755859
9418.940430
9428.606445
9444.579102
9472.896484
9480.347656
9445.166016
9436.475586
9428.892578
9427.820312
9381.497070
9408.221680
9408.792969
9411.181641
9418.042969
9456.315430
9441.669922
9428.946289
9452.839844
9443.432617
9402.557617
9414.061523
9424.749023
9404.066406
9400.230469
9415.938477
9414.798828
9403.842773
9410.491211
9409.058594
9395.269531
9406.160156
9417.455078
9431.898438
9415.801758
9395.675781
9406.715820
9413.960938
9409.453125
9414.798828
9436.249023
9413.315430
9411.408203
9430.552734
9412.903320
9424.349609
9457.789062
9452.975586
9440.648438
9443.695312
9413.584961
9384.162109
9400.450195
9390.764648
9381.762695
9400.414062
9401.916992
9384.777344
9371.577148
9379.109375
9388.716797
9373.561523
9377.322266
9401.704102
9386.541992
9384.566406
9385.341797
9385.917969
9365.046875
9380.286133
9406.611328
9396.322266
9392.799805
9409.577148
9391.816406
9351.269531
9371.744141
9391.841797
9388.334961
9397.173828
9416.986328
9409.029297
9376.077148
9403.998047
9408.159180
9401.673828
9421.085938
9418.487305
9390.639648
9375.171875
9368.453125
9351.004883
9339.291016
9348.893555
9344.965820
9321.413086
9349.939453
9365.176758
9355.392578
9348.297852
9366.941406
9354.455078
9355.704102
9389.016602
9390.675781
9382.129883
9379.893555
9372.708984
9360.421875
9377.098633
9401.639648
9395.318359
9408.438477
9417.300781
9395.529297
9388.633789
9406.427734
9391.044922
9373.094727
9385.991211
9367.606445
9371.485352
9408.228516
9392.800781
9380.799805
9414.747070
9410.933594
9385.805664
9390.203125
9398.202148
9398.273438
9378.056641
9388.862305
9376.747070
9363.051758
9376.465820
9402.869141
9387.297852
9393.717773
9405.240234
9408.634766
9391.766602
9404.267578
9403.806641
9373.654297
9370.333008
9364.171875
9328.553711
9338.691406
9352.650391
9332.565430
9341.393555
9334.415039
9325.238281
9314.168945
9337.724609
9349.121094
9341.038086
9355.724609
9345.940430
9337.281250
9337.302734
9343.433594
9335.166992
9334.250977
9354.880859
9360.959961
9330.503906
9331.653320
9358.039062
9345.613281
9383.249023
9450.033203
9469.083008
9445.551758
9466.210938
9446.717773
9400.215820
9409.229492
9424.628906
9436.320312
9441.234375
9453.681641
9467.612305
9442.749023
9393.638672
9389.666016
9375.933594
9370.856445
9366.863281
9378.070312
9365.626953
9379.594727
9394.616211
9384.595703
9374.442383
9364.916992
9365.983398
9376.542969
9354.288086
9366.718750
9394.782227
9394.995117
9394.997070
9404.934570
9396.760742
9366.382812
9358.690430
9372.234375
9342.375977
9319.679688
9323.173828
9324.305664
9310.696289
9307.955078
9337.434570
9338.809570
9323.166016
9309.426758
9330.588867
9368.784180
9369.670898
9364.025391
9361.988281
9353.320312
9356.113281
9368.733398
9343.854492
9327.778320
9331.212891
9326.831055
9314.648438
9328.065430
9338.580078
9327.588867
9317.809570
9340.358398
9335.476562
9326.014648
9358.963867
9354.029297
9341.860352
9338.372070
9345.720703
9343.158203
9319.165039
9338.439453
9356.918945
9382.079102
9370.591797
9405.887695
9420.681641
9410.162109
9438.991211
9417.115234
9402.095703
9389.097656
9416.871094
9411.383789
9409.147461
9447.993164
9474.587891
9434.109375
9430.920898
9429.624023
9421.435547
9409.462891
9413.297852
9404.527344
9411.872070
9425.972656
9438.958984
9416.690430
9373.491211
9361.965820
9366.525391
9347.886719
9363.470703
9362.248047
9315.211914
9309.288086
9326.034180
9308.391602
9327.001953
9343.232422
9336.857422
9323.274414
9345.087891
9323.190430
9301.218750
9309.288086
9310.683594
9302.035156
9297.980469
9315.617188
9304.033203
9308.330078
9341.485352
9332.410156
9308.628906
9326.158203
9352.789062
9337.492188
9362.535156
9390.739258
9417.667969
9406.377930
9380.935547
9373.916992
9330.683594
9310.446289
9332.235352
9338.114258
9301.338867
9314.729492
9303.449219
9313.465820
9328.650391
9357.934570
9345.035156
9340.609375
9354.650391
9349.472656
9307.519531
9320.828125
9313.687500
9296.241211
9317.166016
9319.244141
9300.358398
9293.303711
9304.543945
9279.639648
9268.625977
9268.089844
9282.078125
9279.122070
9300.342773
9320.136719
9301.831055
9329.575195
9343.481445
9352.577148
9366.761719
9371.253906
9328.721680
9312.517578
9342.949219
9336.882812
9304.764648
9322.192383
9346.590820
9317.684570
9319.034180
9343.790039
9347.730469
```
