## Supplementary material for "Functional connectivity across the human subcortical auditory system using an autoregressive matrix-Gaussian copula graphical model approach with partial correlations": Code: roi-01_mean_ts.txt

```
10710.959961
10624.590820
10510.708984
10450.726562
10401.376953
10448.096680
10388.197266
10393.651367
10368.356445
10347.832031
10284.859375
10349.141602
10398.753906
10367.653320
10394.413086
10398.326172
10379.388672
10331.547852
10406.198242
10404.656250
10412.183594
10392.808594
10421.060547
10463.612305
10436.252930
10423.968750
10467.045898
10389.468750
10401.492188
10378.485352
10318.154297
10369.107422
10337.367188
10359.463867
10336.573242
10356.953125
10328.029297
10368.082031
10298.048828
10288.691406
10309.810547
10317.450195
10349.381836
10364.067383
10350.236328
10305.951172
10339.527344
10324.051758
10385.368164
10297.921875
10348.511719
10389.275391
10343.183594
10393.851562
10371.476562
10427.970703
10449.345703
10392.099609
10402.037109
10313.102539
10396.364258
10359.273438
10363.348633
10428.979492
10385.955078
10340.628906
10328.969727
10363.498047
10339.884766
10345.707031
10318.865234
10379.326172
10310.453125
10370.792969
10351.944336
10375.322266
10382.861328
10326.908203
10327.522461
10337.233398
10304.552734
10317.369141
10322.088867
10323.182617
10386.666992
10337.860352
10359.398438
10338.402344
10357.834961
10334.432617
10335.277344
10318.069336
10324.777344
10316.422852
10380.907227
10376.272461
10402.649414
10414.000977
10421.347656
10424.549805
10372.556641
10444.763672
10373.383789
10346.747070
10437.411133
10328.541992
10332.606445
10302.120117
10294.902344
10282.661133
10290.268555
10340.064453
10377.668945
10372.858398
10388.580078
10369.502930
10363.324219
10387.041016
10324.505859
10335.325195
10286.960938
10262.606445
10348.332031
10358.652344
10286.543945
10357.376953
10317.806641
10301.071289
10277.886719
10289.278320
10257.083984
10191.136719
10283.307617
10266.232422
10220.827148
10273.098633
10282.665039
10290.127930
10280.035156
10283.326172
10243.118164
10249.226562
10264.518555
10253.440430
10234.883789
10262.575195
10243.390625
10271.978516
10290.268555
10259.445312
10284.090820
10268.643555
10255.026367
10273.819336
10258.298828
10271.399414
10261.879883
10259.992188
10245.882812
10254.973633
10217.919922
10250.183594
10281.349609
10270.752930
10276.750977
10269.986328
10300.670898
10275.928711
10293.203125
10297.978516
10330.416016
10346.026367
10330.958984
10308.970703
10338.522461
10323.537109
10350.941406
10360.906250
10349.856445
10341.622070
10331.157227
10387.585938
10326.702148
10316.426758
10333.814453
10369.502930
10340.629883
10393.812500
10364.583984
10325.269531
10340.735352
10310.908203
10297.552734
10336.442383
10342.814453
10295.852539
10280.120117
10289.586914
10292.635742
10248.222656
10279.511719
10325.819336
10302.194336
10256.708984
10315.937500
10233.145508
10236.032227
10254.352539
10266.990234
10187.080078
10229.342773
10257.293945
10260.143555
10231.502930
10274.643555
10283.932617
10275.824219
10293.287109
10263.604492
10303.891602
10263.954102
10248.291016
10227.156250
10208.713867
10202.156250
10249.842773
10244.039062
10179.845703
10251.602539
10244.870117
10148.234375
10165.247070
10198.619141
10167.266602
10179.273438
10163.218750
10199.771484
10191.606445
10182.889648
10203.728516
10195.365234
10247.705078
10234.687500
10215.395508
10212.454102
10219.455078
10232.092773
10232.657227
10204.720703
10188.298828
10227.735352
10171.971680
10190.192383
10212.941406
10204.472656
10243.040039
10227.924805
10283.828125
10190.671875
10203.451172
10209.381836
10215.729492
10239.650391
10222.631836
10264.885742
10207.149414
10211.536133
10279.407227
10263.761719
10196.872070
10211.608398
10206.861328
10199.110352
10243.249023
10192.094727
10189.952148
10174.623047
10220.472656
10235.955078
10211.952148
10177.543945
10172.696289
10205.072266
10188.245117
10146.911133
10186.227539
10186.777344
10148.911133
10201.870117
10239.913086
10178.921875
10203.713867
10193.862305
10164.627930
10192.385742
10158.526367
10134.984375
10119.441406
10149.349609
10173.207031
10164.005859
10215.763672
10257.213867
10283.408203
10247.426758
10215.290039
10227.365234
10222.847656
10183.921875
10158.133789
10200.338867
10254.803711
10245.335938
10266.789062
10333.743164
10241.000000
10243.831055
10236.757812
10224.933594
10206.747070
10210.404297
10148.166016
10189.240234
10159.845703
10182.504883
10124.200195
10161.671875
10160.791016
10085.229492
10031.213867
10070.099609
10031.432617
10075.184570
10112.152344
10132.461914
10100.562500
10129.581055
10121.164062
10106.721680
10118.553711
10079.928711
10123.106445
10100.607422
10039.686523
10062.388672
10033.039062
10022.023438
10097.058594
10114.520508
10112.565430
10082.503906
10073.544922
10045.946289
10087.357422
10123.994141
10128.458984
10126.613281
10164.811523
10164.671875
10207.504883
10238.711914
10225.946289
10222.703125
10255.897461
10178.569336
10178.954102
10122.919922
10072.674805
10085.791016
10138.644531
10079.413086
10069.240234
10112.430664
10181.249023
10190.321289
10157.760742
10159.821289
10139.761719
10150.588867
10152.850586
10198.316406
10190.195312
10205.907227
10197.004883
10189.149414
10204.042969
10166.879883
10188.525391
10124.924805
10166.395508
10159.937500
10139.591797
10116.432617
10178.416016
10233.916992
10245.656250
10189.228516
10162.899414
10140.959961
10180.979492
10192.720703
10183.461914
10148.181641
10134.763672
10136.093750
10218.245117
10202.113281
10164.490234
10184.562500
10166.995117
10144.714844
10107.791016
10151.000000
10142.648438
10120.091797
10139.113281
10166.592773
10117.370117
10130.255859
10187.802734
10194.041016
10151.842773
10141.889648
10136.082031
10164.890625
10119.248047
10125.061523
10105.662109
10154.990234
10161.569336
10152.505859
10164.520508
10168.643555
10188.123047
10210.076172
10235.935547
10189.994141
10226.355469
10215.421875
10148.528320
10168.223633
10130.184570
10157.625000
10119.023438
10187.697266
10180.678711
10180.448242
10155.377930
10160.860352
10176.160156
10117.755859
10108.580078
10096.993164
10165.118164
10167.448242
10270.226562
10251.185547
10220.209961
10194.808594
10176.732422
10209.323242
10147.606445
10129.986328
10161.831055
10147.469727
10112.365234
10181.037109
10187.209961
10206.400391
10142.064453
10070.711914
10104.960938
10091.970703
10119.458984
10163.522461
10145.619141
10191.755859
10199.258789
10195.684570
10126.134766
10134.666992
10082.244141
10065.779297
10098.067383
10082.458008
10108.867188
10061.214844
10037.580078
10067.643555
10117.149414
10070.426758
10067.964844
10023.487305
10096.179688
10126.684570
10147.494141
10162.910156
10205.358398
10201.759766
10125.178711
10108.255859
10074.027344
10097.666016
10086.485352
10056.922852
10122.794922
10136.304688
10191.902344
10146.135742
10175.600586
10141.665039
10124.139648
10157.340820
10189.691406
10200.782227
10196.556641
10205.518555
10207.766602
10250.719727
10221.083984
10223.997070
10197.656250
10167.793945
10157.409180
10221.792969
10238.869141
10206.512695
10160.504883
10196.487305
10142.928711
10160.869141
10113.255859
10125.724609
10134.952148
10090.900391
10164.882812
10225.982422
10186.147461
10177.452148
10200.590820
10151.329102
10141.082031
10114.694336
10113.407227
10094.224609
10079.444336
10171.150391
10160.898438
10178.619141
10178.968750
10202.879883
10131.511719
10140.205078
10153.976562
10108.792969
10121.977539
10091.038086
10034.481445
10045.930664
10021.114258
10057.692383
10099.050781
10120.942383
10185.900391
10138.057617
10146.619141
10118.663086
10112.204102
10086.657227
10089.797852
10114.099609
10092.754883
10068.163086
10097.573242
10089.422852
10071.866211
10073.496094
10078.665039
10069.310547
10031.711914
10091.697266
10156.946289
10135.180664
10119.715820
10131.966797
10100.911133
10142.858398
10145.500977
10101.040039
10133.732422
10147.356445
10108.810547
10171.994141
10123.497070
10137.711914
10126.668945
10078.228516
10065.202148
10058.916016
10094.242188
10063.367188
10116.666992
10074.581055
10050.281250
10106.437500
10086.610352
10079.095703
10067.355469
10069.519531
10126.263672
10122.569336
10111.407227
10099.171875
10035.908203
10099.488281
10056.726562
10034.893555
10016.913086
10070.842773
10050.788086
10078.276367
10117.752930
10162.306641
10091.884766
10097.845703
10067.108398
10008.728516
10026.745117
10084.428711
10104.850586
10150.162109
10148.167969
10123.625977
10097.299805
10057.600586
10092.352539
10036.102539
10053.147461
10078.811523
10083.377930
10064.814453
10115.524414
10117.285156
10145.311523
10120.715820
10083.266602
10049.903320
10032.562500
10071.747070
10046.865234
10084.705078
10106.754883
10086.220703
10083.203125
10086.593750
10127.595703
10122.593750
10066.833984
10113.107422
10072.744141
10120.932617
10151.584961
10118.461914
10146.803711
10182.015625
10132.369141
10097.856445
10088.342773
10074.320312
10084.508789
10094.073242
10077.166016
10076.968750
10121.663086
10126.625977
10064.534180
10069.060547
10076.145508
10086.189453
10088.430664
10064.710938
10104.487305
10061.543945
10082.684570
10156.117188
10096.715820
10096.334961
10124.740234
10101.247070
10073.771484
10082.205078
10046.837891
10028.788086
9992.092773
9953.619141
9990.291016
10008.948242
9996.139648
10006.063477
10040.051758
10098.002930
10074.726562
10112.703125
10095.990234
10037.495117
10062.319336
10074.192383
10083.281250
10065.140625
10018.173828
10063.741211
10060.124023
10022.490234
10024.737305
10133.497070
10140.935547
10223.548828
10204.047852
10170.301758
10136.472656
10099.611328
10035.893555
10084.977539
10075.130859
10106.819336
10099.809570
10114.461914
10157.990234
10144.205078
10082.044922
10105.703125
10118.123047
10092.837891
10044.106445
10054.290039
10065.733398
9961.549805
10009.083984
9976.028320
10006.369141
10048.618164
10059.970703
10056.926758
10038.448242
10043.777344
10105.082031
10097.234375
10092.922852
10120.339844
10090.821289
10013.377930
10060.854492
10023.008789
9985.974609
9942.793945
9937.408203
9977.858398
9950.667969
9920.879883
9927.544922
9957.561523
9958.222656
9925.678711
9929.409180
10031.308594
10038.654297
10048.908203
10060.354492
10047.301758
9976.808594
10032.108398
9997.657227
10049.919922
10034.650391
10048.732422
10028.257812
9991.976562
10002.042969
9974.450195
9966.723633
10023.799805
10029.067383
10047.398438
10010.400391
10053.675781
10039.894531
10012.961914
10024.354492
10074.308594
10046.301758
10049.432617
10036.916016
10066.166016
10059.083008
10039.303711
10089.916992
10076.625977
10061.409180
10044.590820
10074.814453
9996.736328
10086.161133
10063.259766
10115.855469
10110.205078
10125.345703
10122.031250
10130.520508
10120.643555
10123.627930
10075.224609
10092.398438
10027.195312
10047.160156
10036.128906
10042.536133
10094.820312
10080.843750
10069.823242
10119.472656
10032.362305
10014.744141
9991.143555
9943.452148
9919.532227
9949.649414
9963.109375
9989.821289
9976.761719
9990.829102
9977.602539
9996.048828
9947.991211
9946.264648
9872.582031
9909.424805
9931.378906
9912.261719
10004.579102
9989.679688
9944.791992
9933.105469
9941.786133
9919.188477
9920.719727
9969.641602
9912.643555
9969.240234
9995.314453
10061.600586
10084.820312
10075.261719
10054.678711
10042.277344
9988.026367
9950.663086
9942.113281
9921.257812
9939.039062
9929.685547
9904.856445
9948.087891
9984.161133
9980.818359
9971.320312
9959.821289
10034.215820
9985.492188
10017.891602
10018.792969
10049.111328
9961.254883
9954.939453
9924.910156
9915.625977
9924.290039
9954.159180
9913.313477
9898.361328
9940.179688
9907.073242
9944.677734
9907.522461
9898.662109
9935.298828
9984.132812
10062.083008
10094.011719
10052.717773
10090.464844
9993.051758
9984.751953
10004.881836
9912.229492
9918.911133
9975.667969
9983.926758
9965.753906
9944.227539
9963.403320
```
