## Supplementary material for "Functional connectivity across the human subcortical auditory system using an autoregressive matrix-Gaussian copula graphical model approach with partial correlations": Code: roi-02_mean_ts.txt

```
11728.210938
11618.285156
11548.754883
11506.261719
11455.493164
11456.008789
11437.882812
11435.173828
11398.319336
11397.620117
11364.756836
11378.592773
11377.643555
11393.530273
11373.903320
11388.574219
11392.196289
11369.845703
11401.487305
11410.583008
11417.419922
11418.546875
11466.895508
11481.917969
11488.825195
11505.429688
11484.710938
11443.223633
11432.144531
11412.980469
11403.682617
11389.250000
11393.572266
11393.122070
11397.988281
11406.472656
11390.714844
11386.259766
11368.169922
11357.503906
11376.617188
11362.422852
11359.115234
11359.277344
11363.750000
11369.979492
11395.302734
11403.269531
11379.689453
11365.603516
11383.043945
11383.994141
11379.857422
11391.908203
11409.652344
11420.569336
11449.547852
11438.136719
11417.975586
11399.615234
11376.436523
11383.151367
11393.586914
11416.479492
11385.475586
11352.029297
11337.949219
11330.178711
11319.933594
11318.964844
11344.519531
11370.583008
11382.206055
11424.656250
11430.443359
11381.474609
11379.095703
11378.980469
11361.253906
11365.184570
11369.372070
11342.297852
11343.185547
11338.400391
11366.987305
11347.227539
11380.806641
11385.626953
11354.425781
11335.996094
11339.577148
11351.582031
11355.367188
11370.398438
11390.309570
11408.869141
11395.733398
11409.368164
11439.550781
11420.742188
11417.999023
11402.361328
11381.252930
11380.741211
11364.211914
11349.786133
11338.389648
11357.804688
11351.347656
11331.139648
11324.697266
11325.213867
11368.552734
11390.818359
11406.500000
11391.572266
11379.592773
11368.416016
11360.678711
11352.420898
11341.668945
11351.532227
11370.346680
11394.015625
11383.781250
11397.658203
11388.293945
11385.977539
11358.971680
11327.674805
11306.785156
11310.479492
11341.135742
11339.676758
11316.186523
11313.528320
11302.180664
11320.839844
11343.054688
11326.250977
11328.701172
11296.558594
11316.687500
11324.021484
11315.747070
11342.215820
11323.732422
11351.543945
11352.828125
11346.771484
11330.733398
11339.198242
11337.063477
11347.308594
11358.443359
11362.579102
11354.416992
11344.223633
11323.539062
11323.247070
11318.873047
11304.059570
11330.485352
11353.138672
11342.710938
11335.889648
11313.504883
11318.373047
11342.376953
11343.173828
11342.861328
11371.758789
11339.994141
11356.269531
11367.939453
11397.366211
11393.607422
11389.424805
11389.430664
11399.373047
11387.639648
11396.035156
11411.418945
11400.774414
11394.514648
11390.663086
11386.892578
11399.531250
11413.622070
11398.803711
11434.861328
11432.753906
11409.050781
11413.840820
11405.112305
11369.603516
11379.156250
11355.532227
11363.155273
11367.626953
11351.367188
11373.806641
11366.470703
11357.745117
11334.060547
11337.096680
11318.348633
11327.960938
11324.806641
11329.605469
11332.106445
11334.669922
11352.149414
11363.561523
11361.212891
11386.449219
11399.123047
11400.835938
11389.467773
11396.438477
11366.875977
11334.243164
11326.647461
11325.479492
11325.463867
11328.851562
11309.903320
11323.887695
11316.807617
11340.074219
11308.034180
11301.154297
11299.643555
11288.895508
11305.499023
11296.339844
11290.522461
11317.131836
11317.161133
11312.630859
11301.545898
11345.886719
11342.631836
11314.576172
11324.717773
11342.916016
11355.075195
11341.388672
11302.178711
11309.434570
11308.523438
11283.977539
11296.632812
11310.655273
11310.305664
11339.098633
11353.075195
11358.079102
11353.856445
11344.750000
11304.769531
11301.131836
11308.614258
11312.120117
11290.470703
11297.350586
11312.293945
11311.332031
11325.790039
11325.119141
11321.309570
11305.784180
11298.785156
11299.122070
11265.122070
11282.561523
11310.962891
11299.223633
11277.311523
11263.855469
11261.640625
11289.274414
11275.972656
11252.687500
11221.165039
11231.667969
11243.979492
11251.395508
11276.451172
11289.087891
11309.773438
11298.793945
11310.093750
11311.929688
11327.779297
11316.430664
11288.867188
11256.604492
11262.498047
11256.225586
11273.275391
11307.556641
11355.136719
11375.921875
11363.156250
11343.797852
11348.321289
11356.246094
11351.209961
11336.536133
11338.292969
11348.316406
11378.505859
11383.461914
11407.897461
11399.264648
11377.781250
11351.752930
11343.635742
11350.098633
11315.642578
11314.222656
11306.347656
11298.930664
11328.320312
11347.310547
11346.617188
11302.356445
11287.558594
11257.821289
11218.528320
11226.810547
11230.696289
11233.565430
11246.663086
11258.857422
11247.206055
11255.970703
11254.324219
11256.630859
11258.440430
11253.664062
11247.052734
11265.506836
11245.402344
11246.529297
11226.245117
11232.155273
11233.025391
11259.353516
11238.176758
11242.869141
11261.011719
11285.834961
11286.652344
11271.608398
11301.787109
11328.106445
11333.511719
11353.608398
11395.085938
11405.443359
11386.235352
11376.494141
11381.166992
11362.965820
11336.834961
11313.345703
11299.014648
11279.068359
11285.198242
11290.617188
11269.553711
11295.451172
11322.805664
11292.360352
11281.063477
11258.971680
11269.001953
11285.910156
11307.446289
11340.343750
11320.732422
11301.355469
11288.555664
11296.783203
11276.033203
11283.339844
11295.330078
11294.330078
11284.935547
11254.856445
11274.439453
11277.642578
11302.702148
11310.849609
11304.587891
11300.511719
11312.208008
11321.041016
11282.639648
11263.623047
11258.923828
11237.024414
11265.578125
11268.755859
11287.983398
11287.113281
11288.200195
11248.922852
11254.683594
11245.884766
11275.454102
11275.156250
11282.553711
11286.041016
11285.827148
11264.504883
11241.782227
11258.723633
11257.534180
11274.518555
11280.900391
11264.955078
11266.732422
11260.899414
11241.348633
11228.078125
11266.028320
11268.808594
11301.452148
11286.367188
11291.635742
11322.792969
11327.086914
11287.354492
11274.190430
11294.247070
11292.159180
11313.338867
11285.243164
11248.890625
11235.029297
11242.723633
11289.577148
11284.943359
11307.311523
11319.163086
11306.397461
11294.283203
11269.402344
11240.708008
11210.202148
11215.128906
11262.655273
11308.577148
11303.240234
11325.920898
11338.038086
11332.375000
11313.026367
11317.034180
11293.224609
11258.204102
11274.665039
11272.018555
11279.750977
11296.193359
11272.828125
11245.262695
11211.590820
11194.712891
11188.442383
11222.222656
11217.636719
11212.000977
11234.914062
11237.911133
11243.295898
11235.005859
11206.044922
11188.001953
11167.374023
11181.303711
11201.150391
11205.827148
11184.891602
11187.710938
11173.713867
11166.468750
11159.805664
11161.028320
11162.306641
11201.239258
11210.598633
11241.782227
11252.423828
11271.106445
11273.359375
11266.704102
11264.151367
11246.120117
11227.809570
11233.044922
11218.408203
11219.260742
11238.056641
11226.673828
11235.276367
11238.220703
11249.371094
11270.068359
11279.853516
11287.280273
11269.517578
11279.625977
11291.995117
11309.487305
11336.999023
11350.357422
11311.393555
11276.287109
11269.907227
11225.819336
11248.086914
11260.669922
11240.685547
11243.391602
11268.373047
11249.666016
11253.498047
11255.588867
11261.142578
11245.531250
11268.146484
11281.377930
11265.804688
11272.545898
11259.040039
11267.539062
11249.756836
11265.065430
11257.414062
11250.392578
11247.813477
11238.831055
11248.880859
11243.474609
11275.070312
11272.231445
11265.529297
11282.059570
11262.908203
11244.484375
11235.731445
11230.038086
11224.291016
11225.107422
11209.734375
11226.749023
11217.629883
11227.295898
11238.551758
11256.032227
11234.960938
11230.921875
11213.380859
11211.325195
11224.670898
11227.229492
11220.045898
11234.188477
11225.650391
11214.040039
11209.886719
11209.530273
11195.972656
11197.324219
11201.469727
11199.708984
11196.525391
11197.827148
11215.012695
11245.437500
11227.774414
11237.334961
11234.157227
11231.151367
11238.006836
11264.136719
11281.281250
11271.770508
11271.826172
11260.005859
11230.049805
11207.008789
11179.406250
11190.043945
11170.603516
11164.370117
11199.174805
11183.763672
11175.787109
11171.041016
11212.074219
11188.544922
11208.467773
11216.021484
11212.346680
11194.990234
11201.462891
11177.670898
11164.803711
11180.261719
11187.752930
11180.690430
11202.235352
11200.575195
11212.231445
11202.981445
11188.303711
11214.187500
11200.409180
11229.397461
11209.505859
11210.233398
11191.422852
11185.490234
11202.344727
11222.253906
11240.181641
11237.939453
11243.618164
11215.225586
11170.493164
11158.313477
11154.075195
11161.218750
11171.748047
11152.396484
11189.775391
11176.867188
11206.131836
11229.665039
11223.971680
11217.737305
11204.499023
11171.310547
11187.083008
11201.876953
11208.496094
11190.172852
11178.630859
11200.329102
11215.393555
11186.313477
11202.922852
11201.713867
11210.487305
11196.696289
11207.278320
11200.104492
11197.487305
11198.352539
11189.478516
11190.818359
11188.368164
11177.044922
11169.118164
11201.878906
11189.299805
11199.069336
11204.318359
11198.758789
11201.161133
11188.215820
11177.526367
11194.082031
11183.182617
11179.704102
11219.064453
11223.929688
11233.125977
11237.811523
11231.561523
11216.269531
11206.652344
11189.216797
11192.956055
11201.915039
11197.738281
11169.306641
11150.339844
11129.982422
11119.683594
11100.147461
11105.332031
11105.129883
11115.311523
11149.612305
11157.555664
11182.802734
11194.387695
11165.560547
11158.522461
11169.809570
11155.007812
11152.204102
11179.673828
11193.424805
11167.791016
11159.130859
11150.888672
11169.349609
11174.269531
11211.951172
11252.758789
11321.804688
11298.264648
11311.459961
11296.891602
11259.364258
11241.858398
11255.687500
11270.639648
11286.603516
11304.571289
11324.443359
11315.782227
11278.592773
11206.819336
11219.562500
11200.584961
11238.250977
11231.726562
11222.832031
11198.329102
11199.252930
11201.202148
11175.905273
11204.494141
11175.689453
11184.514648
11183.621094
11199.574219
11209.166992
11199.636719
11224.806641
11218.494141
11200.393555
11195.834961
11171.670898
11153.928711
11131.498047
11117.063477
11112.568359
11133.990234
11130.572266
11125.071289
11147.796875
11153.261719
11162.182617
11142.551758
11165.412109
11194.491211
11223.931641
11212.773438
11206.269531
11201.995117
11194.069336
11182.833008
11180.702148
11155.240234
11152.959961
11124.246094
11131.861328
11132.141602
11133.804688
11120.592773
11126.082031
11156.541992
11155.683594
11152.338867
11145.643555
11168.109375
11193.175781
11178.182617
11156.391602
11159.439453
11149.724609
11155.792969
11174.917969
11192.882812
11211.216797
11223.921875
11258.168945
11251.148438
11271.497070
11247.699219
11252.871094
11219.192383
11244.448242
11230.803711
11241.608398
11275.814453
11301.228516
11303.593750
11279.608398
11280.863281
11256.160156
11240.931641
11211.342773
11220.390625
11224.138672
11246.222656
11270.304688
11242.679688
11226.611328
11214.204102
11206.843750
11207.164062
11197.789062
11168.776367
11159.250000
11156.647461
11161.715820
11154.361328
11162.877930
11165.137695
11150.483398
11172.500977
11168.676758
11142.925781
11123.892578
11091.389648
11086.850586
11088.081055
11116.782227
11107.867188
11124.706055
11122.786133
11126.533203
11126.200195
11119.040039
11117.839844
11121.650391
11135.927734
11163.690430
11192.214844
11231.309570
11240.850586
11223.658203
11209.718750
11161.880859
11185.741211
11178.319336
11167.101562
11142.289062
11130.183594
11106.901367
11140.534180
11153.429688
11148.910156
11173.746094
11158.957031
11164.135742
11137.971680
11137.381836
11113.247070
11127.712891
11130.371094
11146.565430
11140.673828
11127.411133
11112.280273
11076.494141
11093.252930
11065.444336
11081.184570
11102.516602
11098.591797
11120.347656
11134.503906
11119.993164
11132.366211
11140.386719
11159.981445
11209.555664
11218.326172
11196.959961
11181.266602
11172.499023
11151.253906
11149.281250
11148.114258
11153.666992
11150.083008
11128.129883
11141.541992
11157.313477
```
