## Supplementary material for "Functional connectivity across the human subcortical auditory system using an autoregressive matrix-Gaussian copula graphical model approach with partial correlations": Code: roi-03_mean_ts.txt

```
11631.475586
11580.764648
11387.299805
11285.600586
11324.893555
11399.812500
11196.325195
11227.811523
11293.819336
11274.857422
11070.039062
11179.055664
11319.064453
11169.634766
11196.860352
11346.357422
11318.917969
11206.582031
11288.738281
11352.727539
11231.918945
11218.482422
11317.525391
11251.582031
11300.395508
11410.634766
11361.384766
11233.927734
11361.230469
11338.205078
11148.904297
11186.024414
11190.909180
11270.709961
11144.963867
11258.033203
11364.269531
11233.680664
11122.290039
11244.177734
11188.155273
11190.309570
11141.519531
11280.328125
11242.757812
11159.185547
11281.660156
11311.039062
11285.245117
11217.657227
11340.010742
11265.517578
11153.890625
11210.994141
11294.209961
11221.892578
11280.996094
11342.019531
11221.084961
11163.491211
11317.569336
11273.498047
11179.819336
11283.629883
11334.854492
11137.693359
11209.446289
11253.656250
11243.693359
11245.055664
11288.391602
11243.472656
11204.630859
11363.412109
11338.167969
11240.503906
11270.935547
11284.757812
11122.416016
11236.458008
11248.860352
11233.236328
11241.988281
11317.913086
11377.400391
11255.750977
11289.024414
11309.682617
11281.150391
11236.104492
11327.441406
11287.679688
11203.621094
11148.837891
11259.524414
11237.663086
11192.587891
11257.558594
11298.739258
11194.591797
11220.222656
11241.034180
11215.319336
11234.583984
11308.591797
11168.935547
11255.453125
11256.087891
11246.975586
11199.853516
11195.508789
11197.042969
11222.302734
11315.457031
11354.076172
11288.117188
11256.707031
11306.508789
11193.404297
11233.902344
11286.180664
11218.722656
11328.805664
11348.028320
11216.225586
11219.328125
11340.697266
11308.809570
11228.539062
11257.676758
11222.017578
11059.308594
11279.972656
11314.309570
11240.447266
11201.847656
11209.465820
11288.087891
11225.120117
11232.323242
11242.145508
11124.351562
11237.885742
11274.046875
11157.339844
11209.845703
11209.333008
11206.281250
11183.982422
11219.071289
11244.565430
11165.876953
11224.294922
11259.755859
11150.527344
11191.969727
11248.409180
11216.017578
11188.437500
11256.383789
11250.883789
11227.949219
11217.399414
11291.415039
11237.149414
11226.385742
11349.855469
11330.607422
11217.212891
11223.226562
11256.869141
11274.646484
11133.655273
11220.652344
11170.917969
11174.972656
11148.601562
11239.723633
11277.776367
11214.812500
11304.583984
11343.997070
11234.775391
11193.649414
11264.652344
11194.129883
11268.950195
11291.874023
11288.466797
11211.582031
11362.729492
11336.502930
11289.791016
11360.988281
11387.036133
11245.158203
11256.979492
11218.155273
11192.341797
11183.815430
11192.158203
11215.229492
11146.620117
11136.567383
11214.699219
11193.983398
11086.517578
11207.185547
11209.236328
11206.600586
11175.751953
11240.399414
11135.595703
11126.007812
11195.504883
11228.238281
11161.281250
11214.661133
11303.483398
11295.126953
11154.568359
11232.375000
11197.891602
11154.809570
11265.964844
11275.177734
11232.856445
11160.160156
11245.959961
11224.799805
11127.011719
11221.751953
11258.589844
11145.041992
11148.717773
11171.962891
11134.430664
11053.789062
11089.394531
11195.670898
11083.060547
11210.941406
11241.693359
11198.947266
11148.501953
11135.852539
11226.709961
11209.329102
11069.006836
11135.013672
11167.680664
11060.412109
11160.167969
11318.607422
11176.575195
11208.449219
11261.387695
11246.480469
11152.414062
11171.797852
11238.556641
11113.344727
11093.104492
11184.806641
11218.822266
11111.584961
11216.194336
11214.029297
11167.551758
11222.857422
11276.602539
11170.871094
11153.260742
11178.961914
11114.262695
11159.017578
11212.319336
11131.786133
11101.190430
11039.167969
11112.408203
11160.965820
11198.455078
11061.642578
11052.809570
11111.491211
11072.520508
11022.008789
11132.888672
11104.331055
11145.406250
11231.176758
11148.325195
11055.182617
11187.597656
11166.732422
11112.985352
11109.387695
11135.319336
11101.983398
11080.684570
11205.079102
11261.572266
11309.687500
11206.229492
11220.140625
11208.822266
11201.968750
11127.242188
11151.997070
11154.890625
11243.428711
11200.110352
11283.353516
11333.315430
11196.894531
11206.098633
11286.236328
11183.751953
11184.311523
11258.083984
11191.708984
11114.165039
11161.455078
11230.511719
11157.957031
11256.555664
11257.312500
11173.616211
11041.995117
11108.120117
10976.303711
10989.251953
10938.920898
11021.389648
11020.418945
10998.383789
11014.346680
11049.912109
10978.056641
11018.982422
11063.505859
11013.610352
11017.393555
11096.825195
11062.802734
10962.937500
11009.039062
11017.546875
11069.410156
10950.368164
10967.677734
11030.443359
11060.395508
11055.734375
11160.377930
11089.245117
11047.106445
11052.377930
11185.154297
11143.549805
11144.979492
11157.962891
11240.859375
11159.498047
11185.707031
11152.239258
11045.413086
11075.059570
11153.242188
11066.357422
11025.056641
11117.812500
11143.158203
11073.056641
11077.014648
11096.511719
11000.779297
11091.715820
11180.992188
11217.190430
11075.591797
11150.748047
11212.815430
11106.487305
11100.237305
11050.851562
11056.595703
11044.721680
11082.016602
11155.289062
10964.951172
11032.484375
11098.395508
11165.107422
11063.423828
11129.947266
11040.033203
11020.488281
11145.871094
11096.903320
10995.495117
11029.946289
11069.968750
11039.302734
11098.609375
11139.613281
11019.942383
10998.336914
11005.747070
10993.382812
10971.236328
11058.528320
11077.868164
11006.755859
11048.408203
11046.308594
10985.538086
10934.904297
11043.049805
11071.617188
10979.405273
11021.814453
11006.652344
10981.813477
11010.617188
10994.634766
10982.853516
11066.017578
11126.717773
11091.604492
11121.437500
11035.095703
11036.041992
11130.244141
11163.947266
11018.566406
11008.373047
11106.541992
11015.635742
10910.055664
11102.037109
11058.860352
11039.905273
11030.790039
11067.226562
11057.498047
10972.105469
11042.674805
11046.610352
11010.309570
10967.784180
11038.697266
11013.502930
11059.960938
11107.271484
11197.080078
11073.693359
11049.006836
11061.637695
11095.750977
10954.216797
11044.583984
11033.452148
11022.944336
11064.687500
11077.940430
11075.828125
11142.373047
11054.972656
11043.122070
11088.112305
10992.582031
11049.519531
11057.715820
10982.907227
10993.458008
11144.608398
11119.548828
10960.811523
11057.896484
11053.767578
10994.847656
10962.101562
11032.281250
10970.500000
10954.268555
10936.690430
10957.052734
10937.591797
10946.847656
10929.735352
10943.997070
10956.606445
11002.592773
11017.975586
11050.996094
11128.794922
11095.019531
11075.889648
11084.917969
11024.576172
11066.430664
11025.913086
10856.511719
10894.081055
10947.610352
11068.093750
11005.454102
11000.534180
11075.609375
11042.634766
11028.201172
11101.517578
11141.350586
11132.235352
11175.885742
11186.395508
11161.773438
11105.012695
11185.417969
11168.958984
11036.501953
11080.784180
11111.143555
11055.294922
11028.155273
11150.598633
11170.318359
11103.946289
11062.617188
11020.500977
11032.532227
10959.376953
11059.254883
11127.652344
11091.222656
11078.135742
11119.238281
11098.093750
11062.570312
11068.815430
11035.171875
11035.903320
11040.252930
10986.822266
11085.540039
11017.567383
11023.988281
11148.658203
11066.716797
11095.682617
11161.065430
11089.783203
10993.792969
11026.555664
11001.155273
11010.269531
10932.362305
10932.198242
10967.977539
10964.417969
10970.601562
11097.255859
11029.476562
11044.789062
11088.257812
11077.416992
11033.417969
11102.640625
11076.496094
10976.851562
10982.290039
11015.231445
10983.708008
10960.885742
10987.137695
11011.889648
10903.155273
11016.119141
11041.125977
11140.233398
11025.159180
11087.328125
11084.094727
11063.503906
10965.629883
11091.295898
11043.645508
11016.921875
11100.123047
11035.421875
11018.688477
11096.496094
11024.393555
10998.059570
11043.685547
10982.268555
10889.719727
10982.746094
11018.472656
10969.294922
10915.020508
11000.107422
11005.465820
10983.594727
11072.094727
11035.862305
11020.170898
11045.274414
11043.315430
11021.444336
10947.005859
10994.145508
10986.517578
10938.777344
10960.880859
10919.235352
10928.676758
10899.623047
10935.658203
10975.495117
11025.539062
11006.902344
10994.001953
10940.219727
10939.083984
10992.017578
11043.148438
11004.742188
11055.608398
11077.375977
11057.985352
10983.328125
11015.418945
11070.925781
10933.132812
10890.771484
10968.615234
10842.472656
10889.809570
10958.127930
10994.389648
10971.646484
11079.322266
11005.732422
10937.403320
11006.853516
10988.052734
10922.790039
11001.751953
11007.870117
10974.574219
11040.639648
11038.100586
11017.537109
11025.679688
11054.412109
11056.494141
11055.154297
11098.018555
11112.908203
10994.530273
11139.658203
11084.025391
11038.311523
11014.180664
10999.392578
11010.966797
11011.417969
11076.953125
10923.658203
11028.424805
11013.059570
11012.283203
10925.225586
10990.716797
11012.754883
10933.994141
10947.090820
10987.290039
11002.750000
10965.207031
10948.911133
11053.827148
10977.620117
10993.882812
11072.144531
10927.360352
10980.317383
11009.671875
10970.199219
10952.215820
10977.396484
10913.014648
10924.886719
10882.260742
10945.800781
10930.883789
11009.805664
11029.241211
11035.572266
11070.167969
11111.947266
10994.438477
10963.438477
11047.046875
11023.802734
10993.542969
10956.002930
10971.137695
10919.379883
10980.117188
11036.239258
11041.980469
11012.479492
11158.554688
11128.382812
11108.803711
11060.147461
11126.151367
10996.901367
10929.417969
11035.342773
11024.057617
11029.081055
11090.266602
11084.250000
11031.488281
11061.222656
11048.741211
11088.485352
11009.183594
10944.229492
11055.336914
11035.185547
10934.269531
10990.902344
10922.511719
10951.890625
10963.362305
11063.705078
11053.482422
10858.482422
10870.934570
11036.096680
11016.763672
11047.252930
11035.306641
11103.042969
10993.539062
10943.598633
10912.528320
10949.359375
10855.174805
10806.036133
10896.718750
10847.975586
10853.266602
10847.023438
10839.371094
10862.434570
10817.912109
10928.778320
10947.430664
10881.214844
11012.547852
11025.637695
10999.600586
11063.777344
10966.875000
11058.665039
10924.740234
11047.270508
10998.459961
10915.258789
10900.061523
10953.150391
10936.280273
10888.174805
10957.925781
10984.530273
10962.230469
11004.908203
10982.682617
10994.215820
10932.145508
11055.339844
10990.041992
10983.289062
10945.483398
11002.405273
11038.390625
10916.811523
10937.469727
11030.971680
11002.796875
11059.938477
11031.784180
11012.612305
10989.514648
11098.862305
11168.314453
11129.058594
11160.216797
11191.171875
11021.518555
10954.997070
11108.061523
11044.652344
11070.185547
11025.342773
11008.322266
10986.011719
11044.520508
11038.083984
11052.724609
11017.081055
11069.205078
11097.160156
11030.774414
10943.526367
10989.171875
10844.207031
10857.783203
10920.421875
10904.979492
10957.672852
10981.715820
10999.348633
10957.893555
10996.703125
10934.034180
10840.867188
10877.387695
10902.518555
10942.626953
10901.250977
10906.414062
10914.788086
10882.100586
10934.101562
10954.679688
10831.801758
10898.996094
11004.812500
10931.501953
10923.575195
10998.070312
11069.434570
11075.124023
11038.476562
11060.155273
11014.977539
10924.149414
10990.873047
10893.912109
10817.032227
10909.437500
10884.216797
10907.293945
10873.213867
10971.882812
10919.420898
10835.519531
10930.399414
10925.049805
10964.459961
11002.979492
11051.654297
11030.452148
10994.030273
10999.724609
10905.267578
10807.583008
10855.417969
10946.382812
10802.354492
10898.309570
10827.594727
10848.137695
10884.796875
10904.134766
10893.049805
10887.018555
10950.807617
10993.742188
11031.944336
11138.129883
11099.532227
10984.757812
10980.846680
10986.244141
10881.227539
10973.564453
10999.618164
10997.960938
10930.168945
10962.083984
10922.256836
```
