## Supplementary material for "Functional connectivity across the human subcortical auditory system using an autoregressive matrix-Gaussian copula graphical model approach with partial correlations": Code: roi-04_mean_ts.txt

```
9629.669922
9567.550781
9358.154297
9340.586914
9422.023438
9214.360352
9508.211914
9554.007812
9404.138672
9500.456055
9567.624023
9575.310547
9271.813477
9398.746094
9588.296875
9402.926758
9327.359375
9121.912109
9341.634766
9697.619141
9617.920898
9475.301758
9081.447266
9556.083984
9206.271484
9966.129883
9474.455078
9622.254883
9540.383789
9489.818359
9483.072266
9665.937500
9427.626953
9556.400391
9558.092773
9530.421875
9581.361328
9504.423828
9288.149414
9554.824219
9601.904297
9426.952148
9333.078125
9260.910156
9288.860352
9349.013672
9669.611328
9451.021484
9228.488281
9635.693359
9805.884766
9501.238281
9579.047852
9419.554688
9237.769531
9497.045898
9549.689453
9455.924805
9388.550781
9432.875977
9462.853516
9293.384766
9541.593750
9508.888672
9321.271484
9544.808594
9405.619141
9430.201172
9099.828125
9279.559570
9356.728516
9444.109375
9306.660156
9460.777344
9612.695312
9378.349609
9170.228516
9632.384766
9301.118164
9533.933594
9532.574219
9264.347656
9010.308594
9423.486328
9412.131836
9394.443359
9346.338867
9399.185547
9415.054688
9398.505859
9300.325195
9615.927734
9679.617188
9551.768555
9335.323242
9385.771484
9228.974609
9765.355469
9560.081055
9179.701172
9533.863281
9489.039062
9514.617188
9417.242188
9179.031250
9496.451172
9601.816406
9589.988281
9342.441406
9648.052734
8902.250000
9169.382812
9320.845703
9200.775391
9040.541016
9583.151367
9384.080078
9279.337891
9109.031250
9241.078125
9331.050781
9638.529297
9454.091797
9410.020508
9178.271484
9467.031250
9379.168945
9318.763672
9130.175781
9233.238281
9497.679688
9402.855469
9534.795898
9315.687500
9507.175781
9618.988281
9661.707031
9228.351562
9261.613281
9118.517578
9431.009766
9188.470703
9335.086914
9510.822266
9546.871094
9474.154297
9473.275391
9593.835938
9474.748047
9396.460938
9238.537109
9780.316406
9484.994141
9553.384766
9058.187500
9486.058594
9231.252930
9323.369141
9192.187500
9574.205078
9238.068359
9347.644531
9559.367188
9460.205078
9363.545898
9558.835938
9199.234375
9367.278320
9447.834961
9340.497070
9462.552734
9278.921875
9434.150391
9681.577148
9279.724609
9160.277344
9379.606445
9516.276367
9137.972656
9136.400391
9399.537109
9228.385742
9362.867188
9412.673828
9532.167969
9352.308594
9172.943359
9279.800781
9380.581055
9195.280273
9700.369141
9213.275391
9258.724609
9320.474609
9420.106445
9487.222656
9393.886719
9547.533203
9395.703125
9348.391602
9166.195312
9432.727539
9455.384766
9551.513672
9330.668945
9337.123047
9351.048828
8920.949219
9593.557617
9520.885742
9418.649414
9189.988281
9274.818359
9106.244141
9377.448242
9355.548828
9422.082031
9347.196289
9279.325195
9076.007812
9397.332031
9274.928711
9119.015625
9340.687500
9502.314453
9167.658203
9399.132812
9227.662109
9579.571289
9542.666992
9373.792969
9712.029297
9403.625000
9279.332031
9647.488281
9280.550781
9265.359375
9393.496094
9456.992188
9282.222656
9301.460938
9401.365234
9626.416016
9401.685547
9228.310547
9386.970703
9204.056641
9472.716797
9432.088867
9381.896484
9076.125000
8989.867188
9255.989258
9318.882812
9289.714844
9485.078125
9755.987305
9606.163086
9340.908203
9491.322266
9665.460938
9175.262695
9284.397461
9473.135742
9203.641602
9099.314453
9164.007812
9220.929688
9131.116211
9201.103516
9661.691406
9280.729492
9015.382812
9129.843750
9124.548828
9437.872070
9062.292969
9208.878906
9271.964844
9359.258789
9413.017578
9365.711914
9291.722656
9217.897461
9368.805664
9332.682617
8983.648438
9398.097656
9305.500000
9259.070312
9239.150391
9532.248047
9260.809570
9590.208984
9433.289062
9333.470703
9298.168945
9324.030273
9291.866211
9424.345703
9441.673828
9571.751953
9378.678711
9447.905273
9520.373047
9401.035156
9643.130859
9119.333984
9347.308594
9353.169922
9504.523438
9284.341797
9427.267578
9521.353516
9488.464844
9512.643555
9703.736328
9733.405273
9314.490234
9686.863281
9695.267578
9284.197266
9348.856445
9357.323242
9454.622070
9369.624023
9441.298828
9797.722656
9669.330078
9561.680664
9208.318359
9468.340820
9212.548828
9650.762695
9347.753906
9260.408203
9404.500000
9304.065430
9661.820312
9630.332031
9514.416992
9507.457031
9338.484375
9632.917969
9563.699219
9458.111328
9071.853516
9438.262695
9462.066406
9495.220703
9407.951172
9630.957031
9197.125000
9380.427734
9435.473633
9770.150391
9936.693359
9614.464844
9618.455078
9482.880859
9612.822266
9420.378906
9574.499023
9540.111328
9480.962891
9361.336914
9596.757812
9549.082031
9456.695312
9530.257812
9433.236328
9563.286133
9471.523438
9403.844727
9329.669922
9606.142578
9367.683594
9426.996094
9699.746094
9654.159180
9402.324219
9395.385742
9514.535156
9324.645508
9548.302734
9397.328125
9372.853516
9263.722656
9671.311523
9418.636719
9257.041016
9210.622070
9485.787109
9506.550781
9291.982422
9309.133789
9328.972656
9400.689453
9569.628906
9606.941406
9517.605469
9451.627930
9240.828125
9274.449219
9365.827148
9503.876953
10000.814453
9415.444336
9453.486328
9534.207031
9241.914062
9551.898438
9573.423828
9149.136719
9166.410156
9290.247070
9769.685547
9211.457031
9304.089844
9443.007812
9442.853516
9245.972656
9240.379883
9372.659180
9464.867188
9244.054688
9355.376953
9448.339844
9421.116211
9231.670898
9323.718750
9345.737305
9033.047852
9206.728516
9471.710938
9514.314453
9336.507812
9136.142578
9386.964844
9609.716797
8979.216797
9444.001953
9480.357422
9622.414062
9105.362305
9323.689453
9180.364258
9195.673828
9303.263672
9260.474609
9066.621094
9359.457031
9266.078125
9369.259766
9472.744141
9452.082031
9351.763672
9490.535156
9660.578125
9282.824219
9475.863281
9246.898438
9391.906250
9336.876953
9327.412109
9527.228516
9196.271484
9327.130859
9725.459961
9357.912109
9319.259766
9302.213867
9495.988281
9316.777344
9371.570312
9418.512695
9649.685547
9589.045898
9457.750977
9122.091797
9373.664062
9445.556641
9334.970703
9099.291016
9396.855469
9240.377930
9268.974609
9126.349609
9545.576172
9135.874023
9279.507812
9319.517578
9368.275391
9227.957031
9404.584961
9194.273438
9196.933594
9126.920898
9248.642578
9069.478516
9213.634766
9075.679688
9299.695312
9463.426758
9456.773438
9213.183594
9219.339844
9269.554688
9254.142578
9466.709961
9319.943359
9171.025391
9295.187500
9390.119141
9485.067383
9362.091797
9752.982422
9551.962891
9131.984375
9457.492188
9667.631836
9161.964844
9185.939453
9334.570312
9423.150391
9097.076172
9308.369141
9331.880859
9319.605469
9233.957031
9531.408203
9411.778320
9340.853516
9276.638672
9399.569336
9380.658203
9433.005859
9428.851562
9150.290039
9425.625000
9169.492188
9539.304688
9549.410156
9435.830078
9722.651367
9459.753906
9230.301758
9149.291992
9689.781250
9402.422852
9506.425781
9766.912109
9402.747070
9712.639648
9388.019531
9564.472656
9329.245117
9234.667969
9604.233398
9267.722656
9285.785156
9496.786133
9454.079102
9313.482422
9356.630859
9362.777344
9166.816406
9336.663086
9400.061523
9290.542969
9244.024414
9356.628906
9143.972656
9635.605469
9207.696289
9325.293945
9303.871094
9181.415039
9527.734375
9377.570312
9602.051758
9218.099609
9097.838867
9651.603516
8932.580078
9325.230469
9533.031250
9018.912109
9257.191406
9466.038086
9395.890625
9068.789062
9062.387695
9094.732422
9269.402344
9305.215820
9537.802734
9463.767578
9037.997070
9428.763672
9289.677734
9223.027344
9020.093750
9219.843750
9156.473633
9158.460938
9052.445312
9304.415039
9393.842773
9553.210938
9348.134766
9049.326172
9053.255859
9309.804688
9333.509766
9041.287109
9562.994141
9129.874023
9394.464844
9037.383789
9288.335938
9201.646484
9608.202148
9728.960938
9233.001953
9054.648438
9038.912109
9074.684570
9061.685547
9108.455078
9270.246094
9337.957031
9143.814453
9205.319336
9393.390625
9127.990234
9422.445312
9415.532227
9314.275391
9002.373047
9470.095703
9223.314453
9302.099609
9513.991211
9246.058594
9210.662109
9197.677734
9196.008789
9267.691406
9324.931641
9249.500000
9414.521484
9490.541016
9566.277344
9110.694336
9491.128906
9323.497070
9079.359375
9400.937500
9097.893555
9238.673828
9051.380859
9150.059570
9252.517578
9170.468750
9355.467773
9446.703125
9319.301758
9071.098633
9446.058594
9182.106445
9226.207031
9237.465820
9102.714844
9200.565430
9312.803711
9148.212891
9304.482422
9414.291016
9180.894531
9479.220703
9139.583984
9234.019531
9292.976562
9197.109375
9377.019531
9210.557617
9387.812500
9234.003906
9220.605469
9365.342773
9362.650391
9548.275391
8963.728516
9034.421875
9100.146484
9044.132812
8843.917969
9091.339844
9284.951172
9080.595703
8967.710938
9114.789062
9390.378906
9283.957031
9240.406250
9521.065430
9055.447266
9226.478516
9602.106445
9078.723633
8858.379883
9293.644531
9481.654297
8971.400391
9458.320312
9434.273438
9248.716797
9170.080078
9577.570312
9503.582031
9365.421875
9626.349609
9666.742188
9210.351562
9161.395508
9619.451172
9173.351562
9330.223633
9236.494141
9580.780273
9552.560547
9653.837891
9457.122070
9345.964844
9333.250000
9527.525391
9327.976562
9221.927734
9350.732422
9527.486328
9605.377930
9528.033203
9306.072266
9277.328125
9429.330078
9376.934570
9335.647461
9702.864258
9420.531250
9065.785156
9438.489258
9441.449219
9372.446289
9172.177734
9507.321289
9292.601562
9437.976562
9440.824219
9502.962891
9071.600586
9620.590820
9233.878906
9654.026367
9386.044922
9441.392578
9354.646484
9450.674805
9631.160156
9380.502930
9698.326172
9196.146484
9145.686523
9274.396484
9540.292969
9677.360352
9397.650391
9275.319336
9248.171875
9326.063477
9522.518555
9352.341797
9311.886719
9626.089844
9493.769531
9553.587891
9290.260742
9538.099609
9375.101562
9291.052734
9131.099609
9492.035156
9413.988281
9223.763672
9342.467773
9583.056641
9583.712891
9486.669922
9450.958984
9161.387695
9249.899414
9371.607422
9346.936523
9420.746094
9453.581055
9650.117188
9675.325195
9564.024414
9592.746094
9169.767578
9520.986328
9417.080078
9423.565430
9487.730469
9427.361328
9355.964844
9113.940430
9215.611328
9426.816406
9563.417969
9525.390625
9320.853516
9726.732422
9343.800781
9033.677734
9321.919922
9367.087891
9434.042969
9170.435547
9227.562500
9177.740234
9376.496094
9204.560547
9284.982422
9559.766602
9190.268555
9262.362305
9023.173828
9280.130859
9199.321289
9158.894531
9318.104492
9399.484375
9459.335938
9538.821289
9354.636719
9171.565430
9158.683594
9215.583984
9147.835938
9219.986328
9240.716797
9347.699219
8991.489258
9402.237305
9324.882812
8952.045898
9363.774414
9439.407227
9266.587891
9398.041992
9466.904297
9418.748047
9253.992188
9525.652344
9320.722656
9380.114258
9284.726562
9337.736328
9412.748047
9437.608398
9386.304688
9693.970703
9234.132812
9413.528320
9239.626953
9226.837891
9370.010742
9389.667969
9203.296875
9343.957031
9204.826172
9195.590820
9264.539062
9375.251953
9174.840820
9494.351562
9522.384766
9154.583984
9544.656250
9568.655273
9571.107422
9227.159180
9198.831055
9597.228516
9425.895508
9219.228516
9210.091797
9058.906250
9257.165039
```
