## Supplementary material for "Functional connectivity across the human subcortical auditory system using an autoregressive matrix-Gaussian copula graphical model approach with partial correlations": Code: roi-05_mean_ts.txt

```
10412.901367
9866.545898
9682.233398
10022.023438
10047.208984
10001.412109
9929.226562
9880.773438
9932.346680
9935.131836
10289.246094
10439.196289
10176.475586
9689.625977
9844.977539
9963.433594
9911.768555
10130.030273
10140.082031
10164.368164
9928.208008
10187.515625
10212.042969
10189.957031
10121.611328
9987.424805
10129.917969
10348.139648
9929.756836
10081.843750
10357.840820
10496.425781
10276.723633
9964.527344
10040.633789
10371.629883
10018.820312
9822.603516
9996.035156
10149.673828
10064.864258
9811.716797
9921.583008
9874.034180
10268.174805
9808.208008
9705.915039
9908.469727
9830.838867
10542.564453
9901.073242
10338.585938
10199.625977
10319.046875
10471.940430
10023.170898
10195.097656
10450.438477
10115.642578
10153.381836
10188.020508
10063.578125
10011.574219
10207.127930
9947.875000
9956.211914
10396.223633
9998.133789
10071.809570
10249.381836
10417.536133
10354.239258
10131.619141
9793.151367
9991.981445
10123.034180
9945.680664
9878.677734
10178.029297
10314.291992
10149.984375
9993.748047
10413.034180
10312.024414
9900.229492
9972.758789
10056.472656
9995.221680
10080.736328
10346.793945
10155.903320
10005.354492
9997.278320
9927.426758
10163.965820
10011.124023
10138.565430
10186.318359
10026.511719
10274.750000
10399.762695
10305.845703
9969.565430
10164.759766
10042.168945
10183.624023
10098.761719
10043.724609
10136.472656
9975.528320
9831.805664
9919.225586
9925.731445
10191.682617
10090.170898
10440.519531
10219.226562
10226.681641
10177.116211
9799.875000
10241.259766
9857.259766
10000.149414
10160.670898
10253.232422
10085.956055
10130.288086
10179.943359
9763.736328
9827.228516
9822.370117
10003.481445
10037.842773
10353.332031
9763.321289
9951.803711
9761.176758
10152.247070
9997.903320
10145.641602
10023.558594
10267.213867
10279.223633
9657.887695
9735.916992
10067.872070
10016.999023
10028.176758
9963.377930
9964.782227
9924.334961
10066.688477
10121.865234
9920.318359
10265.860352
10248.940430
10003.734375
9818.892578
9924.029297
9649.600586
10177.678711
9680.994141
10053.445312
9971.136719
9908.617188
9936.663086
10076.541992
10093.415039
9975.936523
10339.561523
10360.355469
10213.198242
10180.853516
10094.064453
10047.514648
10239.303711
10330.424805
10286.471680
10096.018555
10360.978516
10339.295898
9982.056641
10227.127930
10137.771484
10055.131836
10146.732422
10004.467773
9970.620117
10345.210938
10577.073242
9971.048828
9925.814453
10136.530273
10144.365234
10310.169922
9993.758789
10091.750000
10306.926758
9827.264648
10164.661133
10347.676758
10073.975586
10109.396484
10288.174805
9944.884766
9896.351562
9832.271484
10084.261719
10173.851562
9884.662109
9807.469727
9999.484375
9819.456055
9910.539062
9791.182617
10258.913086
10101.288086
10028.066406
10096.917969
9961.645508
10053.212891
10181.851562
10168.255859
9988.258789
10001.946289
10110.541016
10142.958008
9964.541016
10337.978516
9887.858398
10219.201172
10369.078125
10237.688477
9939.159180
9795.307617
10169.424805
10216.836914
9763.236328
10041.770508
10250.259766
10035.125977
10092.921875
10438.838867
10048.191406
10028.333984
10042.815430
10250.973633
9792.189453
10232.530273
9881.385742
9947.691406
10133.035156
10115.377930
10099.965820
9846.146484
10423.682617
10090.141602
10071.429688
9728.425781
9969.859375
10201.398438
9958.535156
10068.030273
10018.884766
9810.722656
9591.884766
9922.157227
10072.375977
9781.322266
9743.541992
9719.586914
10046.242188
10230.909180
9883.381836
9893.760742
9989.365234
10201.455078
9989.923828
9893.709961
9735.358398
9888.404297
9990.274414
9792.933594
10143.799805
10346.205078
9992.717773
9971.793945
10040.661133
9996.737305
10009.856445
9906.574219
10080.488281
9916.870117
10085.875000
10443.488281
10286.317383
10217.931641
10152.904297
9903.678711
10124.999023
10189.086914
10199.122070
9854.009766
10163.770508
10377.646484
10405.181641
10070.609375
10379.565430
10318.849609
10412.574219
9932.131836
10322.312500
9788.542969
10308.248047
10135.139648
10081.624023
9993.900391
10144.924805
10113.196289
10107.665039
10566.496094
10212.748047
10134.676758
10412.018555
10347.238281
10134.090820
10060.885742
10023.405273
9920.870117
10093.229492
10334.383789
10053.719727
10094.190430
10250.842773
10491.191406
10080.595703
10376.049805
10365.528320
10042.625000
9693.475586
10295.549805
10304.068359
9940.628906
10072.928711
10052.104492
10263.349609
9989.882812
10210.414062
10237.609375
9830.767578
9819.204102
10258.754883
10219.429688
10185.619141
9938.458984
10434.798828
10401.061523
10266.294922
10080.591797
10402.201172
10082.046875
10049.830078
10304.320312
10238.249023
10356.588867
10035.637695
9943.431641
10222.397461
10067.561523
10446.746094
10298.737305
9992.882812
10149.521484
10367.690430
10207.100586
10025.873047
10062.837891
10096.059570
10664.560547
10385.241211
10210.670898
9964.022461
10242.077148
10156.626953
9687.334961
10250.218750
10014.810547
9851.624023
10358.504883
10173.564453
10372.512695
9775.554688
10171.525391
10185.914062
9898.638672
10172.259766
10342.930664
10059.070312
10392.465820
10050.023438
9848.854492
9831.546875
10183.666992
10033.373047
10195.233398
10157.259766
10227.013672
10015.639648
10393.104492
10241.122070
9930.652344
10263.516602
10402.977539
10037.481445
10345.500977
9988.103516
9968.720703
10054.389648
10395.434570
9970.540039
10009.980469
10463.862305
10231.375977
10344.153320
10191.279297
10386.474609
10040.791016
10214.299805
9888.320312
9941.411133
10080.983398
10278.553711
10063.541992
10507.589844
9854.101562
9818.353516
10014.333008
10102.124023
10160.412109
10195.470703
10759.189453
10251.578125
10078.254883
10311.661133
9835.933594
10398.106445
9926.736328
9898.587891
9937.584961
9967.500977
10000.168945
10111.873047
9853.076172
9882.574219
9862.290039
10220.015625
9984.273438
10176.348633
10204.966797
10409.789062
9674.292969
9831.037109
10464.211914
10069.925781
9564.870117
10544.123047
10267.523438
10325.189453
9990.000000
9942.583008
10047.786133
10148.850586
9767.542969
10106.876953
10195.736328
10120.827148
10470.841797
9904.296875
10223.037109
10020.756836
10574.739258
10233.754883
9570.265625
9992.385742
10123.282227
10366.488281
9843.188477
9930.262695
9927.333008
10083.979492
9690.157227
9898.741211
10143.195312
9856.825195
10120.791992
10326.229492
10197.709961
10162.934570
10015.301758
9988.175781
10169.119141
9885.126953
9890.794922
10000.395508
9995.270508
10146.372070
10459.300781
10083.419922
10122.102539
9903.402344
9943.434570
10343.354492
10186.648438
10158.790039
10001.121094
9945.567383
10199.559570
10349.104492
10222.435547
10201.493164
9936.039062
10248.066406
9798.420898
10131.073242
10112.609375
10238.238281
10199.987305
10246.661133
10150.614258
10237.471680
10128.232422
9963.460938
10452.951172
9932.721680
10167.175781
10430.395508
10322.598633
10184.550781
10353.514648
9692.514648
10024.727539
10150.470703
10251.052734
9815.766602
10039.038086
10191.670898
9745.433594
9867.453125
10360.238281
10106.226562
10040.172852
10088.747070
10328.035156
9896.083984
10212.378906
10308.326172
10267.695312
9854.719727
10231.779297
10288.189453
10189.594727
10356.624023
10184.636719
10195.595703
10293.240234
10494.475586
10255.531250
10043.364258
10349.635742
10233.818359
10000.293945
10098.914062
10287.719727
10207.968750
10200.283203
10236.134766
10295.853516
10338.692383
10205.917969
9844.416016
9989.037109
10083.340820
10140.357422
9896.563477
10051.159180
10314.182617
10483.888672
10362.222656
10309.257812
10242.715820
10311.830078
10150.833008
10203.153320
10297.884766
10220.276367
10329.269531
10286.209961
9922.495117
10123.930664
10131.230469
10074.682617
10293.356445
10455.145508
10228.837891
9885.335938
9894.205078
10052.821289
9963.547852
9894.862305
10012.488281
9914.952148
10041.873047
10036.388672
10214.901367
10078.985352
10373.520508
10462.016602
10259.052734
10373.028320
10137.236328
10140.372070
10397.625977
10239.559570
9933.681641
10175.519531
9891.390625
10016.535156
10186.875000
10430.090820
10177.796875
10549.502930
10059.415039
10113.862305
10329.717773
10431.187500
10201.343750
10212.892578
9962.578125
9956.990234
10210.912109
10085.030273
10093.981445
10327.691406
10184.000977
10555.005859
9945.166016
10232.113281
10293.034180
10024.611328
9825.851562
10202.874023
10211.497070
10202.498047
10398.493164
10097.363281
10251.196289
10146.571289
10163.589844
10012.882812
10048.284180
9764.291992
10179.062500
10220.424805
10104.628906
10168.919922
10157.148438
10281.647461
10131.753906
9859.678711
10010.077148
10176.833008
10203.416016
10150.588867
10666.636719
9912.832031
10239.555664
10436.354492
10276.408203
9922.741211
10569.335938
10295.988281
9924.643555
10281.180664
10342.656250
10156.570312
9880.537109
10162.032227
10096.952148
9786.935547
10164.185547
10001.022461
10430.866211
10322.047852
10365.853516
9969.761719
10321.235352
10130.995117
10172.824219
10129.361328
10243.262695
9960.328125
10168.267578
10255.028320
10033.056641
10515.730469
10201.750000
9967.508789
10428.291016
9722.658203
10335.399414
10104.219727
10201.797852
10085.320312
10322.415039
9996.682617
10326.021484
10160.605469
10391.689453
10435.969727
9886.231445
10233.738281
10127.749023
10367.411133
9925.365234
10130.271484
10073.842773
10530.820312
10577.528320
10368.586914
10269.468750
10259.426758
10358.015625
9823.742188
9630.112305
10297.264648
10232.086914
10469.981445
10333.233398
10129.468750
10348.659180
9927.277344
10137.166992
10035.847656
10218.112305
10093.300781
10154.316406
9910.097656
10106.834961
10404.253906
10477.245117
10474.846680
10397.883789
10082.693359
10169.727539
10338.586914
10003.544922
10100.788086
9947.400391
10358.854492
10315.013672
10559.139648
9902.902344
10183.929688
10240.406250
10033.789062
9921.034180
10202.457031
10417.603516
10294.848633
10261.667969
10048.575195
9892.983398
9977.333984
10171.707031
10243.455078
10290.680664
10033.012695
10320.960938
10177.008789
10108.888672
10392.258789
10177.963867
10015.291016
10126.421875
10266.780273
10362.743164
10376.626953
10258.304688
10468.456055
10641.870117
9918.745117
9999.364258
10103.370117
10021.064453
10528.247070
9878.214844
9956.009766
10621.657227
10177.681641
10299.244141
10404.617188
10588.839844
10079.829102
10145.021484
10478.878906
10263.730469
9913.424805
9837.008789
9955.442383
10409.566406
10217.107422
10175.920898
10432.791992
10095.608398
10208.780273
10530.823242
9854.554688
9979.510742
10071.169922
10142.270508
10108.202148
10315.712891
10240.910156
9957.436523
10720.177734
10379.002930
10439.714844
10376.092773
10165.113281
10349.086914
9879.921875
10147.945312
10629.740234
9866.195312
10608.151367
10017.472656
9907.898438
10358.101562
10312.958984
9819.553711
10096.209961
9953.583008
10206.055664
9868.761719
9888.830078
10127.182617
9849.076172
10371.462891
10118.443359
10440.136719
10052.324219
10128.565430
10495.390625
10322.477539
10149.076172
10214.354492
10416.353516
10029.315430
9659.369141
9733.701172
10247.734375
10219.285156
10076.286133
10126.475586
10329.197266
10239.379883
9945.545898
10085.998047
9931.260742
10415.545898
10294.997070
10284.019531
10057.197266
10133.297852
10290.778320
10168.483398
9759.218750
10381.342773
10653.584961
10216.237305
10475.562500
10204.087891
9969.215820
10577.444336
9993.007812
10025.870117
10382.829102
10331.349609
10107.019531
10516.343750
10186.834961
10261.699219
10274.087891
9902.308594
10128.242188
10093.873047
10154.610352
10324.947266
10483.252930
10031.441406
```
