## Supplementary material for "Functional connectivity across the human subcortical auditory system using an autoregressive matrix-Gaussian copula graphical model approach with partial correlations": Code: roi-06_mean_ts.txt

```
9836.820312
9796.353516
9806.672852
9612.204102
9599.450195
9779.707031
9790.323242
10024.488281
9670.579102
9768.071289
9742.431641
9771.353516
9857.715820
9303.261719
9728.168945
9546.692383
9495.270508
9604.602539
9672.390625
9740.830078
9718.732422
9584.548828
9503.103516
9405.061523
9520.402344
9701.666992
9655.226562
9915.436523
9913.757812
9521.062500
9548.977539
9672.287109
9593.887695
9519.469727
9672.868164
9751.972656
9583.660156
9536.827148
9663.353516
9864.795898
9396.936523
9675.549805
9589.946289
9324.280273
9358.337891
9602.414062
9831.405273
9603.524414
9646.538086
9707.739258
9767.153320
9763.395508
9631.302734
9749.507812
9702.338867
9775.200195
9453.907227
9930.423828
9600.986328
9803.783203
9770.240234
9502.868164
9958.345703
9723.099609
9676.296875
9828.351562
9823.212891
9439.204102
9646.103516
9794.264648
10067.318359
9578.592773
9410.339844
9844.460938
9467.826172
9602.437500
9865.016602
9786.170898
9850.101562
9834.325195
9722.055664
9628.640625
9906.964844
9875.757812
9613.543945
9482.306641
9669.002930
9785.330078
9587.630859
9852.851562
9434.597656
9583.373047
9305.289062
9654.836914
9407.757812
9693.417969
9429.824219
9703.605469
9637.595703
9442.679688
9720.617188
9620.179688
9681.391602
9916.972656
9419.120117
9742.031250
9754.478516
9900.921875
9677.166016
9690.575195
9758.333984
9710.112305
9575.107422
9492.241211
9606.976562
9688.901367
9388.843750
9739.750000
9545.941406
9736.905273
9700.718750
9696.917969
9705.270508
9846.539062
9631.546875
9726.468750
9542.066406
9646.266602
9839.742188
9560.212891
9587.091797
9865.958008
9773.327148
9603.255859
9700.011719
9597.794922
9721.505859
9751.281250
9559.233398
9914.583008
9649.004883
9576.767578
9688.228516
9725.712891
9593.192383
9643.612305
9573.267578
9408.705078
9704.533203
9282.703125
9547.005859
9665.145508
9604.227539
9508.044922
9622.224609
9733.767578
9625.291992
9472.299805
9491.001953
9343.492188
9392.121094
9782.889648
9382.106445
9645.982422
9718.578125
9574.145508
9680.197266
9574.850586
9398.591797
9867.181641
9371.666016
9221.340820
9294.185547
9593.000000
9634.120117
9335.879883
9680.908203
9630.406250
9555.324219
9580.517578
9775.662109
9696.464844
9583.633789
9816.333984
9685.966797
9734.099609
9431.419922
9576.708984
9529.815430
9390.050781
9702.267578
9688.335938
9607.496094
9844.601562
9409.689453
9585.013672
9814.719727
9555.849609
9573.602539
9776.104492
9674.306641
9624.679688
9606.234375
9896.449219
9491.525391
9554.473633
9613.720703
9670.090820
9995.751953
9465.890625
9506.581055
9687.615234
9777.613281
9487.699219
9578.267578
9706.296875
9765.284180
9580.354492
9895.322266
9589.142578
9676.335938
9608.827148
9565.856445
9653.297852
9592.360352
9616.271484
9475.238281
9880.304688
9623.751953
9413.400391
9561.852539
9503.292969
9496.680664
9362.903320
9543.890625
9646.929688
9452.072266
9360.006836
9527.569336
9405.891602
9270.414062
9368.366211
9574.274414
9399.472656
9511.230469
9371.107422
9756.329102
9524.037109
9749.458984
9370.866211
9381.439453
9696.822266
9657.431641
9343.730469
9543.770508
9519.498047
9485.127930
9810.019531
9348.540039
9912.828125
9407.536133
9873.937500
9706.448242
9493.847656
9817.351562
9719.125977
9569.426758
9783.603516
9702.930664
9659.602539
9362.926758
9764.776367
9555.839844
9867.908203
9638.753906
9739.878906
9363.497070
9559.592773
9644.978516
9543.548828
9526.026367
9345.625000
9523.980469
9398.175781
9471.095703
9630.845703
9658.990234
9403.012695
9720.166016
9548.118164
9757.485352
9722.642578
9911.124023
9475.580078
9861.456055
10100.273438
9563.659180
9471.057617
9749.148438
9519.687500
8987.523438
9777.582031
9457.040039
9629.537109
9582.621094
9325.177734
9289.473633
9646.313477
9394.225586
10016.614258
9625.868164
9305.728516
9705.941406
9631.760742
9542.572266
9687.236328
9593.627930
9938.689453
9730.683594
9751.809570
9845.277344
9680.774414
9631.817383
9767.015625
9734.807617
10078.463867
10147.264648
9944.568359
9843.130859
9715.828125
9672.752930
9856.887695
9440.899414
9673.642578
9539.932617
9712.827148
9692.074219
9974.128906
9454.003906
9694.104492
9792.127930
9630.409180
9682.551758
9712.723633
9611.528320
9852.958984
9587.235352
9731.470703
9392.004883
9649.903320
9589.571289
9799.669922
9826.701172
9612.908203
9722.941406
9701.020508
9971.355469
9763.879883
9678.623047
9750.927734
9616.957031
9587.333008
9870.863281
9791.194336
9696.685547
9848.314453
9659.197266
9668.125000
9904.236328
9696.786133
9513.943359
9832.877930
9714.412109
9650.257812
9739.824219
9678.490234
9801.698242
9833.188477
9883.724609
9763.302734
9662.446289
9654.741211
10037.561523
9944.797852
9696.708984
9742.523438
9725.615234
9475.823242
9634.706055
10022.363281
9800.726562
9668.586914
9540.097656
9794.661133
9728.921875
9491.220703
9705.063477
9726.668945
9487.640625
9587.566406
9608.639648
9652.123047
9630.174805
9613.463867
9649.315430
9631.914062
9844.912109
9751.730469
9836.994141
9724.338867
9658.046875
9733.591797
9750.280273
9606.366211
9523.524414
9611.402344
9644.845703
9396.915039
9493.592773
9755.320312
9687.731445
9613.442383
9679.441406
9347.029297
9651.515625
9683.751953
9571.371094
9726.752930
9621.986328
9733.058594
9725.973633
9441.714844
9449.878906
9357.509766
9937.103516
9814.480469
9657.626953
9552.663086
9714.803711
9793.066406
9568.248047
9663.867188
9715.369141
9837.102539
9625.867188
9361.851562
9459.343750
9504.705078
9469.882812
9406.807617
9280.019531
9679.195312
9652.597656
9319.815430
9421.415039
9637.951172
9735.011719
9809.273438
9879.792969
9942.964844
9446.642578
9675.764648
9894.745117
9860.597656
9529.926758
9793.905273
9786.577148
9674.150391
9880.827148
9820.328125
9563.767578
9658.395508
9463.206055
9841.818359
9856.523438
9785.078125
9791.001953
10027.266602
9771.132812
9671.166016
9719.669922
9644.041016
9743.691406
9639.512695
9479.064453
9525.964844
9574.891602
9466.440430
9437.640625
9672.169922
9715.446289
9363.356445
9739.677734
9298.702148
9513.245117
9470.585938
9272.744141
9257.574219
9217.210938
9457.853516
9544.412109
9515.908203
9697.263672
9563.397461
9450.854492
9417.668945
9677.061523
9554.894531
9732.639648
9544.009766
9498.861328
9426.064453
9134.183594
9361.827148
9385.681641
9487.933594
9878.129883
9944.071289
9722.833984
9908.085938
9756.564453
9516.355469
9476.074219
9614.055664
9649.976562
9336.882812
9327.338867
9574.552734
9209.748047
9643.744141
9547.023438
9561.839844
9401.622070
9628.505859
9566.238281
9391.347656
9271.122070
9101.231445
9673.713867
9527.816406
9930.725586
9811.706055
9573.991211
9208.519531
9431.997070
9542.501953
9362.735352
9289.929688
9838.094727
9120.771484
9245.330078
9808.339844
9845.571289
9749.812500
9703.545898
9331.713867
9697.667969
9644.275391
9668.344727
9459.202148
9292.474609
9288.550781
9503.654297
9225.098633
9298.297852
9636.754883
9473.534180
9476.566406
9681.425781
9640.044922
9798.689453
9655.916992
9810.158203
9593.386719
9608.384766
9523.149414
9634.439453
9683.279297
9776.665039
9524.992188
9443.484375
9655.104492
9439.719727
9548.041016
9491.462891
9177.875977
9391.839844
9573.986328
9381.724609
9536.248047
9531.056641
9217.602539
9460.744141
9772.648438
9571.538086
9489.135742
9699.082031
9761.933594
9531.011719
9424.021484
9162.822266
9189.428711
9563.769531
9778.024414
9301.244141
9141.230469
9525.254883
9761.451172
9389.429688
9387.047852
9476.155273
9762.152344
9301.316406
9509.718750
9280.696289
9539.426758
9539.619141
9633.166016
9325.907227
9219.488281
9720.222656
9238.574219
9522.775391
9449.941406
9592.672852
9378.603516
9119.146484
9738.919922
9551.681641
9446.903320
9661.153320
9466.627930
9349.007812
9436.842773
9544.044922
9658.605469
9371.552734
9582.114258
9413.991211
9908.546875
9709.122070
9809.927734
9404.446289
9657.224609
9544.943359
9791.501953
9546.492188
9601.300781
9327.873047
9397.232422
9877.835938
9439.915039
9537.352539
9623.498047
9684.031250
9419.926758
9422.968750
9731.816406
9590.490234
9487.458008
9687.259766
9791.289062
9755.509766
9744.031250
9442.314453
9698.804688
9467.552734
9563.599609
9449.712891
9507.944336
9342.783203
9524.957031
9366.037109
9487.492188
9458.299805
9325.856445
9628.541016
9491.942383
9188.063477
9666.778320
9474.242188
9162.365234
9224.977539
9614.404297
9614.655273
9502.318359
9670.543945
9518.092773
9396.043945
9446.146484
9646.510742
9591.252930
9419.883789
9586.650391
9202.128906
9462.991211
9538.262695
9265.531250
9155.785156
9255.383789
9182.041016
9175.529297
9450.705078
9865.794922
9562.605469
9757.006836
9588.435547
9395.255859
9640.357422
9379.472656
9628.357422
9636.108398
9714.707031
9519.339844
9394.152344
9590.783203
9419.068359
9437.840820
9194.089844
9876.421875
9731.746094
9511.781250
9555.611328
9418.340820
9519.391602
9437.250977
9620.887695
9268.518555
9358.697266
9780.221680
9669.408203
9664.746094
9579.016602
9477.599609
9495.049805
9767.434570
9360.472656
9350.090820
9243.635742
9195.146484
9390.986328
9457.707031
9696.886719
9488.508789
9481.419922
9492.142578
9736.459961
9843.511719
9670.420898
9667.061523
9181.658203
9377.840820
9352.462891
9790.844727
9600.998047
9462.556641
9320.642578
9455.742188
9420.662109
9244.744141
9421.702148
8907.851562
9422.160156
9648.798828
9595.673828
9771.898438
9479.167969
9546.297852
9406.740234
9271.238281
9563.878906
9118.019531
9351.460938
9512.294922
9964.765625
9825.473633
9397.013672
9619.987305
9528.492188
9364.941406
9537.736328
9097.101562
9221.847656
9504.677734
9563.162109
9731.070312
9572.443359
9585.798828
9426.924805
9202.396484
9301.966797
9554.590820
9659.149414
9611.280273
9625.232422
9699.051758
9557.977539
9458.341797
9511.125000
9327.832031
9412.560547
9407.289062
9437.413086
9786.556641
9815.917969
9455.085938
9627.392578
9740.966797
9655.501953
9406.831055
9475.043945
9752.249023
9489.921875
9530.916016
9509.593750
9506.088867
9291.215820
9483.666992
9646.365234
9430.103516
9878.798828
9466.765625
9871.072266
9585.376953
9687.792969
9659.128906
9602.011719
9604.512695
9573.964844
9413.080078
9606.301758
9563.651367
9334.461914
9486.619141
9470.001953
9428.078125
9362.621094
9603.443359
9309.361328
9332.451172
9508.693359
9549.560547
9273.805664
9503.681641
9739.320312
9474.923828
9354.224609
9024.138672
9397.101562
9334.672852
9491.701172
9641.338867
9295.417969
9244.412109
9566.658203
9629.475586
9130.272461
9261.833984
9535.066406
9716.296875
9513.591797
9635.201172
9470.035156
9350.377930
9626.787109
9422.076172
9412.004883
9281.524414
9541.816406
9503.729492
9161.753906
9747.222656
9515.300781
9014.912109
9266.811523
9296.380859
9344.820312
9444.928711
9520.548828
9469.936523
9329.046875
9514.963867
9435.688477
9192.070312
9608.326172
9424.665039
9230.580078
9010.130859
9603.564453
9445.691406
9999.632812
9889.700195
9985.620117
9632.987305
9673.787109
9788.520508
9333.307617
9322.708984
9445.730469
9382.805664
```
