## Supplementary material for "Functional connectivity across the human subcortical auditory system using an autoregressive matrix-Gaussian copula graphical model approach with partial correlations": Code: roi-07_mean_ts.txt

```
10141.852539
10230.770508
9918.765625
10133.022461
10172.284180
10337.491211
9886.043945
10193.342773
10438.889648
10139.571289
10335.276367
10093.516602
10106.161133
10171.375977
10020.516602
9996.741211
10019.092773
10164.513672
10190.156250
10140.396484
10084.183594
10062.222656
9845.944336
9942.236328
10117.372070
10191.743164
9984.336914
10053.568359
10128.987305
10210.431641
9967.608398
10133.378906
10257.542969
10279.157227
10076.291016
10107.901367
10089.965820
10053.364258
10222.838867
10229.594727
9938.637695
9930.857422
10037.800781
9941.683594
10018.531250
10250.603516
10046.930664
9905.202148
9707.507812
10240.405273
10187.094727
10136.927734
10016.894531
10070.746094
10116.576172
10107.396484
10176.493164
10052.689453
9987.785156
10210.418945
10190.247070
10014.034180
9855.508789
9987.894531
9836.844727
9745.907227
10069.142578
9990.610352
9926.589844
9977.650391
9963.291016
9960.420898
9991.682617
9937.569336
9967.427734
10033.814453
9794.866211
9737.811523
9980.601562
9866.336914
9932.530273
9953.415039
9998.608398
9951.191406
9802.317383
9868.789062
9489.216797
9768.083984
9865.753906
9906.215820
10096.323242
10126.020508
9863.266602
10062.465820
10030.186523
10203.611328
9985.886719
10076.533203
10112.922852
10059.136719
10051.749023
9822.313477
10090.211914
10083.898438
10078.719727
10274.503906
10126.802734
10223.039062
9875.236328
10110.327148
10055.202148
9853.913086
10288.811523
10061.946289
10041.002930
9986.931641
10127.425781
10060.428711
9756.078125
10103.676758
9596.685547
9991.578125
9760.017578
9866.880859
9873.473633
10128.402344
9864.387695
9913.046875
9851.957031
10043.874023
9630.234375
10232.016602
9875.946289
9868.170898
9937.150391
10219.915039
9794.565430
9810.082031
9804.196289
9928.499023
9660.214844
9825.458984
9880.557617
9788.655273
9861.976562
10017.420898
9819.625977
9839.844727
9955.643555
9913.899414
10245.249023
10152.260742
10082.803711
9738.797852
9871.446289
10030.878906
9878.666016
9930.366211
9908.380859
10014.621094
9870.205078
9864.777344
10001.300781
9903.553711
9836.529297
9932.931641
10117.228516
9912.086914
9943.954102
10004.464844
9836.947266
10152.807617
9938.311523
10028.881836
10152.443359
10034.920898
10157.459961
10203.467773
10103.661133
10369.479492
10130.824219
10071.107422
10048.079102
9967.710938
10064.092773
10084.851562
10029.824219
10448.313477
9842.810547
10105.131836
9976.942383
10226.963867
10236.777344
10062.913086
9677.520508
10337.125000
10100.898438
9972.820312
9903.214844
10143.718750
10080.649414
10204.155273
9789.000000
9996.763672
10166.124023
9899.047852
10134.238281
9915.503906
10059.094727
9967.451172
10075.858398
9887.628906
9946.555664
9937.990234
9923.874023
9979.659180
9920.711914
9814.644531
9990.339844
9884.917969
10012.653320
10083.450195
10001.889648
9895.310547
9978.011719
10064.797852
10087.543945
10187.387695
10211.983398
10106.163086
9899.061523
9757.823242
9951.485352
9968.327148
10060.521484
10136.977539
9707.243164
9954.553711
9692.506836
9947.354492
9880.311523
10188.625977
9867.817383
10208.521484
10066.993164
10090.599609
9910.601562
9684.821289
9912.621094
10052.665039
10019.047852
10213.374023
10112.875000
10229.499023
10189.944336
10155.824219
9932.653320
9859.918945
10078.984375
10033.041992
9881.073242
9863.643555
9896.580078
10048.252930
10074.540039
10050.168945
9954.627930
9780.139648
9840.447266
9979.433594
9906.001953
9906.558594
9951.077148
9658.669922
9922.115234
9834.043945
10079.826172
9832.496094
9761.289062
9996.132812
9877.907227
10202.048828
9985.060547
10186.663086
10265.477539
10127.445312
10030.071289
10420.829102
10400.496094
10381.938477
10245.727539
10321.230469
10208.127930
10223.391602
10394.084961
10070.915039
10170.583984
10368.598633
10011.184570
10149.692383
10092.753906
10357.602539
10257.175781
10103.433594
9855.500977
10134.053711
10134.028320
10342.868164
9986.155273
10187.291016
10175.244141
10258.533203
10439.061523
10331.782227
10041.058594
10073.625977
10055.694336
10133.733398
10169.550781
9920.741211
10137.541992
10144.355469
10339.866211
10100.274414
10204.215820
10503.519531
10142.045898
10303.652344
10183.808594
10398.625000
10346.198242
9971.324219
10156.287109
10093.288086
10135.487305
10218.217773
10256.160156
10119.808594
10313.006836
10433.790039
10275.676758
10309.774414
10368.630859
10187.921875
10037.272461
10309.699219
10030.782227
10082.722656
10288.273438
10086.368164
10125.291016
10017.224609
10104.972656
10007.780273
10344.067383
10250.642578
10338.843750
10259.322266
10103.124023
10349.678711
10239.165039
10388.116211
10346.351562
10275.030273
10288.688477
10324.852539
10282.210938
10037.969727
10171.203125
10380.139648
10181.148438
10165.891602
10108.731445
9969.562500
10030.696289
10097.640625
10216.536133
9857.133789
10109.462891
10210.450195
10147.134766
10096.746094
10214.717773
10187.020508
10212.797852
10318.558594
10191.765625
10303.664062
10135.022461
10217.825195
10499.894531
10257.752930
10248.143555
10316.849609
10375.485352
10287.848633
10333.363281
10432.723633
10350.791016
10035.019531
10153.595703
10066.996094
10087.313477
10043.824219
9991.451172
10314.669922
9981.871094
10003.860352
10309.524414
10175.877930
10167.006836
10158.806641
10305.960938
10352.540039
9985.928711
9974.377930
10105.332031
9942.565430
10067.052734
10187.543945
10202.919922
10227.112305
10385.435547
10145.912109
10169.602539
10224.930664
10123.285156
10119.270508
10099.386719
10235.251953
10030.137695
10159.902344
9922.738281
10133.188477
10134.778320
10222.288086
10113.727539
10542.871094
10247.339844
10177.579102
10110.840820
10087.649414
10214.345703
10372.390625
10059.211914
10153.348633
10057.194336
9792.891602
9914.083008
10009.680664
10139.340820
10056.644531
10088.792969
10043.855469
10041.816406
10393.452148
10082.903320
10160.814453
10246.273438
10143.535156
9995.618164
10244.161133
10146.895508
10063.985352
10194.792969
10175.887695
10396.763672
10323.417969
10264.930664
10207.009766
10261.079102
10349.018555
10179.394531
10201.924805
10254.461914
10158.716797
10216.416016
10298.716797
10306.082031
10393.772461
10422.118164
10202.227539
10007.234375
10151.668945
10121.447266
9934.665039
10139.196289
10138.511719
10211.109375
10157.848633
10156.453125
10049.313477
10216.198242
10008.421875
9884.696289
9732.275391
10029.332031
10182.703125
9870.391602
9949.038086
9957.722656
10214.319336
10446.397461
10098.343750
10166.663086
9977.748047
10002.625000
10011.259766
10121.381836
10293.547852
10132.778320
10240.344727
10084.811523
9919.446289
10256.707031
10112.454102
10222.967773
10267.077148
10450.496094
10226.295898
9818.657227
10186.594727
10027.811523
10089.428711
10127.646484
10026.649414
10000.227539
10069.456055
10309.977539
10234.441406
10347.740234
10072.808594
10127.335938
10019.017578
10094.760742
10270.080078
10271.564453
10003.345703
10107.829102
10013.659180
10150.045898
9989.905273
10190.382812
9948.625977
10145.589844
10132.078125
10172.001953
10224.314453
10097.928711
10045.449219
10160.122070
10152.610352
10263.633789
10230.230469
10075.171875
10122.770508
10139.511719
10160.686523
10147.319336
10238.944336
9981.237305
9838.941406
9992.316406
10363.209961
10153.183594
10099.981445
10240.273438
10149.603516
10042.429688
10280.514648
10257.064453
10240.625977
10201.692383
10160.454102
10207.417969
10032.691406
10354.816406
9994.839844
9972.508789
10362.834961
10197.610352
10034.395508
10222.250977
10135.178711
10084.030273
10116.203125
10212.530273
10222.583984
10008.237305
10065.553711
10180.257812
10100.135742
10149.332031
10154.387695
10235.521484
10327.221680
10226.910156
10198.336914
10078.915039
10177.430664
10055.502930
10108.575195
10186.672852
9996.661133
10060.452148
10420.249023
10310.085938
10182.348633
10117.985352
10183.474609
10101.619141
10045.727539
9871.607422
9953.960938
10105.280273
10039.496094
9969.249023
10156.573242
10048.822266
10010.276367
10167.339844
10211.788086
10096.329102
10074.998047
10095.423828
10102.938477
10152.823242
9978.806641
10346.459961
10229.934570
10002.880859
10212.877930
10336.085938
10027.292969
10301.036133
10524.741211
10252.663086
10270.031250
10143.399414
10383.363281
10268.708984
10300.929688
10129.758789
10362.692383
10294.839844
10203.043945
10213.657227
10225.851562
10233.455078
10362.641602
10326.778320
10042.628906
10207.422852
10210.952148
10203.586914
10107.664062
10306.962891
10333.339844
10160.820312
10192.378906
10394.667969
10235.593750
10537.535156
10233.930664
10206.634766
10208.509766
10406.427734
9954.272461
10219.249023
10150.140625
10172.456055
10324.145508
10482.663086
10159.256836
10216.983398
10258.349609
10187.493164
10001.458008
10143.352539
10448.098633
10287.348633
10087.750000
10048.990234
10182.644531
10065.731445
10212.411133
10138.166016
10195.019531
10215.214844
10080.033203
10277.944336
10276.785156
9885.798828
10245.500000
10074.475586
10106.369141
10101.761719
10049.171875
10076.910156
9983.005859
10107.707031
10195.183594
10294.120117
10435.802734
10056.100586
10568.650391
10136.708984
10172.240234
10342.862305
10146.776367
10140.866211
10220.166016
10139.089844
10160.273438
10146.839844
10166.136719
10060.480469
10195.329102
10173.838867
10282.844727
10288.669922
10123.062500
10140.345703
10314.055664
10163.527344
10142.450195
10096.593750
10016.146484
10210.261719
10183.091797
10155.909180
10077.688477
10113.852539
10046.957031
10010.128906
10021.165039
10107.637695
9975.426758
10325.152344
9918.859375
10132.097656
10069.436523
10055.854492
10242.421875
10270.611328
10397.996094
10196.260742
10250.122070
10272.008789
10237.256836
10221.735352
10274.602539
10145.413086
10162.381836
10089.958008
10138.691406
9958.276367
10225.196289
10103.850586
10043.393555
10060.352539
10026.394531
10252.076172
10144.280273
10194.250000
10437.889648
10190.342773
10256.557617
10447.230469
10382.180664
10149.741211
10267.000977
10093.860352
10287.834961
10353.087891
10266.584961
10203.011719
10448.060547
10292.428711
10292.430664
10151.419922
10036.331055
10295.948242
10148.175781
10154.415039
10210.386719
10105.166992
10189.129883
10262.499023
10073.389648
9828.000977
10236.439453
10403.224609
10351.792969
10218.366211
10250.246094
10204.380859
10199.012695
10077.129883
10146.756836
10099.651367
10049.698242
10170.642578
10253.509766
10032.096680
10229.348633
10318.952148
10235.386719
10414.230469
10172.572266
10024.756836
10304.140625
10095.096680
10223.453125
10145.155273
10013.243164
10096.092773
10350.124023
10145.074219
10444.477539
10234.173828
10234.545898
10589.559570
10198.297852
10264.336914
10245.756836
9990.142578
10439.760742
10154.849609
10169.678711
10514.167969
10214.388672
10113.928711
10045.772461
10142.826172
10350.730469
10056.336914
10056.868164
10095.187500
10202.233398
10107.066406
10244.097656
10329.454102
10185.111328
9962.854492
10211.305664
10129.153320
10137.633789
9935.039062
10172.543945
10110.250000
9826.862305
9950.666992
10106.251953
9967.074219
10320.115234
9907.738281
10118.466797
10077.282227
10255.500977
10044.355469
10198.622070
10184.793945
10035.728516
10225.355469
10139.536133
9958.985352
10238.494141
10287.414062
10190.006836
10062.048828
10287.942383
10352.683594
10166.199219
9982.316406
10099.214844
10060.899414
10276.321289
10232.226562
10027.665039
9983.338867
10134.761719
10223.941406
10214.867188
9954.841797
9994.579102
10070.063477
10236.677734
10022.368164
10287.110352
10362.667969
10248.220703
10309.185547
10240.538086
10161.566406
10270.933594
10136.503906
9964.633789
10025.407227
10113.113281
```
