## Supplementary material for "Functional connectivity across the human subcortical auditory system using an autoregressive matrix-Gaussian copula graphical model approach with partial correlations": Code: roi-08_mean_ts.txt

```
12065.572266
11757.380859
11865.795898
11958.550781
11688.467773
11658.240234
11809.075195
11702.341797
11545.764648
11504.915039
11734.852539
11530.797852
11635.095703
11808.367188
11731.863281
11608.228516
11480.091797
11661.691406
11521.037109
11528.020508
11621.238281
11552.935547
11617.892578
11629.658203
11874.285156
11678.331055
11673.336914
11777.937500
11548.822266
11459.720703
11773.476562
11596.080078
11458.455078
11517.934570
11789.433594
11588.732422
11619.304688
11629.935547
11618.405273
11475.304688
11465.669922
11539.311523
11691.375977
11532.492188
11427.916992
11673.637695
11685.184570
11658.278320
11593.358398
11697.785156
11459.149414
11522.655273
11692.982422
11472.319336
11454.741211
11551.023438
11532.125000
11449.744141
11549.982422
11648.639648
11455.469727
11555.837891
11800.249023
11555.024414
11527.297852
11719.857422
11640.456055
11455.782227
11535.117188
11597.933594
11510.601562
11588.965820
11524.041016
11532.211914
11572.180664
11646.800781
11446.508789
11623.757812
11876.779297
11625.760742
11628.700195
11655.920898
11595.028320
11538.032227
11507.996094
11688.714844
11596.256836
11527.291016
11664.070312
11632.815430
11495.966797
11511.643555
11646.202148
11396.100586
11453.243164
11526.771484
11614.976562
11411.853516
11595.279297
11777.591797
11572.797852
11546.587891
11620.541016
11588.263672
11575.333984
11659.038086
11588.097656
11433.673828
11523.850586
11336.378906
11410.736328
11562.649414
11568.816406
11542.487305
11451.393555
11637.899414
11473.291992
11631.832031
11808.414062
11580.582031
11488.668945
11758.322266
11611.107422
11587.998047
11741.768555
11765.406250
11579.779297
11617.896484
11588.072266
11519.336914
11478.066406
11740.533203
11495.429688
11594.900391
11625.481445
11599.075195
11673.364258
11568.054688
11598.063477
11551.500000
11654.281250
11646.279297
11514.207031
11465.916992
11562.910156
11609.983398
11512.438477
11431.003906
11596.076172
11490.645508
11479.538086
11608.912109
11595.874023
11609.841797
11704.907227
11651.873047
11490.686523
11640.236328
11609.991211
11527.944336
11582.008789
11597.456055
11530.986328
11512.310547
11525.373047
11441.400391
11466.255859
11392.906250
11498.769531
11526.226562
11319.267578
11466.499023
11659.413086
11550.491211
11481.724609
11617.352539
11493.500977
11578.876953
11559.706055
11611.630859
11466.768555
11476.771484
11607.592773
11593.873047
11488.075195
11526.016602
11464.269531
11452.298828
11518.697266
11593.922852
11638.349609
11536.891602
11739.808594
11585.743164
11606.699219
11579.496094
11423.040039
11426.886719
11579.056641
11561.112305
11408.501953
11426.599609
11623.917969
11478.655273
11473.991211
11574.823242
11468.981445
11559.167969
11530.485352
11483.583984
11455.073242
11476.596680
11392.579102
11460.863281
11521.569336
11612.153320
11637.934570
11531.336914
11432.784180
11511.543945
11600.833008
11615.196289
11601.710938
11743.029297
11557.332031
11592.623047
11515.507812
11526.768555
11375.280273
11433.030273
11607.815430
11326.083984
11308.804688
11464.569336
11473.954102
11386.023438
11477.451172
11549.746094
11410.773438
11386.757812
11596.643555
11458.476562
11467.506836
11530.116211
11631.889648
11417.196289
11397.095703
11591.666992
11579.836914
11592.565430
11518.005859
11533.422852
11468.314453
11425.319336
11471.625000
11523.410156
11476.785156
11502.772461
11509.962891
11657.194336
11560.580078
11667.407227
11563.586914
11524.191406
11437.041992
11562.894531
11514.024414
11562.604492
11584.930664
11588.323242
11425.954102
11587.381836
11566.024414
11570.240234
11642.864258
11542.491211
11345.596680
11465.355469
11557.885742
11652.888672
11460.155273
11344.597656
11530.659180
11545.193359
11501.545898
11408.707031
11552.709961
11424.310547
11461.641602
11559.152344
11524.583984
11519.840820
11475.459961
11498.884766
11493.413086
11493.684570
11424.341797
11454.999023
11452.322266
11364.887695
11467.649414
11425.585938
11417.321289
11495.419922
11532.225586
11572.916016
11482.688477
11577.863281
11627.655273
11602.783203
11520.496094
11658.882812
11626.344727
11495.535156
11507.128906
11593.650391
11595.880859
11506.876953
11563.696289
11639.596680
11502.860352
11532.346680
11602.560547
11560.050781
11495.539062
11595.434570
11480.511719
11456.172852
11537.431641
11506.250000
11344.847656
11423.954102
11586.346680
11410.527344
11507.127930
11599.062500
11378.091797
11553.425781
11679.335938
11599.685547
11508.579102
11590.750000
11583.406250
11569.246094
11477.087891
11514.132812
11405.523438
11457.750977
11485.835938
11472.394531
11604.215820
11553.335938
11625.034180
11603.512695
11527.010742
11478.494141
11406.430664
11501.312500
11474.867188
11470.479492
11576.865234
11607.261719
11577.333008
11684.488281
11812.824219
11672.683594
11572.541992
11616.009766
11486.893555
11434.024414
11466.375977
11454.021484
11514.923828
11486.389648
11551.819336
11613.430664
11485.274414
11529.500000
11536.439453
11382.649414
11506.389648
11550.375977
11498.396484
11373.830078
11568.845703
11555.019531
11609.853516
11577.335938
11564.375977
11541.892578
11506.166016
11583.987305
11581.706055
11400.230469
11476.103516
11671.880859
11446.543945
11365.310547
11550.262695
11499.730469
11653.021484
11816.907227
11657.845703
11500.137695
11479.958008
11574.631836
11534.407227
11555.625977
11714.502930
11505.530273
11473.071289
11506.215820
11451.424805
11535.623047
11686.576172
11756.762695
11535.798828
11423.180664
11456.282227
11486.346680
11440.324219
11613.458984
11592.833008
11537.343750
11577.041992
11490.039062
11370.943359
11390.520508
11348.543945
11459.076172
11614.644531
11560.750000
11452.283203
11434.283203
11394.499023
11426.498047
11580.737305
11728.060547
11528.493164
11570.040039
11607.556641
11359.022461
11324.360352
11555.185547
11491.915039
11481.699219
11521.011719
11541.811523
11454.293945
11391.874023
11397.271484
11409.283203
11397.180664
11375.583008
11405.566406
11468.547852
11547.355469
11574.364258
11625.596680
11570.896484
11562.789062
11638.500000
11408.997070
11504.310547
11518.992188
11379.523438
11461.375977
11439.455078
11381.972656
11375.777344
11513.371094
11326.405273
11518.547852
11359.107422
11415.943359
11551.016602
11505.768555
11388.035156
11380.480469
11465.461914
11439.083008
11501.451172
11381.467773
11395.763672
11341.263672
11405.375977
11495.101562
11536.954102
11425.398438
11405.742188
11549.084961
11463.676758
11445.093750
11388.255859
11429.278320
11376.194336
11380.806641
11462.769531
11432.471680
11415.541992
11513.550781
11523.832031
11391.659180
11383.744141
11499.316406
11493.258789
11622.176758
11407.023438
11666.352539
11496.952148
11377.240234
11487.436523
11557.051758
11520.160156
11548.091797
11684.641602
11477.217773
11437.496094
11466.541992
11522.208008
11461.789062
11676.665039
11738.700195
11429.906250
11458.106445
11537.111328
11543.965820
11540.313477
11361.022461
11519.400391
11346.090820
11433.662109
11570.416016
11667.688477
11494.270508
11389.365234
11504.368164
11529.097656
11564.934570
11621.218750
11526.566406
11462.327148
11456.434570
11593.637695
11632.115234
11625.867188
11471.764648
11450.672852
11517.788086
11390.397461
11707.233398
11652.157227
11435.630859
11463.530273
11573.449219
11377.101562
11625.353516
11662.173828
11506.083008
11425.958984
11522.971680
11571.187500
11431.439453
11497.886719
11565.319336
11582.083008
11555.586914
11631.829102
11676.392578
11527.106445
11435.943359
11534.768555
11503.680664
11393.738281
11569.938477
11510.500000
11437.674805
11426.662109
11528.708984
11620.748047
11600.842773
11600.824219
11488.464844
11386.367188
11348.399414
11470.855469
11429.637695
11440.321289
11564.148438
11505.547852
11545.510742
11609.013672
11699.456055
11574.715820
11509.985352
11494.502930
11489.255859
11392.957031
11456.770508
11352.146484
11438.435547
11429.176758
11490.287109
11416.214844
11461.001953
11515.125000
11432.303711
11367.655273
11465.604492
11425.729492
11498.247070
11461.028320
11445.295898
11358.687500
11418.676758
11451.863281
11383.227539
11477.486328
11520.822266
11599.670898
11548.325195
11509.988281
11548.740234
11675.684570
11496.114258
11492.374023
11568.856445
11534.619141
11559.228516
11648.284180
11511.367188
11517.780273
11621.398438
11629.899414
11556.270508
11514.215820
11610.565430
11349.507812
11366.429688
11551.237305
11420.511719
11387.574219
11545.042969
11417.216797
11457.038086
11466.774414
11567.274414
11533.184570
11554.561523
11596.614258
11529.804688
11454.564453
11562.087891
11478.340820
11478.346680
11559.576172
11558.209961
11492.941406
11540.199219
11529.705078
11420.537109
11518.393555
11581.727539
11508.675781
11512.479492
11562.195312
11620.997070
11467.048828
11465.034180
11502.363281
11433.693359
11569.117188
11564.751953
11509.577148
11463.775391
11502.482422
11508.367188
11602.340820
11574.229492
11597.732422
11459.655273
11607.406250
11501.392578
11550.768555
11526.824219
11693.396484
11486.344727
11523.437500
11649.134766
11459.350586
11476.976562
11427.091797
11456.583008
11455.316406
11484.446289
11502.146484
11336.928711
11399.964844
11452.112305
11500.375977
11414.292969
11546.294922
11492.326172
11357.789062
11411.489258
11545.290039
11422.962891
11435.105469
11601.531250
11416.226562
11535.155273
11640.070312
11471.843750
11361.259766
11386.018555
11362.944336
11493.955078
11582.090820
11631.369141
11698.618164
11578.857422
11611.679688
11460.272461
11588.675781
11599.414062
11499.064453
11554.168945
11514.449219
11714.827148
11607.777344
11471.672852
11512.639648
11565.056641
11614.537109
11489.134766
11549.268555
11573.715820
11488.251953
11530.886719
11559.944336
11597.844727
11471.635742
11425.281250
11628.858398
11399.910156
11529.554688
11694.924805
11618.497070
11540.922852
11540.240234
11475.941406
11503.742188
11680.533203
11567.193359
11569.525391
11438.724609
11428.393555
11597.496094
11542.980469
11439.159180
11453.321289
11576.568359
11446.635742
11424.649414
11483.951172
11467.656250
11552.777344
11546.199219
11753.256836
11605.783203
11470.717773
11690.717773
11715.021484
11539.512695
11381.493164
11523.645508
11541.596680
11632.771484
11520.889648
11366.259766
11465.971680
11593.964844
11564.467773
11495.752930
11485.719727
11489.448242
11596.325195
11591.325195
11549.293945
11458.767578
11627.943359
11441.314453
11322.210938
11450.594727
11492.437500
11494.761719
11811.603516
11522.810547
11550.137695
11555.084961
11529.622070
11631.108398
11435.023438
11501.197266
11530.468750
11512.295898
11593.279297
11535.947266
11501.102539
11541.198242
11625.488281
11533.403320
11531.601562
11422.601562
11479.818359
11442.577148
11509.668945
11519.701172
11518.923828
11639.850586
11492.527344
11573.793945
11382.367188
11494.949219
11366.687500
11391.863281
11430.126953
11463.719727
11356.017578
11429.302734
11516.313477
11375.327148
11345.224609
11591.134766
11497.354492
11475.994141
11510.694336
11450.115234
11501.635742
11432.075195
11379.726562
11376.555664
11365.376953
11470.293945
11434.516602
11416.201172
11374.100586
11376.123047
11381.751953
11442.212891
11548.500977
11526.291016
11474.923828
11404.701172
11476.912109
11506.782227
11504.107422
11552.949219
11646.173828
11426.320312
11361.287109
11493.530273
11408.892578
11444.469727
11486.285156
11457.238281
11485.244141
11626.974609
11547.427734
11423.183594
11474.087891
11367.607422
11443.854492
11514.905273
11523.966797
11689.471680
11575.246094
11512.258789
11445.993164
11428.406250
11545.176758
11507.331055
11610.434570
11397.829102
11398.054688
11444.717773
11572.377930
11563.327148
11543.496094
11608.003906
11529.121094
11324.604492
11419.426758
11670.791016
11515.662109
11460.052734
11495.764648
11523.327148
11423.360352
11505.398438
```
