## Supplementary material for "Functional connectivity across the human subcortical auditory system using an autoregressive matrix-Gaussian copula graphical model approach with partial correlations": Code: roi-09_mean_ts.txt

```
11553.072266
11197.291992
11174.230469
11262.263672
11156.242188
11165.230469
11061.191406
11055.562500
11079.996094
10962.422852
10955.834961
10877.252930
10976.678711
11129.615234
11071.002930
11141.009766
10963.972656
11114.303711
11099.023438
11113.247070
11015.017578
11139.480469
11100.729492
11086.583984
11251.068359
11147.625000
11084.988281
11289.977539
11150.053711
10889.513672
11115.958984
10920.646484
10911.305664
11013.600586
11191.496094
11136.025391
11144.458984
10891.155273
11108.013672
11103.118164
10931.992188
10907.041016
11152.804688
11129.412109
10962.886719
11107.740234
11092.970703
10946.127930
11009.814453
10999.638672
11017.311523
10956.019531
10872.518555
10983.791992
11008.585938
11016.531250
11046.923828
10860.405273
10808.565430
11014.708984
10906.969727
10922.804688
11018.833008
10828.357422
10970.744141
11093.070312
11078.415039
11001.342773
10934.116211
11044.753906
10986.612305
11026.316406
11107.293945
11082.384766
10943.271484
11198.087891
11000.071289
10909.829102
11276.310547
11133.764648
10969.602539
11003.141602
11064.856445
11069.774414
10990.186523
10947.969727
10986.587891
11053.017578
10856.556641
11071.560547
10975.320312
10938.475586
11024.684570
11016.407227
10872.014648
10885.674805
10968.333984
10962.594727
10868.288086
11220.542969
11178.180664
11072.666992
11196.603516
11165.736328
10933.614258
11063.886719
10999.714844
10958.398438
10949.593750
10983.375000
11036.632812
11030.842773
11109.560547
11071.018555
10966.562500
11156.762695
11018.971680
11069.190430
11305.236328
11115.185547
11002.680664
11188.381836
11034.365234
11114.982422
11117.210938
11107.136719
11054.935547
10991.947266
11169.875000
10986.618164
10920.344727
10938.902344
10979.753906
11016.425781
11062.621094
10982.792969
11048.124023
10909.529297
11141.501953
11021.427734
10914.416992
11140.825195
11041.959961
10908.687500
10955.064453
10950.191406
10890.788086
10944.180664
10967.650391
10925.793945
10928.803711
11078.902344
10941.302734
10969.831055
11062.006836
11037.929688
11043.267578
11024.872070
11114.371094
10994.075195
10970.821289
11037.976562
10996.815430
10929.043945
11026.080078
11092.696289
11021.589844
10817.895508
11021.655273
11023.402344
10787.986328
10873.939453
10984.274414
10864.751953
10850.849609
11025.863281
11110.013672
11001.321289
11036.420898
11157.452148
11199.711914
11101.611328
11076.681641
11066.652344
10947.541992
10988.189453
11082.024414
11096.035156
11034.206055
11108.092773
11102.705078
11138.457031
11162.792969
11110.805664
10969.430664
10928.644531
11071.618164
10918.872070
10869.239258
11007.389648
10810.260742
10821.364258
11011.825195
10983.529297
10880.884766
11085.407227
11112.481445
11093.530273
10982.756836
11029.022461
11090.608398
11079.851562
10996.251953
10951.820312
11101.851562
11055.216797
11086.811523
11028.721680
11044.262695
10993.190430
11166.075195
11085.458984
11035.847656
11022.541016
10985.516602
10930.700195
10939.345703
11082.944336
10935.550781
10847.538086
10917.334961
10863.582031
10793.823242
10869.346680
11040.112305
10870.447266
10836.136719
10932.903320
10846.394531
10780.741211
10981.471680
11084.836914
10932.410156
10845.992188
10980.351562
10856.885742
11013.554688
11012.271484
11066.667969
10975.371094
10962.610352
10880.551758
10948.168945
11116.638672
11038.339844
11084.548828
11151.873047
11009.505859
11110.408203
11117.625977
10933.576172
11006.018555
11060.638672
11057.533203
10910.299805
10943.409180
11096.358398
11083.186523
11106.823242
11184.860352
10971.434570
10916.621094
11124.071289
11001.501953
11113.691406
10994.316406
10938.971680
11021.427734
10952.788086
11000.941406
10954.979492
11021.349609
10948.084961
11116.524414
11044.564453
10982.435547
10976.985352
11136.376953
11024.896484
10992.083984
11102.375000
11041.306641
11062.460938
11246.378906
11167.320312
11108.937500
11126.677734
11100.628906
11063.505859
11015.610352
11133.663086
11127.144531
11065.196289
11049.903320
11066.837891
11115.416016
11091.206055
11263.083008
11234.200195
11159.577148
11097.060547
11137.173828
11187.033203
11009.345703
11091.259766
11041.868164
11212.159180
11153.684570
11302.974609
11206.562500
11166.406250
11038.267578
11198.533203
11042.981445
11055.289062
11037.748047
11071.855469
10922.056641
10931.408203
10985.357422
10868.006836
10926.607422
11065.231445
10862.628906
10956.207031
11108.874023
11011.019531
10915.814453
11141.814453
11128.292969
11121.721680
11158.626953
11093.861328
11215.164062
11062.112305
11077.345703
10994.552734
11126.547852
11028.906250
11094.819336
11125.767578
11177.295898
11160.461914
10999.541992
11196.027344
11144.969727
11010.180664
11108.128906
11053.302734
11044.320312
11055.816406
11085.805664
11083.869141
11151.500977
11275.668945
11282.800781
11203.860352
11091.940430
11173.791016
11111.035156
11045.469727
11184.632812
11165.043945
11094.855469
11145.981445
11140.429688
11117.132812
11000.408203
11089.673828
11116.457031
10956.259766
11119.122070
11126.217773
11050.462891
11062.756836
11314.756836
11143.652344
11035.462891
11124.076172
11291.196289
11113.644531
11131.716797
11252.342773
11225.822266
11086.513672
11123.545898
11034.589844
10971.625977
11142.762695
11085.975586
10995.532227
11261.583984
11234.204102
11120.271484
11041.470703
11175.946289
11098.493164
11060.551758
11296.018555
11105.467773
10979.574219
11091.214844
11068.705078
11007.804688
11188.976562
11249.090820
11102.976562
10951.543945
11006.862305
10997.069336
11068.924805
11273.478516
11127.469727
11113.569336
11136.683594
10942.319336
10845.010742
10988.130859
10986.089844
10974.779297
11123.331055
11124.035156
11070.371094
10931.601562
11033.502930
10975.622070
11117.502930
11179.138672
11053.968750
11016.486328
11057.897461
11063.295898
10878.804688
11031.613281
11120.676758
11069.405273
11043.283203
11160.168945
11085.079102
10915.924805
10946.811523
10950.592773
11020.092773
10979.141602
10946.749023
11130.517578
11097.801758
10979.512695
11219.576172
11181.287109
11049.272461
11175.414062
11204.240234
11056.327148
10946.756836
10895.771484
10926.300781
11187.538086
11023.792969
10895.581055
11164.371094
11043.888672
10942.847656
11061.125000
10972.948242
11033.918945
11120.964844
11036.032227
10977.891602
11154.003906
10947.398438
11002.553711
10979.636719
11052.405273
10919.077148
10830.936523
11008.660156
11073.877930
11019.059570
10957.695312
10948.866211
11109.073242
11005.103516
10937.628906
11019.360352
11126.621094
10974.116211
11055.305664
11124.358398
11184.233398
11130.875000
11196.292969
10959.707031
10984.910156
10886.323242
11026.283203
10922.877930
11022.152344
11159.624023
11131.899414
11078.428711
10953.100586
11200.103516
11133.560547
11024.725586
11036.437500
11108.263672
11056.969727
10922.330078
11046.366211
10947.164062
11071.065430
11231.412109
11087.630859
11215.280273
11014.500977
11236.997070
11179.152344
11002.698242
10973.761719
10938.580078
10880.155273
10969.145508
11136.771484
11149.132812
11103.476562
11056.231445
11160.369141
11227.793945
11212.625977
11055.342773
11044.212891
11029.205078
11163.497070
11148.299805
11184.602539
11141.394531
11190.732422
11196.691406
11163.228516
11201.733398
11311.791016
10991.711914
10965.576172
11140.967773
11045.841797
11013.678711
11097.058594
11083.896484
11108.191406
11029.575195
11191.665039
11216.624023
11174.549805
11086.812500
11272.003906
11187.875977
11165.612305
11211.728516
11022.783203
10987.451172
11008.606445
10982.017578
10925.708008
10833.708984
11111.418945
10985.027344
11039.576172
11018.375000
11107.773438
11166.951172
10998.087891
11061.639648
11124.528320
11088.782227
11143.880859
11083.358398
11149.658203
11137.511719
11186.721680
11164.603516
11109.875977
11323.404297
11131.679688
11008.404297
11211.583984
11053.315430
10965.396484
10981.961914
11016.148438
10859.778320
10914.628906
11044.642578
11004.780273
10975.230469
11028.229492
11054.305664
11056.162109
11135.498047
11159.121094
11123.104492
11047.952148
11122.040039
11096.259766
11038.834961
10995.263672
11120.910156
11068.097656
10986.889648
11164.889648
11224.023438
11064.055664
11185.789062
11303.250000
11132.696289
11049.022461
11128.741211
11155.043945
11074.920898
11195.340820
11385.957031
11128.759766
11242.041992
11169.602539
11226.386719
11078.408203
11093.823242
11004.381836
10931.813477
11126.267578
10949.669922
10878.052734
10983.272461
11015.726562
10911.403320
11048.716797
11113.430664
11122.521484
10957.800781
11107.993164
11203.095703
11092.763672
11072.936523
11173.268555
11016.706055
10997.478516
11129.321289
10995.139648
11108.226562
11067.469727
10955.034180
11078.487305
11156.521484
11104.985352
11024.003906
11093.456055
11164.998047
11023.694336
11119.741211
11147.812500
11115.427734
11069.922852
11185.185547
11124.084961
11005.029297
11070.552734
11178.722656
11070.420898
10984.031250
11122.493164
11014.544922
10955.381836
11176.574219
11019.403320
10940.666016
11185.136719
11202.894531
10919.768555
11137.105469
11217.175781
10966.556641
10962.988281
11009.601562
10927.452148
11067.368164
11008.292969
11003.735352
10921.810547
11133.402344
11024.711914
10944.636719
11154.431641
11165.564453
11054.103516
10919.496094
10994.811523
10936.717773
10853.218750
10968.903320
10974.082031
11031.508789
11134.573242
11091.570312
10963.163086
10989.506836
11199.500000
11158.110352
11085.757812
11180.724609
11344.790039
11113.292969
11152.705078
11189.592773
11146.196289
11123.458008
11158.854492
11180.544922
11077.886719
11157.794922
11259.117188
11143.258789
11041.992188
11035.073242
11037.878906
11040.679688
11143.560547
11182.508789
11020.367188
11130.505859
11206.916992
11250.819336
11110.145508
10964.195312
11079.913086
11141.876953
10943.641602
11168.367188
11263.115234
11119.824219
11111.907227
11090.137695
11278.877930
11200.633789
11104.193359
11065.747070
10984.999023
10910.525391
11027.601562
11000.626953
11117.124023
11081.106445
11064.490234
10965.874023
10913.486328
10939.784180
10981.027344
11094.886719
11123.363281
11237.891602
11135.982422
11055.731445
11197.068359
11179.322266
11176.607422
10874.331055
10960.833984
11051.903320
11194.704102
11174.482422
11174.762695
11107.669922
11127.955078
11251.740234
11103.012695
11023.595703
10981.763672
11173.294922
11208.980469
11006.019531
11215.152344
11202.993164
10997.415039
11054.053711
11162.731445
11012.862305
11144.009766
11252.198242
11125.821289
11143.732422
11154.450195
11250.889648
11216.458984
10984.779297
11126.284180
11172.600586
11060.771484
10990.992188
11121.832031
11062.636719
11199.564453
11285.019531
11284.839844
11069.337891
11027.052734
11067.408203
11186.683594
11090.541016
11218.624023
11185.876953
11041.383789
11076.466797
11201.465820
10923.162109
10958.146484
11010.336914
10815.830078
11004.435547
11052.380859
10936.591797
10976.583984
11038.054688
10997.716797
10862.385742
11047.532227
10958.362305
11121.212891
11106.312500
11051.386719
11073.818359
11094.728516
11182.570312
11041.420898
10924.861328
11022.736328
11081.541992
11021.679688
11026.874023
10901.821289
10985.451172
11153.917969
11084.760742
11128.903320
11167.611328
11111.542969
11151.472656
11154.431641
11098.627930
11108.625977
11223.914062
10865.486328
10874.710938
11057.094727
10937.846680
10774.795898
11028.833984
11004.378906
11037.257812
11158.141602
11050.355469
11058.160156
11139.042969
11162.743164
10935.091797
11072.027344
11093.513672
11097.602539
11111.104492
11118.413086
10889.972656
10776.872070
10989.862305
11140.592773
11006.742188
11178.915039
11101.717773
11137.025391
11220.730469
11185.653320
11207.447266
11054.798828
11219.979492
11078.455078
10925.965820
11236.861328
11094.020508
10997.975586
10984.221680
11098.842773
11196.322266
11089.808594
```
