## Supplementary material for "Functional connectivity across the human subcortical auditory system using an autoregressive matrix-Gaussian copula graphical model approach with partial correlations": Code: roi-10_mean_ts.txt

```
10247.425781
10267.155273
10441.975586
10286.817383
10341.825195
10297.306641
10155.113281
10162.768555
10364.235352
10069.005859
10205.910156
10226.444336
10088.503906
10377.600586
10277.505859
10389.888672
10186.782227
10363.723633
10379.751953
10408.626953
10308.511719
10325.606445
10280.613281
10274.098633
10284.001953
10301.673828
10200.450195
10252.068359
10124.757812
10323.283203
10263.910156
10293.332031
10273.416992
10247.170898
10334.108398
10373.628906
10294.175781
10284.475586
10419.017578
10062.558594
10017.167969
10042.099609
10238.501953
10215.553711
10031.887695
10117.398438
10282.676758
10187.570312
10160.701172
10334.577148
10228.380859
10134.458008
10252.816406
10269.668945
10134.833008
10178.290039
10327.492188
10241.416992
10152.750977
10206.264648
10097.725586
10187.182617
10117.529297
10137.869141
10027.906250
10018.848633
10226.983398
10186.776367
10087.248047
10169.474609
10198.000977
10255.812500
10274.064453
10347.804688
10216.883789
10252.095703
10134.333008
10158.091797
10208.500977
10201.066406
10152.974609
10106.882812
10151.422852
10244.168945
10042.459961
10233.459961
10202.291992
10152.098633
10219.683594
10181.244141
10068.193359
10230.213867
10136.583008
10280.966797
10217.378906
10118.333008
10194.838867
10363.366211
10234.335938
10197.835938
10335.463867
10297.895508
10268.055664
10272.312500
10147.905273
10324.269531
10364.183594
10193.905273
10157.681641
10307.089844
10168.538086
10200.617188
10264.742188
10314.904297
10104.711914
10191.743164
10232.010742
10051.558594
10212.500977
10236.147461
10155.586914
10158.450195
10300.700195
10266.602539
9976.549805
10257.570312
10301.518555
10195.461914
10245.024414
10235.597656
10116.544922
10126.445312
10142.683594
10171.275391
10151.667969
10169.741211
10059.777344
10041.544922
10226.262695
10050.101562
10253.081055
10228.499023
9971.392578
10052.498047
10160.944336
10172.566406
9950.193359
9992.083008
9998.500000
10177.154297
10077.040039
10109.371094
10049.039062
10110.989258
10099.895508
10189.621094
10088.708008
10040.262695
10215.613281
10068.014648
10059.925781
10121.772461
9997.595703
10034.083008
10017.082031
10075.306641
10132.601562
10235.169922
10294.397461
10201.276367
10126.868164
10012.938477
10300.460938
10139.388672
10092.513672
10216.292969
10201.975586
10414.320312
10335.724609
10301.760742
10407.823242
10221.283203
10441.206055
10301.470703
10272.981445
10369.722656
10421.116211
10439.795898
10214.633789
10342.511719
10313.183594
10253.287109
10275.695312
10315.444336
10253.673828
10100.869141
10167.624023
10105.195312
10052.818359
10181.839844
10187.841797
10142.417969
10278.895508
10229.850586
10112.149414
10162.360352
10192.744141
10309.530273
10296.849609
10184.006836
10299.135742
10272.637695
10187.838867
10198.966797
10241.367188
10300.493164
10353.948242
10218.949219
10137.655273
10245.876953
10223.290039
10237.764648
10118.543945
10247.335938
10102.744141
10239.378906
10252.042969
10320.279297
10227.008789
10211.423828
10097.361328
10120.135742
10146.631836
10194.883789
10193.743164
10208.571289
10070.905273
10111.610352
10357.448242
10167.091797
10173.212891
10145.985352
10075.429688
10013.786133
10138.648438
10178.147461
10060.782227
10125.566406
10170.275391
10226.766602
10086.400391
10311.480469
10251.307617
10233.101562
10082.839844
10244.982422
10107.664062
10060.391602
10237.456055
10076.150391
10176.537109
10072.389648
10028.280273
10018.726562
10031.248047
10150.642578
10154.644531
10069.050781
10167.631836
10052.112305
10070.334961
10112.705078
10129.936523
10009.063477
9995.900391
10105.395508
10118.472656
9910.493164
9924.760742
10122.607422
10110.354492
10136.248047
10026.567383
10262.256836
10113.339844
10239.762695
10351.193359
10425.882812
10278.406250
10306.906250
10316.189453
10202.091797
10146.087891
10318.415039
10276.075195
10315.224609
10119.373047
10338.057617
10276.400391
10285.393555
10284.756836
10225.461914
10479.833008
10267.637695
10339.649414
10203.817383
10219.120117
10369.901367
10354.329102
10403.355469
10315.054688
10346.481445
10393.392578
10332.964844
10144.244141
10230.960938
10607.147461
10316.482422
10256.876953
10503.706055
10299.039062
10460.799805
10353.686523
10262.181641
10385.664062
10266.992188
10157.790039
10239.261719
10128.425781
10316.790039
10252.224609
10243.991211
10343.211914
10161.988281
10224.911133
10242.770508
10213.041992
10159.652344
10083.201172
10379.856445
10234.748047
10279.407227
10118.642578
10180.124023
10235.204102
10232.886719
10260.935547
10253.205078
10238.750000
10213.374023
10264.527344
10265.544922
10058.860352
10346.001953
10257.194336
10391.047852
10283.479492
10374.560547
10197.336914
10324.439453
10119.799805
10347.812500
10239.224609
10285.469727
10228.773438
10215.181641
10290.617188
10199.942383
10124.281250
10152.764648
10276.280273
10406.791992
10312.723633
10234.807617
10207.651367
10297.069336
10140.349609
10256.541992
10282.999023
10211.306641
10198.833008
10158.739258
10301.268555
10266.584961
10124.745117
10286.908203
10123.529297
10063.510742
10125.750000
10229.683594
10146.961914
10113.164062
10098.004883
10159.450195
10218.968750
10142.205078
9947.202148
10253.768555
10060.038086
10045.104492
9970.270508
10076.348633
10186.826172
10126.511719
10187.006836
10152.120117
10091.643555
10097.079102
10152.348633
10159.637695
10235.777344
10175.180664
10231.308594
10143.643555
10076.758789
10252.499023
9948.526367
10074.871094
10279.379883
10148.270508
10006.369141
10149.307617
10065.186523
10160.158203
10165.012695
10037.212891
10020.270508
9883.426758
10134.068359
10170.755859
10018.473633
10110.486328
10079.399414
10104.187500
10235.130859
10088.923828
10302.833008
10172.970703
10111.580078
10087.360352
10154.199219
10237.355469
10053.266602
10024.811523
10254.692383
10123.867188
10015.206055
10084.975586
10118.910156
10152.679688
9981.348633
10030.858398
9970.631836
10042.937500
10128.013672
10245.928711
10063.273438
10248.503906
10056.263672
10083.645508
10179.204102
10116.188477
10113.986328
10118.488281
10183.561523
10190.793945
10112.074219
10233.880859
10085.746094
10120.364258
10157.000977
10067.311523
10121.673828
10147.133789
10180.524414
10093.408203
10408.873047
10257.307617
10238.718750
10322.130859
10188.185547
10319.503906
10052.201172
10134.224609
10164.032227
10314.816406
10097.198242
10015.174805
10066.632812
10183.936523
10088.019531
10216.520508
10119.630859
10134.162109
10308.694336
10161.616211
10213.498047
10185.775391
10149.292969
10287.366211
10120.042969
10170.652344
10187.804688
9976.023438
10312.320312
10110.272461
10209.602539
10193.623047
10193.104492
10131.373047
10168.165039
10233.518555
10117.687500
10225.625000
10367.652344
10343.462891
10271.767578
10279.351562
10127.401367
10121.319336
10176.101562
9964.257812
10219.832031
10278.957031
10215.743164
10329.268555
10124.329102
10181.405273
10184.587891
10277.764648
10186.102539
9998.536133
10286.397461
10255.610352
10247.510742
10311.789062
10130.299805
10232.452148
10276.905273
10285.035156
10158.124023
10220.551758
10170.625977
10229.494141
10160.061523
10212.866211
10200.492188
10259.974609
10302.186523
10301.576172
10186.936523
10113.925781
10138.681641
10310.704102
10212.398438
10062.525391
10059.855469
10196.132812
10196.185547
10070.864258
10130.401367
10300.501953
10204.669922
10132.958008
10139.781250
10217.880859
10438.930664
10253.198242
10143.650391
10263.282227
10179.293945
10219.818359
10025.032227
10234.512695
10190.295898
10187.000000
10265.513672
10159.054688
10057.674805
10036.155273
10096.253906
10193.040039
10070.492188
10152.745117
10183.745117
9984.357422
10250.814453
10267.236328
10195.624023
10140.085938
10212.154297
10093.327148
10043.514648
10091.885742
10050.507812
10246.599609
10069.223633
9850.600586
10213.211914
10018.422852
10151.201172
10025.292969
10221.493164
10088.979492
10122.487305
10096.446289
10010.183594
10125.638672
10064.949219
10132.321289
10212.235352
10334.775391
10113.040039
9867.282227
10252.323242
10086.272461
10017.399414
10171.266602
10224.969727
10131.192383
10316.500977
10158.375977
10199.267578
10156.304688
10143.375977
10027.500977
10177.418945
10006.975586
10191.233398
10124.417969
10184.139648
10258.743164
10144.631836
10138.180664
10151.906250
10199.069336
10064.117188
10313.291992
10040.414062
10140.912109
10094.570312
9967.210938
10177.886719
10196.407227
10103.647461
10212.995117
10167.685547
10011.854492
10154.510742
10115.800781
10114.062500
10120.894531
10129.260742
10157.516602
10125.463867
10175.312500
10145.871094
10205.679688
9921.915039
10093.187500
10131.375977
10144.285156
10134.420898
10356.768555
10130.414062
10061.151367
10038.341797
10063.938477
10060.628906
10090.798828
10080.435547
10017.419922
10005.994141
10063.707031
10105.900391
10076.139648
10030.005859
10134.738281
9949.643555
10078.631836
10054.100586
10021.606445
10114.114258
9971.655273
10102.553711
9996.842773
10205.477539
10202.761719
10136.394531
10060.892578
9983.145508
9950.174805
10175.900391
9975.688477
10103.843750
10048.745117
9975.264648
10177.983398
9949.255859
10017.076172
9968.036133
10130.733398
10013.937500
10127.595703
10222.663086
10108.335938
10084.999023
10056.463867
10084.243164
10116.242188
10066.588867
9933.964844
10099.731445
10100.885742
9975.092773
10226.764648
10237.533203
10217.688477
10184.371094
10227.667969
10256.110352
10150.988281
10194.457031
10300.117188
10172.641602
10241.776367
10182.373047
10155.380859
9980.367188
10376.575195
10092.356445
10031.617188
10034.193359
10049.808594
10055.692383
9992.575195
10002.436523
10165.833008
10072.368164
10110.470703
10054.352539
10094.329102
10128.204102
10104.835938
10271.845703
10200.527344
10148.970703
10283.472656
10308.105469
10205.102539
10121.963867
10203.235352
10145.977539
10226.629883
10101.198242
10282.030273
10109.432617
10164.385742
9954.855469
10100.799805
10300.663086
10144.174805
10229.449219
10106.722656
10059.413086
10247.576172
10266.719727
10272.007812
10253.889648
10114.689453
10027.875977
10187.045898
10275.498047
10169.423828
10074.561523
10050.294922
10099.199219
10102.219727
10183.176758
10137.079102
10129.268555
9963.173828
10139.293945
10199.624023
10234.995117
10041.526367
10154.520508
10188.492188
10081.977539
10131.598633
10136.654297
10273.550781
10154.457031
10137.739258
10128.537109
10114.320312
10257.500977
10187.088867
10286.966797
10096.124023
10113.597656
10165.223633
10070.843750
10167.439453
10314.040039
10172.773438
10122.047852
10297.430664
10059.844727
10263.344727
10122.844727
9922.263672
10029.863281
10105.235352
10061.698242
10219.464844
10019.817383
10078.539062
10226.606445
10104.649414
10078.063477
10095.700195
10036.324219
10116.545898
10039.712891
10016.571289
10032.548828
10013.108398
10033.339844
10113.632812
10003.835938
10029.402344
9972.674805
10080.517578
10064.994141
10009.688477
10009.245117
10050.867188
10072.732422
10029.116211
9951.399414
9913.249023
9919.887695
10034.024414
10048.532227
10105.455078
9976.245117
10150.241211
10126.550781
10204.902344
10076.816406
10137.116211
10081.789062
10009.235352
10187.245117
10052.999023
10042.362305
10112.568359
9920.345703
9906.632812
9945.418945
10153.637695
10200.526367
10044.042969
10077.067383
10123.469727
10318.025391
10078.414062
10236.310547
10155.425781
10036.770508
10067.269531
10054.562500
9936.893555
9998.174805
9972.574219
10009.775391
10004.404297
9889.588867
9985.835938
10062.598633
10089.629883
10038.902344
9975.132812
10159.083008
10126.075195
10085.230469
10056.551758
10049.456055
9997.891602
10088.923828
10046.085938
10155.325195
9951.317383
9838.783203
10029.473633
10026.496094
10015.441406
10072.644531
10018.089844
```
