## Supplementary material for "Functional connectivity across the human subcortical auditory system using an autoregressive matrix-Gaussian copula graphical model approach with partial correlations": Code: roi-11_mean_ts.txt

```
10213.938477
10195.690430
10036.835938
10069.443359
10082.937500
10326.621094
10179.307617
10165.852539
10203.652344
10157.086914
10179.513672
10220.332031
10093.845703
9999.578125
10041.380859
10072.520508
10057.958008
10136.141602
10018.599609
10044.920898
9953.377930
10059.319336
10299.689453
10251.788086
10110.124023
10163.842773
10166.209961
10256.916992
10069.262695
10169.963867
10112.827148
10077.301758
10182.137695
10102.402344
10093.367188
10189.301758
10069.551758
10088.361328
10090.946289
10094.826172
10166.120117
10001.292969
9987.587891
10176.091797
10125.992188
9909.724609
10149.041992
10118.188477
10169.683594
9953.128906
10039.383789
10126.570312
10063.455078
10043.441406
10093.744141
10212.269531
10096.628906
10039.475586
10038.722656
10172.924805
10146.822266
10074.932617
10138.175781
10090.311523
10248.473633
9997.043945
10256.801758
10053.519531
10122.929688
10066.533203
10067.799805
10153.717773
10123.390625
10220.779297
10234.830078
10224.922852
10167.050781
10066.074219
10111.079102
10243.575195
9968.783203
9989.166016
10271.524414
10171.087891
10149.449219
10194.780273
10177.743164
10200.807617
9956.254883
10120.834961
10043.482422
10008.877930
10024.159180
10148.533203
10084.891602
10098.687500
10046.654297
9979.130859
10061.057617
10122.244141
10095.424805
9996.026367
10127.395508
10068.014648
10097.745117
9994.407227
10095.689453
9960.558594
10190.807617
10150.195312
9995.080078
10002.511719
10037.197266
10234.434570
9974.476562
10117.457031
10094.400391
10058.149414
10049.646484
10106.346680
10122.568359
10134.033203
10218.328125
10194.434570
10058.516602
10148.363281
9963.954102
9998.247070
9999.504883
9972.450195
10130.901367
10079.898438
10145.214844
9860.188477
9855.862305
10029.982422
10138.395508
10062.922852
10149.872070
9878.578125
10006.825195
9946.618164
10113.278320
10008.328125
9846.748047
9949.891602
10039.306641
10064.087891
10009.880859
10050.856445
9880.208008
10090.703125
10026.037109
10161.284180
10132.028320
10082.523438
10001.635742
10149.245117
10029.082031
10092.403320
10110.857422
10121.822266
10153.048828
10247.072266
10069.063477
9893.988281
9937.591797
10012.638672
10030.217773
10018.967773
10027.794922
9862.312500
10053.898438
10011.333984
9962.446289
10012.316406
9969.305664
10167.739258
9960.861328
10035.246094
10082.481445
10075.876953
10090.743164
10032.775391
9985.474609
10051.802734
9970.800781
10093.064453
10060.723633
9975.974609
10017.610352
9997.680664
10181.543945
10103.227539
9946.421875
9942.857422
9958.820312
10031.045898
9953.986328
9940.507812
9951.792969
10061.473633
9982.146484
9856.143555
10059.672852
10068.978516
10068.521484
10085.707031
10005.384766
9902.984375
10066.900391
9978.292969
9875.685547
10084.044922
9942.353516
10155.769531
10086.078125
10169.231445
10110.446289
10075.185547
10010.365234
10037.839844
9987.892578
9937.041016
10002.809570
9934.155273
10156.887695
10004.646484
9964.391602
9983.768555
9968.121094
10022.805664
10037.068359
10075.937500
10028.645508
9918.950195
9922.917969
9980.409180
10052.689453
10074.632812
9879.857422
10005.502930
10157.079102
10036.578125
9803.585938
9978.213867
9962.860352
9991.461914
10071.515625
9928.949219
10064.257812
10022.611328
9854.403320
10023.220703
9893.592773
9954.055664
9982.297852
10054.458984
9854.083984
9915.235352
10087.198242
10005.934570
10068.236328
10009.805664
9963.962891
10015.116211
9910.367188
10023.995117
9783.983398
10015.036133
10072.878906
9838.719727
9998.791016
10040.674805
9917.945312
9978.220703
10011.841797
10022.121094
10034.047852
9933.125000
10030.242188
9965.469727
9854.999023
9779.247070
9826.507812
10132.417969
10014.050781
9902.118164
9964.319336
9718.194336
9976.251953
9971.195312
9968.654297
9912.871094
9879.804688
9998.231445
9949.024414
10063.519531
9966.084961
9953.775391
9946.645508
9911.628906
10003.393555
9989.041016
9915.500000
10074.155273
10150.415039
9942.895508
10089.493164
9978.265625
10010.917969
10056.450195
9857.808594
9882.601562
9844.307617
10060.287109
9988.023438
10007.949219
9886.509766
10150.575195
9949.142578
9939.324219
10000.657227
10060.058594
9886.257812
9834.569336
9803.441406
9869.559570
9894.750000
9943.447266
9879.382812
9878.135742
10088.161133
9814.473633
9833.978516
9800.797852
9751.999023
9782.751953
9990.728516
9928.841797
9866.691406
9827.778320
10027.608398
9869.317383
9969.730469
9953.205078
10022.455078
10118.888672
9956.020508
9896.185547
9894.333984
9992.684570
9980.757812
10037.725586
9934.399414
9887.789062
9985.151367
9941.205078
9972.222656
9997.828125
9917.583984
10036.446289
10013.186523
10177.131836
10171.163086
10266.121094
10046.041992
10000.720703
10137.774414
10179.673828
9903.325195
9886.654297
9943.443359
10110.052734
10118.344727
10096.465820
9941.085938
9999.164062
10111.974609
10091.861328
9997.642578
10106.588867
9948.603516
10028.243164
10011.869141
10035.626953
10056.826172
10003.767578
9990.455078
10063.579102
9757.488281
9879.228516
9997.329102
10069.884766
9851.810547
9998.638672
9912.165039
9903.769531
9910.674805
10021.493164
9909.780273
9924.622070
10011.635742
10024.142578
9826.403320
10064.053711
9993.979492
10051.797852
10006.880859
9919.754883
9881.599609
10115.784180
9940.275391
10090.817383
9953.583008
10139.165039
10177.449219
9816.625000
10090.198242
10038.169922
9915.913086
10159.565430
10104.262695
9967.496094
10070.029297
10014.630859
10073.714844
10138.727539
10054.910156
9885.173828
10075.967773
10192.808594
9969.077148
9905.061523
10139.886719
9899.701172
9984.815430
10060.464844
9903.179688
9898.041016
9899.501953
9957.734375
9818.924805
9792.128906
9949.648438
9895.065430
9856.805664
10051.282227
9952.971680
9977.151367
9774.300781
9843.959961
9891.217773
9979.740234
9949.677734
9891.250977
10174.658203
10023.419922
10090.739258
10019.329102
10169.465820
10129.907227
10135.402344
10008.177734
9638.688477
9947.414062
9976.138672
10001.285156
9829.203125
9873.594727
9911.782227
9852.725586
9800.521484
9761.400391
9648.187500
9742.741211
9798.222656
9810.015625
9837.595703
9750.139648
9838.015625
9852.579102
9762.625977
9676.414062
9797.318359
9761.371094
9745.583008
9837.300781
9594.981445
10023.376953
9670.692383
9871.215820
9763.970703
9859.169922
9773.121094
9880.620117
9834.469727
9820.322266
9697.950195
9837.614258
9816.401367
9936.601562
9653.758789
9817.654297
9780.555664
9851.002930
9815.662109
9854.773438
9759.750000
9807.172852
9834.750000
9588.028320
9958.183594
9798.072266
9893.221680
9751.615234
9827.643555
9982.368164
9826.144531
9738.883789
9787.619141
9917.342773
9872.918945
9776.673828
9790.189453
9794.099609
9919.780273
9676.030273
9819.897461
9772.500000
9776.732422
9879.609375
9800.193359
9589.848633
9683.796875
9922.526367
9688.497070
9808.175781
9763.458008
9860.377930
9692.149414
9694.779297
9826.643555
9859.495117
9812.958008
9880.921875
9771.903320
9780.357422
9891.569336
10030.149414
9727.057617
9812.201172
9824.334961
9877.245117
9772.725586
9746.172852
9790.492188
9815.694336
9797.810547
9682.443359
9590.931641
9729.445312
9755.967773
9819.541016
9811.059570
9691.923828
9952.207031
9709.755859
9838.915039
9738.473633
9830.865234
9630.573242
9707.006836
9718.503906
9774.831055
9777.058594
9691.095703
9782.387695
9702.183594
9837.415039
9775.395508
9685.687500
9782.972656
9731.291992
9836.255859
9805.771484
9792.941406
9866.295898
9590.482422
9868.686523
9785.527344
9720.678711
9889.054688
9945.658203
9842.370117
9743.272461
9744.234375
9740.681641
9638.416992
9731.566406
9694.110352
9724.470703
9823.954102
9866.652344
9739.699219
9843.783203
9632.875000
9854.296875
9847.648438
9878.603516
9829.208984
9848.080078
9749.086914
9734.962891
9825.168945
9869.296875
9827.447266
9782.963867
9786.433594
9621.312500
9766.735352
9747.070312
9753.601562
9763.986328
9890.097656
9719.423828
9850.864258
9776.357422
9757.257812
9870.104492
9851.936523
9917.930664
9687.799805
9915.664062
9853.117188
9784.986328
9937.696289
9722.008789
9697.002930
9640.637695
9758.313477
9791.383789
9745.315430
9846.498047
9626.779297
9608.623047
9770.823242
9649.393555
9647.830078
9837.227539
9772.335938
9787.935547
9796.787109
9793.711914
9840.722656
9703.155273
9750.654297
9815.260742
9794.035156
9674.039062
9868.726562
9930.757812
9730.186523
9756.510742
9773.855469
9652.559570
9836.284180
9834.140625
9698.119141
9791.285156
9697.926758
9872.315430
9791.284180
9672.471680
9799.447266
9787.714844
9866.437500
9810.905273
9565.641602
9944.835938
9691.098633
9783.304688
9827.358398
9759.832031
9824.740234
9817.454102
9841.990234
9877.650391
9687.312500
9836.032227
9853.882812
9756.289062
9730.633789
9756.236328
9633.594727
9692.001953
9646.803711
9720.887695
9638.416992
9683.540039
9808.659180
9639.465820
9695.725586
9742.993164
9705.053711
9558.167969
9646.559570
9635.196289
9673.017578
9710.813477
9719.929688
9758.883789
9740.494141
9509.964844
9786.334961
9798.655273
9774.579102
9745.590820
9787.877930
9957.307617
9819.052734
9803.210938
9689.584961
9752.829102
9841.474609
9775.340820
9834.145508
9831.284180
9694.698242
9636.371094
9676.641602
9751.787109
9660.743164
9767.714844
9704.284180
9740.212891
9675.907227
9786.605469
9673.573242
9649.606445
9835.837891
9798.421875
9697.798828
9663.619141
9602.722656
9711.411133
9806.851562
9756.539062
9936.472656
9843.862305
9833.898438
9740.132812
9809.067383
9841.247070
9569.492188
9668.480469
9627.462891
9715.833984
9612.689453
9566.270508
9705.078125
9620.323242
9792.235352
9686.082031
9761.547852
9782.365234
9803.228516
9782.833008
9864.712891
9916.096680
9823.071289
9632.881836
9833.034180
9716.687500
9763.459961
9667.577148
9567.580078
9657.180664
9601.087891
9730.111328
9754.524414
9714.934570
9744.754883
9633.214844
9784.682617
9799.033203
9798.909180
9709.995117
9730.328125
9612.099609
9757.384766
9825.225586
9707.632812
9790.162109
9730.728516
9840.445312
9665.293945
9796.890625
9857.072266
9890.521484
9801.220703
9830.101562
9938.266602
9845.615234
9845.205078
9674.580078
9932.730469
9803.833984
9736.731445
9703.172852
9964.102539
9766.947266
9747.700195
9701.196289
9755.122070
9758.540039
9736.131836
9863.375000
9795.701172
9775.307617
9719.577148
9731.135742
9593.076172
9604.901367
9663.704102
9549.816406
9661.715820
9787.687500
9795.169922
9524.833984
9750.852539
9707.223633
9618.066406
9663.601562
9700.058594
9732.592773
9615.569336
9821.685547
9840.617188
9732.193359
9724.353516
9639.713867
9612.759766
9727.056641
9693.676758
9766.580078
9749.421875
9527.849609
9628.427734
9846.008789
9737.712891
9848.706055
9759.498047
9638.984375
9655.396484
9886.488281
9754.122070
9766.735352
9559.956055
9791.805664
9682.109375
9743.500000
9712.375000
9753.763672
9677.708008
9676.390625
9792.291992
9675.485352
9594.927734
9805.692383
9782.225586
9873.839844
9832.724609
9755.723633
9653.033203
9743.184570
9632.081055
9601.200195
9787.727539
9530.556641
9711.852539
9840.522461
9826.338867
9738.756836
9779.022461
9648.012695
9762.458008
9666.954102
9706.762695
9877.380859
9759.460938
9774.609375
9617.041016
9655.623047
9753.125977
9608.911133
9836.410156
9809.946289
9711.225586
9820.807617
```
