## Supplementary material for "Functional connectivity across the human subcortical auditory system using an autoregressive matrix-Gaussian copula graphical model approach with partial correlations": Code: roi-12_mean_ts.txt

```
11434.375000
11397.526367
11363.495117
11394.953125
11388.215820
11359.551758
11332.434570
11293.498047
11241.240234
11154.931641
11204.952148
11187.351562
11184.430664
11171.616211
11225.987305
11226.208984
11191.765625
11244.784180
11202.445312
11174.383789
11225.473633
11261.036133
11302.518555
11291.596680
11324.195312
11302.558594
11255.476562
11275.949219
11273.074219
11231.448242
11261.327148
11224.659180
11219.383789
11238.249023
11234.773438
11237.636719
11230.727539
11175.228516
11231.229492
11236.369141
11258.052734
11237.910156
11217.491211
11240.484375
11220.132812
11294.821289
11289.313477
11265.961914
11238.616211
11227.527344
11236.990234
11193.337891
11218.526367
11222.707031
11203.081055
11218.790039
11216.401367
11245.039062
11219.973633
11206.404297
11222.593750
11185.098633
11189.634766
11174.783203
11162.958008
11152.281250
11123.538086
11170.566406
11187.098633
11219.201172
11229.485352
11239.458008
11286.333008
11324.497070
11281.379883
11285.259766
11275.557617
11214.281250
11208.113281
11170.925781
11215.733398
11162.869141
11192.304688
11201.379883
11217.481445
11222.851562
11215.375000
11224.014648
11214.933594
11232.960938
11210.891602
11203.062500
11186.086914
11178.102539
11214.304688
11219.000977
11280.281250
11295.237305
11314.346680
11327.914062
11363.114258
11375.412109
11386.238281
11406.476562
11393.718750
11313.535156
11290.230469
11275.874023
11204.993164
11209.388672
11209.220703
11205.538086
11237.422852
11306.456055
11270.394531
11274.574219
11314.783203
11225.092773
11230.877930
11225.611328
11202.240234
11217.743164
11222.792969
11259.410156
11295.531250
11331.461914
11283.680664
11226.032227
11188.340820
11177.870117
11138.536133
11149.124023
11168.451172
11166.742188
11228.432617
11215.627930
11250.856445
11231.934570
11238.762695
11212.116211
11145.485352
11156.620117
11147.919922
11170.259766
11152.545898
11156.491211
11173.756836
11150.062500
11132.349609
11141.482422
11177.499023
11175.003906
11189.553711
11195.135742
11169.304688
11170.498047
11193.182617
11164.354492
11166.675781
11193.574219
11201.043945
11212.592773
11235.633789
11243.940430
11195.756836
11196.658203
11175.806641
11167.546875
11151.747070
11126.956055
11152.973633
11105.070312
11144.973633
11161.093750
11190.906250
11194.750977
11203.704102
11229.653320
11262.125000
11270.407227
11309.475586
11242.369141
11259.334961
11229.822266
11266.831055
11276.548828
11323.818359
11327.847656
11303.801758
11307.940430
11272.458008
11224.646484
11232.464844
11223.014648
11212.967773
11183.077148
11194.237305
11229.652344
11184.559570
11202.253906
11174.497070
11172.321289
11135.363281
11145.056641
11189.017578
11214.664062
11199.119141
11208.181641
11186.571289
11212.726562
11181.907227
11184.276367
11152.278320
11187.614258
11200.931641
11250.919922
11248.586914
11254.334961
11254.313477
11225.093750
11209.697266
11179.623047
11140.428711
11144.949219
11184.314453
11200.415039
11190.359375
11195.629883
11184.718750
11165.571289
11138.541016
11161.577148
11156.419922
11135.105469
11174.711914
11160.157227
11118.038086
11145.310547
11118.332031
11147.427734
11147.394531
11180.521484
11192.439453
11174.780273
11197.694336
11199.956055
11164.363281
11120.936523
11122.057617
11157.000977
11159.410156
11120.666016
11129.527344
11184.110352
11163.877930
11207.333008
11196.608398
11223.197266
11208.603516
11149.678711
11148.485352
11143.181641
11141.631836
11148.764648
11138.747070
11125.590820
11138.127930
11214.046875
11167.753906
11151.400391
11179.574219
11188.159180
11177.685547
11191.526367
11125.265625
11165.383789
11167.125000
11190.234375
11141.782227
11151.373047
11152.003906
11180.237305
11175.018555
11183.856445
11149.912109
11177.928711
11134.433594
11160.960938
11189.065430
11160.708984
11164.362305
11180.723633
11165.167969
11137.018555
11174.532227
11177.203125
11163.346680
11180.196289
11145.259766
11180.919922
11219.152344
11252.516602
11305.089844
11248.931641
11208.872070
11194.953125
11189.058594
11173.065430
11133.054688
11091.249023
11156.363281
11142.693359
11114.102539
11168.924805
11219.862305
11219.318359
11222.987305
11219.078125
11182.816406
11181.194336
11168.263672
11152.976562
11127.783203
11177.807617
11168.021484
11130.482422
11124.343750
11159.027344
11092.698242
11092.964844
11076.041016
11051.891602
11067.227539
11106.871094
11114.527344
11086.580078
11126.712891
11107.732422
11087.331055
11067.886719
11115.362305
11132.146484
11082.804688
11051.630859
11111.627930
11135.825195
11127.856445
11122.871094
11125.372070
11174.766602
11113.209961
11128.458984
11175.035156
11178.759766
11144.416992
11194.736328
11154.557617
11152.395508
11168.500977
11227.206055
11229.818359
11208.724609
11236.439453
11247.286133
11236.078125
11194.446289
11199.972656
11108.021484
11115.626953
11118.863281
11095.990234
11057.487305
11102.120117
11114.231445
11113.829102
11144.872070
11127.852539
11048.523438
11088.724609
11105.001953
11113.949219
11125.306641
11154.775391
11146.144531
11098.410156
11107.411133
11162.973633
11107.577148
11055.397461
11082.046875
11092.704102
11026.188477
11050.275391
11085.813477
11083.262695
11104.858398
11134.352539
11104.093750
11107.916016
11113.454102
11119.239258
11122.610352
11101.799805
11109.775391
11083.619141
11088.437500
11133.993164
11096.167969
11074.068359
11090.394531
11101.388672
11080.704102
11108.598633
11128.413086
11090.918945
11089.529297
11104.287109
11091.263672
11105.110352
11150.346680
11113.141602
11039.319336
11005.021484
11004.766602
10978.928711
11034.956055
11080.298828
11102.125000
11145.442383
11175.548828
11138.854492
11133.484375
11048.538086
11027.400391
11046.278320
11051.678711
11022.971680
11046.681641
11072.356445
11052.533203
11013.763672
11005.373047
11009.917969
10970.192383
10977.128906
11023.442383
11019.313477
11001.192383
10999.412109
11018.250977
10963.271484
10980.411133
11056.237305
11095.463867
11167.946289
11207.785156
11276.029297
11182.265625
11158.699219
11123.973633
11074.261719
11099.213867
11102.043945
11086.051758
11066.208008
11099.618164
11109.798828
11105.887695
11112.402344
11104.834961
11048.251953
11039.645508
11003.814453
11022.297852
11059.659180
11044.214844
11081.681641
11131.063477
11078.813477
11080.980469
11111.760742
11141.676758
11097.746094
11086.712891
11080.976562
11076.427734
11065.057617
11064.536133
11041.106445
11041.931641
11008.475586
11002.192383
11019.320312
10998.757812
11012.847656
10995.595703
11064.505859
11060.333008
11074.455078
11094.293945
11089.515625
11041.535156
11079.604492
11051.012695
11037.060547
11042.801758
11099.174805
11095.105469
11093.000000
11104.581055
11134.566406
11133.256836
11166.771484
11189.745117
11184.582031
11189.613281
11192.480469
11173.372070
11135.683594
11116.960938
11098.724609
11077.134766
11040.341797
11059.031250
11037.644531
11016.737305
11052.186523
11039.567383
11023.705078
11025.592773
11013.834961
11025.254883
11020.343750
11039.237305
11086.819336
11118.439453
11133.362305
11098.649414
11140.734375
11094.798828
11069.999023
11076.906250
11066.224609
11059.955078
11058.324219
11067.529297
11105.442383
11118.189453
11165.533203
11162.119141
11136.134766
11121.653320
11141.496094
11111.110352
11091.291016
11077.804688
11048.442383
10999.862305
11009.122070
11035.834961
11032.512695
11101.978516
11099.150391
11131.061523
11104.499023
11088.432617
11086.879883
11045.259766
11013.653320
11044.945312
10982.998047
10997.111328
11007.847656
11060.930664
11060.372070
11024.913086
11029.477539
11012.664062
11004.753906
11004.869141
11061.390625
11091.439453
11041.514648
11037.508789
11055.743164
11020.861328
10986.975586
11002.816406
10983.904297
11000.613281
11060.921875
11031.013672
11024.100586
11041.466797
11042.892578
11018.017578
11016.886719
10996.465820
10986.329102
11006.318359
11012.649414
11033.086914
11062.386719
11087.302734
11076.502930
11069.924805
11056.843750
11081.401367
11089.316406
11138.853516
11100.128906
11110.085938
11062.188477
11052.589844
11081.708008
11035.256836
11009.989258
11013.668945
11007.008789
11016.448242
11054.215820
11102.371094
11092.793945
11085.422852
11056.981445
11024.523438
11020.749023
11075.269531
11110.104492
11136.473633
11149.327148
11175.439453
11121.949219
11097.801758
11093.031250
11080.795898
11014.184570
11000.937500
11010.740234
10982.416016
10988.976562
10957.158203
10920.715820
10944.504883
10962.327148
10933.071289
10950.446289
10969.285156
11023.448242
11036.309570
11106.019531
11103.234375
11050.198242
11067.731445
11051.096680
10999.970703
11007.617188
11033.395508
11008.472656
11020.569336
11068.313477
11085.090820
11079.586914
11057.206055
11029.933594
10981.791016
10970.607422
11002.919922
10975.253906
10994.810547
11014.958984
11002.757812
11033.731445
11081.169922
11072.940430
11083.473633
11051.074219
11066.578125
11017.448242
11018.774414
11026.375977
10985.527344
10989.080078
10984.032227
11024.596680
10987.032227
11013.671875
11020.212891
11014.819336
10988.149414
10998.562500
10959.945312
10934.926758
10931.872070
10938.873047
10904.358398
10902.484375
10920.517578
10919.382812
10933.382812
10963.867188
10965.006836
10991.958008
11016.414062
11012.681641
10968.514648
10955.983398
10972.750977
10932.617188
10952.482422
10948.688477
10930.023438
10940.023438
10958.925781
10972.039062
11035.437500
11136.849609
11142.189453
11114.958008
11144.990234
11040.770508
11018.295898
11010.406250
11030.323242
11004.794922
11019.251953
11062.966797
11073.897461
11033.341797
11049.236328
11047.785156
11048.224609
11028.057617
11019.213867
11031.762695
10974.428711
10999.701172
10995.730469
11044.566406
11026.403320
11024.222656
11067.946289
11032.047852
11034.508789
11024.863281
11085.013672
11070.996094
11070.352539
11101.911133
11068.377930
11017.913086
10991.093750
11001.231445
10994.444336
10969.249023
10986.871094
11039.961914
11032.596680
11013.469727
11040.092773
11049.030273
11041.200195
11077.503906
11063.647461
11097.137695
11081.153320
11092.852539
11119.931641
11044.256836
11022.150391
10997.851562
10965.021484
10933.936523
10913.120117
10883.369141
10895.332031
10895.885742
10936.585938
10898.627930
10912.081055
10935.996094
10940.970703
10909.130859
10945.735352
10929.855469
10926.162109
10957.679688
10926.737305
10950.226562
10936.051758
10954.113281
10993.106445
10992.520508
10942.316406
11022.886719
11042.792969
11056.025391
11056.769531
11059.012695
11037.524414
11006.293945
11051.816406
11054.045898
11040.113281
11125.711914
11174.246094
11141.960938
11121.098633
11112.195312
11074.796875
11038.568359
10999.511719
10925.150391
10913.349609
10919.830078
10975.038086
11013.108398
11040.439453
11050.322266
11023.644531
10985.489258
10966.380859
10969.711914
10924.688477
10909.345703
10932.251953
10932.717773
10930.108398
10919.051758
10931.698242
10941.383789
10936.601562
10954.062500
10923.981445
10962.018555
11006.835938
11050.934570
11111.250000
11152.006836
11094.186523
11075.560547
11051.125000
11029.619141
11054.791016
11058.372070
11049.977539
11006.914062
10987.981445
11003.029297
11027.870117
11025.897461
11050.784180
11055.011719
11018.380859
10987.103516
10974.775391
10943.370117
10917.377930
10913.541016
10915.771484
10907.647461
10909.060547
10953.919922
10952.956055
10972.554688
10987.550781
10973.599609
11012.891602
11014.303711
10974.394531
10940.000977
10925.976562
10872.367188
10863.867188
10897.143555
10888.487305
10857.246094
10851.464844
10887.733398
10907.181641
10951.675781
10922.773438
10943.317383
10977.243164
10980.041992
11046.654297
11082.672852
11106.083008
11092.314453
11029.976562
11004.653320
10937.880859
10933.543945
10873.409180
10917.834961
10918.149414
10960.589844
10948.422852
10907.116211
10959.697266
```
