## Supplementary material for "Functional connectivity across the human subcortical auditory system using an autoregressive matrix-Gaussian copula graphical model approach with partial correlations": Code: roi-13_mean_ts.txt

```
11185.722656
11130.678711
11064.228516
11021.994141
11026.440430
10961.083008
10879.245117
10901.742188
10921.613281
10909.820312
10896.101562
10908.453125
10899.284180
10836.798828
10852.546875
10895.632812
10917.553711
10898.086914
10946.739258
10969.731445
10949.906250
10960.663086
10994.114258
10969.104492
10975.085938
11024.351562
10993.945312
10976.579102
11012.046875
10987.411133
10945.395508
10973.094727
10984.406250
10969.496094
10943.221680
10973.566406
10988.873047
10984.526367
10974.519531
10980.075195
10935.054688
10894.042969
10896.122070
10937.623047
10936.714844
10900.816406
10937.250000
10940.920898
10910.792969
10900.023438
10947.306641
10951.725586
10924.515625
10972.182617
10983.634766
10980.499023
11016.313477
11024.318359
10980.162109
10961.620117
10970.207031
10939.176758
10886.821289
10906.073242
10890.478516
10834.495117
10872.916992
10896.779297
10890.862305
10902.925781
10944.963867
10942.816406
10970.489258
11018.659180
10976.416016
10940.735352
10942.299805
10915.301758
10884.923828
10925.737305
10927.408203
10876.547852
10877.220703
10897.496094
10886.346680
10856.535156
10892.487305
10880.718750
10866.771484
10850.146484
10874.100586
10874.668945
10869.860352
10906.260742
10907.304688
10889.619141
10892.730469
10921.477539
10911.810547
10879.062500
10908.207031
10913.499023
10876.711914
10893.518555
10894.858398
10877.973633
10910.513672
10944.498047
10934.614258
10919.464844
10926.533203
10915.474609
10936.294922
10985.496094
10975.083008
10974.127930
10986.190430
10951.437500
10929.990234
10945.054688
10923.097656
10913.272461
10973.640625
10977.795898
10929.082031
10939.910156
10922.552734
10881.197266
10883.836914
10898.621094
10893.004883
10880.097656
10904.485352
10906.334961
10874.965820
10892.113281
10917.188477
10872.671875
10860.090820
10899.484375
10871.479492
10853.321289
10891.248047
10887.741211
10858.684570
10874.224609
10869.304688
10846.971680
10868.636719
10892.154297
10883.691406
10896.875977
10932.324219
10937.370117
10930.938477
10952.956055
10938.914062
10894.300781
10885.591797
10915.486328
10897.601562
10876.708008
10913.751953
10894.074219
10862.026367
10884.215820
10898.192383
10878.571289
10865.978516
10893.397461
10889.370117
10877.411133
10891.541992
10921.299805
10924.366211
10924.542969
10939.335938
10948.580078
10928.508789
10912.862305
10916.449219
10905.247070
10866.260742
10874.724609
10887.280273
10907.877930
10942.405273
10973.858398
10973.290039
10980.227539
11002.796875
10975.813477
10937.652344
10952.589844
10944.778320
10920.037109
10942.481445
10936.089844
10893.975586
10889.348633
10889.036133
10865.779297
10837.667969
10856.176758
10873.867188
10874.845703
10891.250000
10906.453125
10890.362305
10853.154297
10876.791992
10889.689453
10872.963867
10903.697266
10934.652344
10947.345703
10943.967773
10991.048828
10990.478516
10953.508789
10936.963867
10956.362305
10928.246094
10897.452148
10893.304688
10866.658203
10853.032227
10862.408203
10886.817383
10870.041992
10859.518555
10904.254883
10899.833984
10872.362305
10891.015625
10889.688477
10867.661133
10856.041016
10884.581055
10898.424805
10919.570312
10962.306641
10984.652344
10966.597656
10963.166016
10978.456055
10965.250977
10909.106445
10861.435547
10865.638672
10861.785156
10857.157227
10911.248047
10945.090820
10958.432617
10973.853516
10997.367188
10980.968750
10936.434570
10921.270508
10893.841797
10850.172852
10840.086914
10833.510742
10838.048828
10818.087891
10831.685547
10834.404297
10829.496094
10869.591797
10878.702148
10876.124023
10900.260742
10897.758789
10860.852539
10860.218750
10821.754883
10814.490234
10809.738281
10799.058594
10815.487305
10805.052734
10778.851562
10784.362305
10815.412109
10837.147461
10853.583008
10871.162109
10896.698242
10896.724609
10911.509766
10918.320312
10910.210938
10901.710938
10917.576172
10904.969727
10877.820312
10878.428711
10873.633789
10863.224609
10815.268555
10851.545898
10862.852539
10868.852539
10843.581055
10838.448242
10822.769531
10810.618164
10786.690430
10810.618164
10839.086914
10815.841797
10837.173828
10860.011719
10876.923828
10893.809570
10913.527344
10914.039062
10863.067383
10867.274414
10896.021484
10885.379883
10871.329102
10903.635742
10890.063477
10842.433594
10848.385742
10826.329102
10786.161133
10790.925781
10782.359375
10775.174805
10802.806641
10863.807617
10876.305664
10857.519531
10861.430664
10845.012695
10824.717773
10825.040039
10836.311523
10837.873047
10833.986328
10871.251953
10885.727539
10880.868164
10875.040039
10890.075195
10888.058594
10870.386719
10838.678711
10874.697266
10885.177734
10883.500977
10913.203125
10951.327148
10938.243164
10942.307617
10974.292969
10980.379883
10969.370117
10947.725586
10950.164062
10941.121094
10911.254883
10933.090820
10922.185547
10882.250977
10883.880859
10877.578125
10861.845703
10884.003906
10900.937500
10881.931641
10841.059570
10854.670898
10830.015625
10813.705078
10825.963867
10844.449219
10876.238281
10892.842773
10907.647461
10866.881836
10812.326172
10830.407227
10855.226562
10850.017578
10867.562500
10908.824219
10917.508789
10897.363281
10913.163086
10899.581055
10877.461914
10913.843750
10926.761719
10881.491211
10884.118164
10879.963867
10870.275391
10864.881836
10898.075195
10889.052734
10851.394531
10857.411133
10849.570312
10813.759766
10827.099609
10852.045898
10860.249023
10863.918945
10891.153320
10868.759766
10847.860352
10864.759766
10845.547852
10818.712891
10804.335938
10828.042969
10834.685547
10828.581055
10845.977539
10821.208984
10807.386719
10808.811523
10797.071289
10781.591797
10796.166992
10785.395508
10765.375977
10801.161133
10796.937500
10784.510742
10797.963867
10789.895508
10762.502930
10767.840820
10777.367188
10777.824219
10783.680664
10810.228516
10810.189453
10796.762695
10823.498047
10788.936523
10747.051758
10739.241211
10742.985352
10754.379883
10750.045898
10774.242188
10795.789062
10826.284180
10866.462891
10938.903320
10949.555664
10902.824219
10874.014648
10845.973633
10819.325195
10826.620117
10855.345703
10866.572266
10884.370117
10900.387695
10891.749023
10844.593750
10830.987305
10786.356445
10764.318359
10806.767578
10788.509766
10834.834961
10840.092773
10795.773438
10795.535156
10785.416992
10744.886719
10747.721680
10788.409180
10814.308594
10817.160156
10797.885742
10790.001953
10775.223633
10766.992188
10769.846680
10821.015625
10827.503906
10816.745117
10835.651367
10829.966797
10832.271484
10803.869141
10804.694336
10808.075195
10790.417969
10824.461914
10872.152344
10871.812500
10872.824219
10906.587891
10880.827148
10842.766602
10832.338867
10825.085938
10813.617188
10806.594727
10836.460938
10849.624023
10859.480469
10858.481445
10884.464844
10877.198242
10866.456055
10906.169922
10895.052734
10871.301758
10872.197266
10865.419922
10804.026367
10783.272461
10786.491211
10804.350586
10813.331055
10814.076172
10860.955078
10843.331055
10840.918945
10854.975586
10864.356445
10859.763672
10867.110352
10884.446289
10896.828125
10874.459961
10850.734375
10861.947266
10845.249023
10826.898438
10832.507812
10818.416016
10793.547852
10781.898438
10803.667969
10815.455078
10843.888672
10888.171875
10872.686523
10837.372070
10839.437500
10835.939453
10828.268555
10819.180664
10848.467773
10837.030273
10836.758789
10847.649414
10848.583984
10847.972656
10819.086914
10833.652344
10834.892578
10832.438477
10865.461914
10860.468750
10819.833008
10818.679688
10843.165039
10822.009766
10803.353516
10815.654297
10808.148438
10796.088867
10804.261719
10813.064453
10797.361328
10761.612305
10743.146484
10785.450195
10811.981445
10840.924805
10869.553711
10876.123047
10868.252930
10869.874023
10891.046875
10882.095703
10908.937500
10949.231445
10899.232422
10888.440430
10876.725586
10835.780273
10807.148438
10813.502930
10799.272461
10773.477539
10798.789062
10791.439453
10766.260742
10750.634766
10744.592773
10741.913086
10761.827148
10787.516602
10807.697266
10780.835938
10767.567383
10789.848633
10793.037109
10788.187500
10813.936523
10837.535156
10819.541016
10823.943359
10844.155273
10823.194336
10811.503906
10859.513672
10875.821289
10866.026367
10878.351562
10885.038086
10845.813477
10809.976562
10830.442383
10842.388672
10837.978516
10889.274414
10883.526367
10858.198242
10837.640625
10836.404297
10793.398438
10747.667969
10747.314453
10742.116211
10717.223633
10733.381836
10725.845703
10716.584961
10747.039062
10786.669922
10797.345703
10818.301758
10836.258789
10826.398438
10806.721680
10825.083984
10827.703125
10819.379883
10834.440430
10844.447266
10838.372070
10852.904297
10873.719727
10852.066406
10824.920898
10819.973633
10771.549805
10753.241211
10768.603516
10780.125000
10799.024414
10824.221680
10827.693359
10813.599609
10829.609375
10845.189453
10820.716797
10816.152344
10814.728516
10796.756836
10782.720703
10805.219727
10804.933594
10790.213867
10803.179688
10802.759766
10789.248047
10793.619141
10835.159180
10834.892578
10822.433594
10823.601562
10793.515625
10745.713867
10736.012695
10714.478516
10710.319336
10717.708008
10738.484375
10741.458008
10758.268555
10774.496094
10784.406250
10772.858398
10784.571289
10774.070312
10757.338867
10791.721680
10773.228516
10768.300781
10763.667969
10784.289062
10777.041016
10780.644531
10778.641602
10768.677734
10762.887695
10777.333008
10788.903320
10804.938477
10827.801758
10901.075195
10920.047852
10933.915039
10949.847656
10905.626953
10871.910156
10863.931641
10842.697266
10830.545898
10812.169922
10833.250000
10832.936523
10790.455078
10754.677734
10750.852539
10749.612305
10744.980469
10780.352539
10796.948242
10797.174805
10795.028320
10809.869141
10793.238281
10765.007812
10780.224609
10791.887695
10786.636719
10790.516602
10816.086914
10821.783203
10797.901367
10804.806641
10820.215820
10812.598633
10797.642578
10774.755859
10760.834961
10724.177734
10713.988281
10749.707031
10753.397461
10751.860352
10738.775391
10741.458008
10738.699219
10730.999023
10729.894531
10748.355469
10777.273438
10808.623047
10867.856445
10877.929688
10858.320312
10833.815430
10814.121094
10785.201172
10768.083008
10785.290039
10776.143555
10762.693359
10782.805664
10788.770508
10767.958008
10789.028320
10807.864258
10798.912109
10783.227539
10794.796875
10799.582031
10779.731445
10767.148438
10770.654297
10766.122070
10758.950195
10773.381836
10788.323242
10805.579102
10830.248047
10872.525391
10873.820312
10867.479492
10875.622070
10859.312500
10830.483398
10817.324219
10846.444336
10847.119141
10861.933594
10907.268555
10906.211914
10890.260742
10896.220703
10899.487305
10858.977539
10824.406250
10813.699219
10814.875000
10789.198242
10784.912109
10792.271484
10781.615234
10758.865234
10767.567383
10746.928711
10728.723633
10767.238281
10778.658203
10757.252930
10776.383789
10773.011719
10752.932617
10774.971680
10814.625000
10812.417969
10799.168945
10807.670898
10763.523438
10726.059570
10754.396484
10748.664062
10747.598633
10761.848633
10768.661133
10757.137695
10765.391602
10775.739258
10763.097656
10758.211914
10776.015625
10779.128906
10765.679688
10765.503906
10774.776367
10762.042969
10744.999023
10741.858398
10762.672852
10758.958984
10778.965820
10817.836914
10801.510742
10766.903320
10779.225586
10769.300781
10759.153320
10769.470703
10767.782227
10752.531250
10754.211914
10771.517578
10764.471680
10758.596680
10796.257812
10795.562500
10782.892578
10792.000977
10788.993164
10778.572266
10778.906250
10788.987305
10749.281250
10729.894531
10741.458984
10742.253906
10727.762695
10757.535156
10766.668945
10748.166992
10749.298828
10753.671875
10772.682617
10802.518555
10843.678711
10817.775391
10796.536133
10805.441406
10794.808594
10787.900391
10817.080078
10831.331055
10807.475586
10780.000977
10787.940430
10769.646484
```
