## Supplementary material for "Functional connectivity across the human subcortical auditory system using an autoregressive matrix-Gaussian copula graphical model approach with partial correlations": Code: roi-14_mean_ts.txt

```
11620.235352
11621.106445
11524.853516
11537.539062
11565.619141
11554.603516
11518.292969
11455.789062
11463.211914
11385.277344
11363.076172
11345.790039
11403.275391
11351.452148
11355.603516
11423.184570
11382.190430
11376.217773
11351.660156
11410.971680
11394.775391
11415.305664
11478.693359
11512.827148
11527.996094
11524.541016
11451.112305
11450.307617
11486.896484
11443.718750
11400.853516
11397.669922
11435.924805
11417.438477
11427.381836
11435.081055
11448.327148
11401.209961
11387.045898
11422.991211
11418.770508
11425.682617
11429.601562
11441.607422
11471.166992
11524.840820
11522.176758
11537.858398
11455.030273
11435.071289
11467.862305
11428.875977
11420.728516
11431.556641
11459.150391
11460.940430
11457.468750
11495.823242
11459.301758
11454.044922
11488.281250
11396.804688
11417.363281
11437.888672
11425.607422
11349.884766
11355.753906
11409.908203
11368.433594
11396.623047
11464.260742
11462.271484
11516.925781
11558.875977
11553.352539
11513.704102
11508.106445
11449.658203
11425.491211
11438.742188
11450.689453
11412.928711
11421.206055
11491.342773
11476.257812
11452.775391
11459.909180
11477.105469
11410.727539
11408.863281
11436.868164
11447.403320
11423.571289
11418.516602
11455.743164
11432.292969
11519.878906
11551.129883
11564.591797
11566.879883
11633.425781
11630.104492
11615.265625
11653.740234
11652.599609
11554.337891
11542.199219
11562.850586
11459.121094
11446.999023
11459.707031
11394.174805
11453.427734
11521.445312
11509.688477
11513.655273
11543.134766
11464.286133
11474.695312
11445.105469
11417.255859
11409.166016
11460.344727
11543.808594
11604.966797
11592.591797
11562.350586
11476.860352
11385.541016
11385.838867
11373.202148
11357.906250
11397.941406
11423.054688
11411.481445
11440.705078
11499.297852
11474.653320
11467.627930
11475.563477
11411.687500
11386.875000
11402.601562
11388.662109
11360.348633
11377.864258
11370.231445
11374.248047
11370.765625
11394.292969
11424.053711
11381.476562
11439.365234
11458.291992
11447.270508
11457.026367
11471.267578
11428.001953
11419.285156
11459.813477
11443.783203
11465.342773
11509.345703
11484.873047
11438.043945
11459.486328
11431.106445
11421.663086
11380.421875
11394.431641
11399.413086
11375.044922
11381.313477
11433.794922
11446.616211
11401.883789
11423.845703
11494.686523
11521.119141
11520.291016
11530.199219
11504.542969
11484.212891
11495.196289
11591.939453
11522.506836
11539.236328
11583.498047
11596.899414
11568.034180
11577.789062
11506.340820
11501.250977
11483.340820
11482.603516
11481.151367
11472.048828
11516.397461
11465.618164
11495.923828
11464.572266
11450.566406
11407.360352
11413.037109
11428.734375
11456.804688
11454.698242
11461.318359
11440.649414
11414.199219
11418.920898
11400.489258
11378.393555
11415.362305
11501.257812
11490.342773
11539.794922
11530.274414
11530.438477
11506.292969
11480.898438
11443.831055
11414.713867
11383.117188
11460.660156
11465.355469
11472.674805
11465.355469
11528.843750
11470.892578
11434.695312
11424.001953
11462.327148
11445.969727
11460.286133
11455.507812
11397.010742
11416.877930
11427.917969
11409.417969
11407.911133
11492.727539
11503.120117
11492.465820
11472.632812
11478.853516
11451.246094
11422.327148
11396.290039
11427.737305
11420.613281
11370.807617
11368.491211
11410.598633
11406.461914
11475.524414
11496.171875
11476.288086
11445.704102
11442.206055
11444.009766
11406.461914
11408.412109
11445.815430
11463.820312
11415.517578
11452.873047
11455.998047
11417.325195
11439.256836
11442.142578
11416.194336
11425.001953
11488.562500
11437.890625
11428.029297
11443.784180
11450.933594
11404.280273
11366.725586
11375.214844
11409.704102
11441.041992
11421.488281
11417.750000
11439.136719
11426.557617
11413.623047
11428.807617
11411.224609
11377.121094
11405.416992
11389.187500
11377.559570
11388.582031
11416.797852
11367.993164
11377.090820
11391.370117
11467.156250
11474.371094
11514.593750
11587.125000
11549.564453
11478.045898
11493.721680
11489.571289
11436.838867
11340.865234
11328.367188
11362.135742
11347.280273
11333.373047
11406.588867
11471.005859
11419.197266
11451.458984
11509.728516
11424.378906
11404.242188
11405.400391
11390.551758
11355.636719
11428.550781
11424.199219
11353.031250
11337.748047
11389.476562
11326.397461
11304.046875
11352.873047
11323.983398
11308.655273
11388.396484
11362.854492
11352.242188
11324.611328
11353.243164
11333.272461
11307.386719
11354.285156
11355.524414
11286.222656
11317.071289
11345.297852
11359.725586
11343.603516
11402.882812
11435.090820
11394.236328
11361.558594
11393.202148
11435.466797
11367.345703
11407.152344
11453.592773
11435.633789
11441.214844
11457.172852
11497.788086
11536.358398
11481.798828
11567.407227
11582.577148
11516.251953
11497.772461
11485.190430
11351.252930
11365.548828
11369.072266
11328.981445
11334.291016
11383.893555
11389.248047
11378.788086
11426.058594
11359.005859
11353.763672
11378.996094
11393.631836
11405.883789
11406.763672
11471.936523
11461.849609
11348.016602
11413.612305
11414.727539
11359.164062
11316.659180
11377.782227
11388.041016
11346.427734
11324.058594
11367.558594
11384.261719
11422.653320
11439.648438
11387.653320
11369.567383
11377.281250
11434.201172
11419.370117
11373.556641
11381.344727
11350.990234
11366.436523
11420.996094
11378.080078
11382.205078
11406.603516
11434.356445
11393.541992
11480.629883
11460.462891
11432.880859
11395.345703
11420.819336
11414.727539
11432.241211
11447.604492
11417.098633
11344.270508
11333.131836
11320.145508
11296.956055
11393.679688
11410.773438
11420.373047
11522.387695
11477.009766
11445.341797
11415.206055
11431.730469
11371.660156
11394.348633
11338.013672
11315.033203
11356.266602
11380.433594
11376.342773
11371.408203
11330.603516
11299.090820
11231.318359
11298.824219
11330.300781
11363.301758
11345.493164
11333.103516
11330.301758
11274.264648
11289.597656
11351.331055
11387.320312
11437.628906
11538.330078
11618.639648
11582.659180
11535.251953
11508.295898
11397.304688
11371.171875
11385.026367
11349.662109
11363.823242
11449.161133
11439.747070
11397.663086
11387.278320
11342.700195
11310.386719
11289.522461
11263.524414
11299.973633
11354.894531
11325.144531
11333.136719
11358.096680
11329.155273
11363.649414
11418.234375
11447.743164
11397.299805
11368.458008
11384.254883
11376.547852
11307.478516
11322.510742
11335.993164
11337.018555
11306.114258
11281.567383
11305.634766
11256.075195
11269.798828
11319.252930
11336.727539
11316.305664
11343.291992
11372.006836
11343.541016
11341.612305
11363.795898
11356.787109
11376.109375
11377.709961
11385.214844
11384.724609
11353.652344
11355.646484
11435.919922
11391.270508
11387.115234
11459.563477
11442.819336
11451.262695
11458.473633
11496.860352
11424.250000
11400.684570
11394.001953
11386.875000
11337.729492
11307.465820
11339.200195
11274.603516
11254.466797
11279.079102
11259.161133
11233.905273
11278.342773
11290.107422
11306.090820
11296.557617
11361.226562
11436.894531
11389.355469
11395.181641
11388.950195
11345.900391
11290.448242
11303.105469
11321.956055
11302.929688
11313.041016
11356.734375
11380.021484
11427.700195
11404.274414
11401.938477
11335.260742
11322.106445
11340.768555
11345.435547
11334.564453
11286.142578
11247.391602
11177.954102
11194.072266
11224.664062
11283.260742
11363.787109
11421.261719
11443.311523
11390.989258
11404.532227
11382.703125
11289.131836
11283.849609
11303.331055
11252.215820
11226.603516
11268.199219
11329.219727
11326.271484
11283.751953
11297.601562
11287.905273
11237.003906
11249.061523
11314.780273
11326.708008
11325.130859
11322.935547
11299.357422
11224.792969
11227.302734
11263.125977
11220.000977
11259.313477
11327.589844
11273.745117
11307.239258
11340.094727
11305.506836
11281.804688
11353.885742
11307.698242
11272.407227
11347.764648
11367.016602
11370.014648
11351.533203
11354.470703
11362.361328
11290.431641
11324.748047
11384.125000
11340.602539
11365.061523
11396.145508
11384.262695
11347.340820
11289.473633
11311.898438
11235.718750
11205.935547
11251.323242
11249.210938
11240.768555
11273.677734
11399.323242
11331.769531
11353.960938
11384.989258
11300.328125
11306.616211
11352.935547
11406.830078
11384.318359
11420.879883
11461.471680
11427.131836
11393.318359
11423.397461
11371.099609
11306.877930
11250.028320
11308.446289
11275.499023
11268.883789
11258.392578
11198.663086
11197.888672
11196.018555
11186.537109
11211.839844
11235.507812
11255.126953
11289.743164
11381.335938
11340.833984
11331.013672
11301.360352
11305.498047
11228.179688
11246.125977
11291.751953
11255.328125
11317.104492
11378.767578
11372.903320
11337.895508
11326.894531
11294.945312
11201.091797
11247.432617
11226.385742
11218.965820
11231.220703
11276.883789
11237.398438
11285.820312
11415.299805
11407.039062
11390.269531
11404.904297
11418.031250
11336.217773
11281.287109
11279.733398
11263.818359
11239.190430
11326.297852
11351.568359
11387.280273
11336.076172
11358.519531
11293.576172
11320.342773
11294.245117
11237.376953
11254.521484
11229.345703
11195.393555
11198.625000
11196.822266
11178.606445
11196.973633
11203.641602
11216.648438
11205.140625
11273.820312
11294.497070
11255.375977
11240.048828
11269.010742
11251.110352
11212.733398
11250.124023
11231.842773
11177.833984
11168.827148
11224.956055
11232.382812
11309.705078
11402.778320
11436.266602
11450.695312
11452.700195
11396.492188
11330.390625
11310.824219
11298.336914
11297.209961
11303.478516
11342.128906
11372.179688
11364.910156
11281.940430
11298.352539
11306.700195
11279.964844
11249.884766
11259.567383
11224.817383
11207.524414
11264.046875
11294.420898
11304.406250
11300.835938
11305.708984
11298.988281
11293.700195
11309.686523
11360.122070
11347.044922
11306.084961
11379.638672
11314.125977
11250.438477
11220.644531
11258.377930
11219.242188
11197.134766
11231.711914
11298.788086
11296.065430
11248.892578
11287.413086
11327.159180
11317.277344
11279.945312
11351.277344
11394.959961
11419.810547
11403.728516
11470.708984
11426.036133
11352.928711
11315.599609
11217.764648
11146.135742
11148.603516
11105.091797
11086.708008
11130.740234
11147.764648
11109.558594
11129.646484
11160.587891
11137.694336
11108.426758
11161.337891
11180.456055
11142.862305
11140.194336
11188.418945
11161.949219
11175.095703
11198.798828
11229.395508
11236.613281
11261.538086
11279.478516
11333.607422
11356.321289
11384.888672
11450.751953
11338.744141
11292.423828
11332.541016
11337.638672
11307.217773
11369.532227
11424.126953
11408.106445
11446.552734
11448.930664
11391.245117
11275.340820
11265.035156
11239.197266
11165.917969
11183.651367
11268.739258
11305.375977
11352.094727
11408.149414
11417.614258
11307.209961
11302.407227
11251.044922
11230.443359
11209.139648
11240.681641
11188.204102
11196.160156
11270.125977
11258.857422
11261.667969
11238.539062
11231.833008
11188.953125
11232.063477
11292.292969
11309.468750
11396.749023
11484.482422
11435.637695
11363.483398
11380.940430
11311.999023
11319.334961
11373.122070
11372.843750
11331.337891
11348.332031
11331.903320
11391.729492
11413.313477
11405.995117
11403.370117
11336.109375
11259.110352
11248.989258
11221.612305
11144.742188
11165.571289
11190.217773
11143.787109
11125.192383
11263.074219
11288.901367
11290.082031
11309.995117
11300.269531
11289.216797
11317.760742
11322.191406
11246.758789
11244.938477
11244.091797
11140.041016
11156.026367
11188.191406
11166.804688
11119.887695
11216.976562
11225.924805
11233.146484
11234.026367
11255.428711
11220.591797
11256.443359
11364.592773
11349.004883
11394.707031
11412.719727
11351.665039
11296.156250
11258.453125
11201.842773
11117.014648
11141.297852
11204.578125
11213.432617
11205.375000
11210.070312
11262.616211
```
