## Supplementary material for "Functional connectivity across the human subcortical auditory system using an autoregressive matrix-Gaussian copula graphical model approach with partial correlations": Code: roi-15_mean_ts.txt

```
11268.679688
11205.337891
11122.780273
11105.311523
11135.758789
11105.907227
11057.063477
11077.852539
11071.393555
11057.856445
11025.687500
11054.186523
11034.368164
10974.881836
10989.048828
11016.966797
11026.447266
11018.679688
11075.707031
11106.523438
11088.304688
11094.323242
11109.791992
11086.746094
11078.725586
11121.616211
11090.787109
11057.982422
11086.588867
11067.759766
11027.322266
11056.330078
11072.966797
11059.063477
11049.501953
11098.743164
11106.368164
11081.860352
11058.164062
11051.240234
11030.211914
10981.635742
10995.755859
11050.677734
11064.586914
11025.118164
11066.168945
11041.010742
11005.320312
10999.371094
11043.862305
11047.605469
11031.898438
11077.502930
11079.955078
11060.303711
11103.738281
11101.656250
11044.970703
11026.032227
11037.347656
11010.863281
10973.531250
10989.926758
10969.179688
10947.212891
10989.309570
10990.723633
10976.186523
11004.526367
11034.891602
11030.443359
11071.958008
11116.164062
11091.875977
11064.580078
11074.262695
11037.021484
10993.698242
11034.922852
11021.143555
10976.217773
10995.039062
11008.396484
11007.513672
10976.040039
11010.160156
11007.300781
10981.437500
10981.962891
11018.543945
11009.203125
10998.475586
11026.458984
11031.788086
11022.469727
11020.109375
11064.543945
11046.048828
11015.457031
11050.790039
11048.306641
11013.303711
11029.797852
11025.798828
11009.199219
11035.760742
11061.238281
11054.455078
11047.998047
11069.953125
11064.064453
11069.951172
11119.405273
11093.502930
11081.533203
11075.673828
11020.091797
10999.586914
11036.987305
11022.686523
11018.416992
11066.325195
11076.525391
11045.569336
11068.247070
11045.334961
10978.795898
10965.197266
10973.737305
10971.552734
10968.339844
10997.508789
10989.205078
10963.336914
11009.762695
11013.324219
10995.229492
11002.708984
11023.372070
10995.324219
10965.035156
11001.644531
10977.544922
10944.555664
10967.227539
10957.808594
10948.177734
10970.555664
10993.282227
10980.325195
10994.936523
11032.250000
11045.267578
11021.797852
11051.599609
11030.840820
10998.454102
10982.186523
11017.991211
11009.962891
11016.309570
11066.968750
11046.978516
11019.043945
11006.047852
11011.078125
11014.588867
11013.903320
11050.208984
11049.389648
11030.179688
11028.166016
11047.397461
11050.163086
11030.475586
11040.453125
11076.466797
11068.247070
11076.660156
11082.536133
11062.675781
11020.297852
11029.431641
11047.407227
11053.925781
11088.956055
11131.511719
11109.395508
11094.902344
11101.791016
11088.930664
11059.120117
11104.572266
11094.354492
11060.810547
11086.576172
11060.245117
11024.923828
11030.857422
11026.445312
11018.424805
11007.913086
11025.498047
11030.406250
11016.538086
11018.119141
11026.838867
11032.325195
11022.269531
11062.570312
11069.326172
11052.727539
11051.293945
11059.965820
11076.473633
11056.962891
11099.421875
11107.806641
11058.081055
11050.430664
11051.305664
11016.022461
10975.418945
10973.882812
10984.696289
10976.017578
10997.633789
11003.190430
10983.297852
10978.215820
11015.581055
11012.865234
10998.611328
11033.159180
11044.485352
11029.176758
11013.230469
11029.505859
11027.930664
11048.989258
11090.895508
11098.183594
11070.681641
11069.939453
11067.852539
11058.321289
11028.231445
11018.232422
11019.712891
11011.346680
10998.551758
11037.635742
11058.875000
11073.382812
11100.188477
11116.840820
11083.416016
11024.996094
11006.137695
10996.949219
10980.574219
10992.292969
11000.498047
10985.075195
10955.753906
10963.974609
10961.962891
10971.300781
11006.577148
11013.643555
11013.298828
11037.596680
11033.103516
11000.362305
11018.040039
11001.508789
10990.994141
10976.190430
10983.297852
10996.174805
11006.843750
10988.822266
10984.160156
11009.235352
11021.359375
11026.323242
11037.070312
11057.481445
11051.176758
11087.214844
11105.324219
11106.706055
11102.030273
11112.326172
11084.725586
11064.491211
11067.709961
11060.623047
11049.274414
11017.809570
11057.452148
11055.214844
11060.349609
11038.391602
11034.916016
11026.615234
11017.027344
10987.701172
11021.593750
11028.790039
11020.125977
11018.523438
11026.589844
11037.926758
11034.944336
11059.526367
11060.002930
11023.943359
11037.208984
11076.776367
11089.738281
11068.796875
11093.027344
11084.175781
11029.592773
11032.640625
11007.522461
10987.892578
11003.674805
10989.154297
10988.778320
11014.626953
11041.931641
11043.670898
11035.333008
11057.154297
11044.798828
11028.944336
11035.391602
11052.434570
11054.524414
11054.683594
11087.212891
11090.907227
11079.994141
11073.556641
11081.784180
11065.669922
11065.374023
11039.562500
11081.992188
11083.850586
11083.525391
11117.144531
11148.145508
11153.765625
11150.119141
11165.981445
11144.863281
11118.794922
11108.022461
11127.822266
11124.024414
11089.156250
11090.231445
11064.375977
11040.289062
11055.672852
11044.946289
11035.112305
11041.348633
11061.505859
11046.668945
11022.943359
11017.506836
10994.838867
10973.848633
11011.710938
11026.685547
11032.176758
11028.792969
11035.325195
11012.665039
10981.961914
11013.616211
11009.759766
10987.022461
10987.424805
11032.113281
11029.381836
11018.404297
11047.370117
11065.768555
11059.514648
11100.750977
11100.296875
11058.253906
11030.996094
11017.200195
10994.984375
10981.361328
11017.956055
11015.180664
11010.429688
11040.588867
11040.753906
11008.804688
11011.456055
11024.394531
11021.799805
11021.745117
11040.760742
11026.584961
11007.736328
11040.521484
11036.893555
11015.331055
10995.210938
11007.535156
10994.327148
10980.742188
10997.304688
10979.176758
10961.531250
10982.695312
10962.088867
10958.718750
10985.933594
10987.337891
10964.239258
10989.150391
10990.709961
10981.329102
10988.622070
10970.172852
10937.749023
10961.624023
10974.029297
10960.464844
10960.621094
10984.592773
10983.137695
10975.926758
10990.075195
10962.853516
10922.579102
10921.818359
10942.834961
10945.838867
10942.952148
10959.583008
10977.114258
11006.242188
11045.261719
11112.514648
11125.433594
11078.517578
11052.332031
11020.707031
10975.743164
10972.782227
11003.887695
11009.558594
11057.571289
11059.735352
11045.821289
11045.284180
11030.841797
10986.964844
10957.110352
10989.327148
10957.662109
10991.010742
10999.125977
10969.193359
10990.952148
10979.785156
10944.810547
10928.695312
10954.965820
10961.237305
10947.364258
10937.415039
10965.912109
10968.323242
10972.746094
10984.568359
11010.335938
11002.252930
10969.607422
11001.886719
10994.365234
11000.063477
10990.479492
10998.748047
11006.829102
10978.153320
10988.260742
11017.548828
10988.330078
10980.961914
11024.963867
11022.988281
11003.767578
11002.386719
10972.563477
10945.469727
10934.456055
10966.162109
11004.439453
11010.663086
11020.916016
11041.575195
11031.516602
11032.563477
11070.653320
11061.116211
11027.963867
11017.843750
10989.713867
10953.193359
10930.934570
10949.919922
10966.202148
10972.196289
10988.641602
11025.998047
11014.239258
10985.033203
11016.166016
11013.334961
11017.843750
11024.015625
11051.978516
11052.496094
11046.004883
11037.541016
11044.989258
11032.396484
11011.000000
11024.419922
10996.175781
10962.672852
10962.120117
10959.085938
10945.701172
10970.845703
11019.971680
11027.542969
11002.224609
11019.856445
11009.109375
10999.022461
10986.712891
10986.919922
10964.980469
10948.416016
10959.550781
10962.133789
10967.011719
10971.711914
10993.319336
10979.368164
10949.441406
10966.706055
10948.152344
10909.803711
10918.420898
10945.782227
10930.776367
10923.962891
10961.977539
10951.601562
10928.149414
10937.318359
10932.867188
10926.196289
10897.785156
10906.364258
10950.764648
10984.175781
11005.208984
11042.736328
11052.974609
11040.448242
11045.874023
11061.715820
11038.898438
11053.393555
11065.015625
11000.553711
10997.206055
11010.864258
10971.504883
10974.096680
10977.082031
10946.417969
10921.800781
10945.790039
10943.924805
10923.830078
10935.660156
10945.401367
10956.532227
10958.141602
10984.759766
10984.160156
10956.022461
10951.265625
10951.866211
10939.865234
10938.932617
10957.378906
10954.813477
10952.497070
10959.739258
10967.150391
10951.522461
10945.856445
10984.606445
10995.837891
10986.929688
10999.166992
11006.237305
10967.571289
10951.407227
10976.478516
10975.078125
10986.613281
11028.458984
11033.777344
10988.958008
10992.113281
10999.633789
10972.246094
10946.346680
10942.228516
10908.818359
10892.570312
10929.114258
10938.137695
10935.350586
10955.689453
10948.974609
10930.162109
10924.758789
10920.599609
10903.722656
10912.078125
10940.792969
10943.937500
10938.517578
10967.015625
10958.005859
10957.012695
10970.301758
10974.852539
10959.574219
10961.435547
10961.387695
10925.063477
10912.065430
10925.876953
10925.968750
10914.818359
10953.880859
10947.172852
10923.043945
10948.801758
10953.305664
10929.707031
10936.043945
10945.524414
10919.963867
10902.268555
10946.150391
10940.906250
10933.897461
10949.512695
10953.356445
10930.039062
10946.903320
10955.676758
10941.790039
10930.911133
10952.281250
10941.927734
10918.196289
10912.675781
10893.919922
10878.177734
10894.810547
10887.604492
10857.580078
10858.018555
10877.346680
10873.622070
10875.336914
10904.275391
10909.958984
10915.204102
10954.666992
10960.943359
10944.291016
10940.368164
10940.670898
10933.713867
10911.391602
10923.660156
10911.791016
10900.950195
10931.927734
10931.361328
10934.864258
10974.475586
11027.755859
11066.103516
11087.423828
11093.176758
11046.253906
11004.335938
11001.816406
10989.361328
10990.394531
10983.916992
11005.885742
11000.629883
10971.469727
10935.023438
10938.505859
10937.795898
10927.631836
10960.083008
10957.767578
10938.032227
10925.118164
10926.147461
10911.188477
10906.888672
10938.408203
10947.877930
10931.973633
10934.491211
10953.097656
10956.329102
10943.631836
10973.130859
10998.715820
10981.247070
10966.500977
10951.086914
10938.076172
10900.914062
10878.780273
10917.122070
10923.019531
10915.072266
10897.703125
10903.630859
10903.348633
10886.426758
10879.341797
10912.378906
10930.067383
10947.885742
10986.446289
10987.541016
10949.118164
10926.076172
10929.197266
10914.810547
10895.000977
10918.558594
10897.597656
10896.796875
10933.354492
10946.372070
10951.186523
10979.579102
11000.192383
10985.166992
10953.441406
10952.927734
10931.930664
10912.149414
10913.092773
10918.774414
10909.103516
10915.011719
10927.035156
10950.536133
10952.938477
10967.146484
11010.514648
11013.984375
10999.920898
11012.845703
10997.125977
10977.266602
10970.255859
10989.098633
10983.039062
11002.247070
11054.740234
11068.250977
11076.090820
11083.833008
11082.636719
11040.467773
11019.076172
11018.961914
11011.894531
10983.166016
10983.352539
10978.298828
10971.372070
10962.558594
10988.062500
10968.236328
10925.076172
10943.250000
10924.005859
10908.768555
10935.513672
10938.408203
10922.220703
10956.732422
10974.551758
10940.653320
10916.305664
10917.827148
10865.824219
10840.230469
10864.319336
10871.343750
10869.737305
10898.740234
10893.830078
10883.629883
10898.831055
10905.108398
10899.984375
10906.730469
10934.473633
10939.775391
10932.208008
10935.736328
10955.222656
10956.264648
10943.015625
10924.279297
10932.495117
10913.563477
10928.549805
10965.373047
10933.285156
10910.259766
10924.751953
10903.112305
10885.623047
10896.447266
10890.699219
10865.067383
10866.216797
10903.864258
10901.861328
10903.323242
10944.151367
10949.413086
10940.230469
10953.724609
10931.010742
10914.683594
10922.238281
10933.165039
10903.218750
10883.949219
10898.264648
10900.624023
10893.968750
10925.017578
10935.907227
10936.580078
10955.488281
10960.013672
10973.257812
10995.607422
11023.286133
10996.679688
10972.069336
10976.217773
10934.208008
10892.097656
10900.217773
10910.143555
10887.597656
10887.282227
10903.313477
10914.547852
```
