## Supplementary material for "Functional connectivity across the human subcortical auditory system using an autoregressive matrix-Gaussian copula graphical model approach with partial correlations": Code: roi-00_mean_ts.txt

```
9606.263672
9541.454102
9497.272461
9478.716797
9461.908203
9444.409180
9418.715820
9419.812500
9405.794922
9404.002930
9405.386719
9419.798828
9435.059570
9421.400391
9410.211914
9418.150391
9421.437500
9426.611328
9421.790039
9397.436523
9414.229492
9410.852539
9417.636719
9419.816406
9413.463867
9375.631836
9376.634766
9410.643555
9415.231445
9407.494141
9401.185547
9379.125000
9370.967773
9362.219727
9372.236328
9371.152344
9384.333984
9417.606445
9425.533203
9432.022461
9424.414062
9420.784180
9406.636719
9374.356445
9344.718750
9354.149414
9367.956055
9362.348633
9379.818359
9378.354492
9381.929688
9379.513672
9365.208984
9381.540039
9387.501953
9373.873047
9372.623047
9383.539062
9393.422852
9384.425781
9405.271484
9408.288086
9397.183594
9388.696289
9383.956055
9395.208008
9374.664062
9382.861328
9394.125000
9394.949219
9402.179688
9415.031250
9420.605469
9413.995117
9402.838867
9393.643555
9380.142578
9376.136719
9381.040039
9388.180664
9386.098633
9384.173828
9389.786133
9402.140625
9377.170898
9377.089844
9379.921875
9402.500000
9390.767578
9397.502930
9395.508789
9389.775391
9369.246094
9378.564453
9386.197266
9402.647461
9406.962891
9402.358398
9416.886719
9401.797852
9392.542969
9389.485352
9394.627930
9410.007812
9404.864258
9406.905273
9404.401367
9382.798828
9395.896484
9388.959961
9397.891602
9376.048828
9357.380859
9387.771484
9378.492188
9377.877930
9375.947266
9384.017578
9395.239258
9393.126953
9398.446289
9404.576172
9404.896484
9416.945312
9423.052734
9422.934570
9408.641602
9414.808594
9415.853516
9403.243164
9395.418945
9407.265625
9407.916016
9407.641602
9375.327148
9374.875000
9401.162109
9383.619141
9381.272461
9388.675781
9398.366211
9408.203125
9422.138672
9477.400391
9483.477539
9455.591797
9432.931641
9421.387695
9419.197266
9415.532227
9402.576172
9403.322266
9386.871094
9380.997070
9401.201172
9419.000977
9417.857422
9400.227539
9396.527344
9421.207031
9418.826172
9411.275391
9412.250977
9427.705078
9431.617188
9402.186523
9379.695312
9369.314453
9386.102539
9375.376953
9372.685547
9355.035156
9357.599609
9335.892578
9335.659180
9328.921875
9336.698242
9332.912109
9334.416016
9326.369141
9342.263672
9333.751953
9320.819336
9331.311523
9349.920898
9354.695312
9353.515625
9357.024414
9377.575195
9385.986328
9375.756836
9388.877930
9414.973633
9405.630859
9405.676758
9400.101562
9432.144531
9434.348633
9414.813477
9417.227539
9436.953125
9408.799805
9408.409180
9413.836914
9438.027344
9438.824219
9431.910156
9452.498047
9464.144531
9443.982422
9431.579102
9421.566406
9434.893555
9413.613281
9389.881836
9371.606445
9400.452148
9382.683594
9379.534180
9384.012695
9403.993164
9395.403320
9392.496094
9382.138672
9394.866211
9394.916016
9389.400391
9402.076172
9431.720703
9435.408203
9439.637695
9439.169922
9424.625000
9412.892578
9407.873047
9402.944336
9373.463867
9353.386719
9355.842773
9371.784180
9344.873047
9345.622070
9366.591797
9367.290039
9382.249023
9394.552734
9396.022461
9403.025391
9392.302734
9389.767578
9378.465820
9353.324219
9355.700195
9352.485352
9369.190430
9363.796875
9356.888672
9347.783203
9353.272461
9335.854492
9325.387695
9344.731445
9346.112305
9350.698242
9340.681641
9344.079102
9336.022461
9328.768555
9312.360352
9325.340820
9315.436523
9299.223633
9312.736328
9305.824219
9299.292969
9284.245117
9300.315430
9315.289062
9328.540039
9352.090820
9367.574219
9366.920898
9381.789062
9397.443359
9396.284180
9378.795898
9347.854492
9324.570312
9316.629883
9328.176758
9310.958008
9300.027344
9286.833008
9281.476562
9283.317383
9288.973633
9275.122070
9273.098633
9290.000000
9290.246094
9274.481445
9286.445312
9322.078125
9331.232422
9340.265625
9369.295898
9385.322266
9392.283203
9388.710938
9389.799805
9406.746094
9405.747070
9416.754883
9411.649414
9434.505859
9436.532227
9426.227539
9416.368164
9418.661133
9419.399414
9424.312500
9426.281250
9426.815430
9407.327148
9395.407227
9387.650391
9356.734375
9341.809570
9329.583984
9350.726562
9335.191406
9326.161133
9332.918945
9351.797852
9340.825195
9333.598633
9333.586914
9361.115234
9345.272461
9342.343750
9365.324219
9354.990234
9360.456055
9361.218750
9411.540039
9419.069336
9413.897461
9412.767578
9400.817383
9391.668945
9404.640625
9375.010742
9367.984375
9374.735352
9399.315430
9404.755859
9404.769531
9430.700195
9437.530273
9406.226562
9360.627930
9363.168945
9325.767578
9317.050781
9304.066406
9325.022461
9312.992188
9289.555664
9308.125977
9307.407227
9298.807617
9298.239258
9318.824219
9319.435547
9309.402344
9305.601562
9307.458008
9296.467773
9303.562500
9301.938477
9295.333984
9322.439453
9330.209961
9349.508789
9338.318359
9339.953125
9342.843750
9359.627930
9371.554688
9366.336914
9366.624023
9375.407227
9358.735352
9359.461914
9386.269531
9367.623047
9355.814453
9363.423828
9387.777344
9383.631836
9376.715820
9372.125977
9404.342773
9404.857422
9397.485352
9408.278320
9418.155273
9416.153320
9401.430664
9403.613281
9411.214844
9381.430664
9371.343750
9390.043945
9427.012695
9410.650391
9400.100586
9401.531250
9405.421875
9377.157227
9351.004883
9354.265625
9379.498047
9379.696289
9364.984375
9368.507812
9378.535156
9374.978516
9355.844727
9361.234375
9378.055664
9370.385742
9366.040039
9414.536133
9438.061523
9457.089844
9497.390625
9510.908203
9523.783203
9508.542969
9484.921875
9434.605469
9421.361328
9394.729492
9345.541992
9333.027344
9329.288086
9344.925781
9316.459961
9319.031250
9327.652344
9314.316406
9298.761719
9315.953125
9341.697266
9345.485352
9307.054688
9319.369141
9318.547852
9329.700195
9340.079102
9382.404297
9399.365234
9437.532227
9440.831055
9448.346680
9422.268555
9379.043945
9343.275391
9345.558594
9344.830078
9330.833008
9308.283203
9305.546875
9276.509766
9263.810547
9257.823242
9263.753906
9251.707031
9243.423828
9255.305664
9246.255859
9257.781250
9309.755859
9312.026367
9341.860352
9384.458984
9430.470703
9444.323242
9465.947266
9485.233398
9474.869141
9409.137695
9362.816406
9358.580078
9328.041016
9328.945312
9308.340820
9321.762695
9313.015625
9298.799805
9291.585938
9273.272461
9265.806641
9272.349609
9283.666016
9266.372070
9256.616211
9244.875977
9270.379883
9275.632812
9271.923828
9265.349609
9273.112305
9307.116211
9331.603516
9367.285156
9396.218750
9412.901367
9374.219727
9365.378906
9344.926758
9360.821289
9346.431641
9342.611328
9340.343750
9355.599609
9353.104492
9334.980469
9359.618164
9348.000977
9363.290039
9390.854492
9427.939453
9428.221680
9389.092773
9382.621094
9395.311523
9351.646484
9324.040039
9328.865234
9350.180664
9327.569336
9316.510742
9312.347656
9319.189453
9293.718750
9289.168945
9286.591797
9296.735352
9311.599609
9320.664062
9354.113281
9379.887695
9397.089844
9438.072266
9451.754883
9455.315430
9434.588867
9393.472656
9353.546875
9347.161133
9332.873047
9326.961914
9313.107422
9339.339844
9327.010742
9341.413086
9322.877930
9351.138672
9382.923828
9390.556641
9404.811523
9425.760742
9432.733398
9399.933594
9365.611328
9351.371094
9348.334961
9346.921875
9335.031250
9340.819336
9340.440430
9327.477539
9306.399414
9318.812500
9337.736328
9360.582031
9372.286133
9381.020508
9374.382812
9376.727539
9350.998047
9361.241211
9345.489258
9333.763672
9309.140625
9297.463867
9300.383789
9296.531250
9292.976562
9302.834961
9281.263672
9304.664062
9297.375977
9320.144531
9292.466797
9286.389648
9269.367188
9262.760742
9276.322266
9282.410156
9302.288086
9233.581055
9298.955078
9316.483398
9306.745117
9256.450195
9254.024414
9249.656250
9258.746094
9253.238281
9253.468750
9250.157227
9247.518555
9235.740234
9240.795898
9249.833984
9262.303711
9303.885742
9304.980469
9316.637695
9333.850586
9345.533203
9325.526367
9302.336914
9320.330078
9353.548828
9353.250000
9360.905273
9379.141602
9384.504883
9397.311523
9394.501953
9416.578125
9457.423828
9469.849609
9462.041992
9405.956055
9353.360352
9327.386719
9320.511719
9293.640625
9316.104492
9336.972656
9327.954102
9319.808594
9345.159180
9345.291992
9391.824219
9421.531250
9421.472656
9444.057617
9483.460938
9476.435547
9473.673828
9454.684570
9431.006836
9378.193359
9331.507812
9323.265625
9290.243164
9261.725586
9278.997070
9273.219727
9253.375977
9245.564453
9230.736328
9216.184570
9206.211914
9201.724609
9186.850586
9212.073242
9190.059570
9198.519531
9207.069336
9230.330078
9235.209961
9244.333008
9249.459961
9260.736328
9251.663086
9248.909180
9244.473633
9268.770508
9259.809570
9271.083008
9284.382812
9296.423828
9280.531250
9257.541992
9269.352539
9252.789062
9250.887695
9241.542969
9251.667969
9246.053711
9255.083984
9266.302734
9301.864258
9327.947266
9383.215820
9389.266602
9413.244141
9408.536133
9395.785156
9374.207031
9381.296875
9417.990234
9426.930664
9453.367188
9470.818359
9472.404297
9457.669922
9391.161133
9364.022461
9349.920898
9327.235352
9299.869141
9302.284180
9306.161133
9285.945312
9240.066406
9242.582031
9236.596680
9225.729492
9215.608398
9218.439453
9201.149414
9202.731445
9200.214844
9205.074219
9212.398438
9201.135742
9204.572266
9222.549805
9213.975586
9189.389648
9205.114258
9223.459961
9224.684570
9223.098633
9232.588867
9238.581055
9256.281250
9272.183594
9301.956055
9292.743164
9322.731445
9326.873047
9331.484375
9362.016602
9417.613281
9435.377930
9434.430664
9416.887695
9411.051758
9370.935547
9319.688477
9314.740234
9320.989258
9294.424805
9278.992188
9286.164062
9269.400391
9244.009766
9252.137695
9275.770508
9251.625977
9221.930664
9218.848633
9231.361328
9217.802734
9214.518555
9226.228516
9208.230469
9202.262695
9177.738281
9204.605469
9211.186523
9211.141602
9240.682617
9269.789062
9295.180664
9294.632812
9279.470703
9274.911133
9271.092773
9264.208984
9270.580078
9263.899414
9304.338867
9322.957031
9349.704102
9335.738281
9340.415039
9334.083984
9307.034180
9271.466797
9250.473633
9256.126953
9250.418945
9240.199219
9232.707031
9262.041992
9274.600586
9273.462891
9265.142578
9261.844727
9269.183594
9280.604492
9276.356445
9291.226562
9286.687500
9290.145508
9266.756836
9262.255859
9256.140625
9267.601562
9272.749023
9281.185547
9276.338867
9286.050781
9287.562500
9291.419922
9302.774414
9301.358398
9275.037109
9283.743164
9280.327148
9280.189453
9271.416016
9268.695312
9261.051758
9265.450195
9261.837891
9261.064453
9289.569336
9333.831055
9363.632812
9364.363281
9354.546875
9345.012695
9327.113281
9306.207031
9318.580078
9325.490234
9316.683594
9315.306641
9353.355469
9357.080078
9395.337891
9428.603516
9449.701172
9451.256836
9429.011719
9387.537109
9341.540039
9343.481445
9327.933594
9306.117188
9279.307617
9260.269531
9273.870117
9245.991211
9222.187500
9235.082031
9234.668945
9226.673828
9213.687500
9225.229492
9224.118164
9222.380859
9216.228516
9201.077148
9201.205078
9205.255859
9211.010742
9216.007812
9213.010742
9229.616211
9297.610352
9344.558594
9332.201172
9304.714844
9279.314453
9251.966797
9244.950195
9241.874023
9214.226562
```
