## Supplementary material for "Functional connectivity across the human subcortical auditory system using an autoregressive matrix-Gaussian copula graphical model approach with partial correlations": Code: roi-01_mean_ts.txt

```
10451.174805
10353.860352
10327.530273
10248.411133
10167.499023
10177.812500
10191.618164
10147.150391
10108.645508
10132.863281
10165.676758
10125.192383
10101.301758
10128.627930
10119.770508
10111.771484
10106.918945
10122.157227
10107.539062
10061.360352
10142.523438
10159.495117
10114.303711
10124.743164
10135.220703
10153.415039
10142.159180
10109.453125
10113.158203
10148.750977
10087.124023
10178.855469
10137.583008
10137.017578
10098.623047
10171.549805
10186.541992
10231.873047
10222.604492
10298.166992
10244.180664
10211.813477
10121.979492
10105.844727
10074.224609
10088.286133
10148.714844
10092.064453
10125.916016
10125.898438
10215.226562
10191.829102
10166.075195
10136.472656
10147.619141
10196.433594
10145.745117
10132.148438
10179.190430
10166.818359
10226.826172
10177.292969
10165.694336
10216.594727
10193.577148
10206.358398
10203.934570
10190.296875
10160.114258
10165.404297
10193.934570
10186.620117
10199.056641
10170.961914
10182.924805
10145.139648
10141.468750
10165.433594
10140.899414
10141.305664
10145.843750
10138.765625
10121.642578
10117.852539
10095.227539
10103.674805
10121.718750
10216.713867
10237.416016
10206.631836
10183.592773
10176.635742
10204.698242
10152.444336
10139.320312
10176.605469
10168.084961
10205.002930
10201.174805
10187.661133
10218.620117
10200.432617
10216.174805
10158.792969
10181.306641
10169.615234
10200.883789
10236.752930
10214.841797
10155.111328
10198.171875
10200.654297
10207.466797
10185.276367
10161.378906
10182.356445
10187.834961
10219.685547
10215.634766
10191.842773
10191.830078
10194.500000
10253.700195
10240.976562
10213.936523
10246.759766
10264.317383
10194.897461
10184.363281
10217.002930
10225.507812
10200.123047
10201.508789
10168.271484
10231.000977
10173.245117
10203.970703
10205.321289
10198.443359
10182.232422
10151.669922
10229.671875
10209.189453
10256.111328
10235.128906
10286.210938
10251.819336
10212.745117
10153.868164
10231.027344
10240.793945
10215.499023
10150.226562
10182.046875
10231.472656
10214.641602
10193.492188
10177.924805
10230.570312
10238.663086
10222.483398
10258.082031
10293.400391
10261.824219
10217.800781
10213.710938
10167.802734
10144.259766
10132.111328
10169.106445
10130.847656
10195.996094
10158.459961
10146.593750
10176.411133
10162.770508
10174.587891
10118.825195
10150.556641
10170.566406
10177.448242
10098.544922
10138.070312
10156.269531
10198.566406
10118.476562
10165.543945
10187.101562
10227.979492
10184.327148
10230.923828
10271.333008
10268.192383
10273.389648
10264.141602
10279.239258
10308.249023
10290.757812
10264.898438
10275.182617
10234.203125
10200.742188
10252.087891
10269.513672
10270.986328
10295.669922
10325.057617
10333.014648
10301.667969
10223.075195
10224.590820
10194.095703
10161.096680
10125.397461
10131.351562
10135.519531
10149.011719
10160.638672
10167.711914
10217.936523
10148.129883
10141.787109
10179.757812
10186.779297
10190.959961
10151.508789
10193.976562
10176.802734
10250.151367
10237.305664
10336.591797
10297.343750
10326.291016
10300.416016
10272.287109
10183.154297
10127.879883
10115.824219
10097.967773
10083.167969
10061.306641
10053.336914
10069.865234
10071.187500
10108.495117
10151.495117
10176.632812
10150.946289
10194.834961
10177.727539
10167.022461
10096.873047
10110.805664
10112.275391
10168.027344
10203.841797
10173.801758
10200.811523
10150.277344
10124.237305
10136.812500
10146.271484
10201.882812
10233.921875
10164.391602
10159.136719
10149.341797
10176.189453
10194.319336
10172.346680
10130.294922
10135.536133
10138.902344
10158.554688
10146.302734
10117.000977
10113.786133
10133.626953
10151.047852
10208.952148
10222.092773
10270.770508
10332.231445
10340.468750
10301.171875
10260.553711
10225.520508
10178.913086
10180.868164
10153.976562
10088.004883
10089.843750
10118.407227
10091.197266
10081.530273
10081.966797
10070.180664
10088.292969
10063.746094
10065.927734
10084.497070
10084.204102
10086.729492
10109.583984
10155.868164
10200.860352
10179.836914
10182.442383
10256.250977
10263.479492
10201.122070
10219.267578
10218.002930
10225.163086
10185.485352
10235.016602
10241.055664
10252.869141
10243.916992
10282.438477
10291.264648
10327.272461
10280.413086
10269.880859
10263.957031
10225.441406
10160.763672
10178.388672
10202.760742
10174.352539
10170.639648
10158.314453
10238.079102
10181.556641
10116.546875
10171.461914
10167.391602
10150.369141
10125.402344
10131.439453
10148.203125
10096.939453
10156.674805
10185.442383
10177.916992
10192.349609
10247.325195
10233.935547
10265.394531
10241.238281
10262.754883
10145.451172
10193.457031
10233.520508
10226.299805
10298.185547
10375.716797
10389.854492
10376.739258
10323.298828
10329.268555
10203.439453
10193.596680
10173.161133
10165.531250
10119.175781
10087.508789
10115.976562
10090.658203
10086.745117
10100.145508
10125.360352
10114.878906
10104.583984
10078.247070
10100.263672
10105.494141
10065.399414
10111.723633
10104.517578
10123.864258
10166.213867
10206.986328
10161.542969
10142.348633
10073.554688
10144.337891
10145.333984
10176.249023
10164.254883
10226.314453
10193.027344
10184.012695
10194.250000
10198.742188
10140.770508
10147.203125
10129.953125
10179.135742
10123.502930
10153.749023
10182.635742
10145.843750
10158.964844
10178.319336
10192.367188
10177.568359
10152.619141
10194.640625
10176.923828
10174.584961
10151.496094
10181.946289
10160.444336
10182.858398
10192.562500
10183.105469
10235.289062
10169.708984
10088.566406
10122.929688
10146.970703
10154.277344
10139.632812
10175.308594
10176.655273
10137.473633
10099.000977
10148.270508
10168.560547
10125.088867
10106.635742
10144.487305
10114.619141
10140.205078
10171.288086
10216.941406
10192.960938
10235.766602
10243.407227
10249.252930
10175.134766
10099.650391
10130.687500
10137.161133
10108.813477
10076.158203
10084.392578
10099.749023
10062.765625
10061.290039
10117.669922
10130.330078
10151.011719
10086.073242
10112.078125
10080.166016
10063.768555
10047.707031
10087.631836
10140.588867
10128.423828
10131.092773
10196.165039
10218.814453
10219.240234
10248.315430
10246.399414
10242.735352
10148.786133
10079.944336
10085.081055
10086.687500
10042.272461
10036.264648
10067.412109
10025.279297
10022.075195
10022.203125
10031.859375
10028.652344
10005.454102
10021.202148
10055.435547
10063.531250
10086.924805
10136.007812
10151.235352
10275.083008
10357.428711
10331.380859
10350.277344
10309.416992
10230.379883
10188.913086
10145.854492
10137.814453
10125.508789
10098.090820
10122.747070
10095.775391
10092.039062
10080.825195
10120.549805
10084.948242
10083.082031
10043.867188
10052.816406
10011.914062
10016.423828
10085.609375
10054.880859
10044.803711
10031.711914
10056.209961
10069.952148
10120.678711
10188.069336
10254.052734
10176.233398
10178.544922
10133.137695
10139.400391
10128.491211
10099.000977
10171.432617
10104.832031
10106.631836
10123.340820
10140.412109
10124.768555
10118.801758
10181.369141
10165.843750
10218.601562
10185.451172
10241.599609
10168.794922
10143.219727
10095.657227
10047.064453
10041.281250
10074.847656
10116.821289
10083.023438
10059.448242
10041.345703
10050.232422
10071.025391
10041.292969
10088.459961
10066.044922
10063.973633
10073.221680
10141.643555
10158.262695
10193.428711
10192.731445
10238.532227
10171.570312
10075.744141
10074.964844
10046.154297
10006.569336
9966.994141
9997.672852
10057.192383
10041.478516
10015.647461
10056.544922
10109.702148
10080.089844
10185.477539
10220.275391
10195.444336
10169.363281
10146.334961
10153.504883
10124.714844
10135.006836
10153.148438
10136.870117
10059.120117
10078.750000
10089.196289
10065.706055
10036.127930
10073.934570
10127.368164
10092.332031
10082.777344
10098.103516
10070.488281
10130.457031
10107.881836
10139.669922
10158.468750
10109.999023
10104.056641
10094.462891
10071.567383
10063.269531
10074.294922
10037.357422
10094.744141
10094.189453
10042.518555
10083.341797
10075.599609
10085.097656
10080.992188
10083.197266
10068.939453
10088.661133
10128.086914
10193.669922
10184.775391
10137.335938
10128.861328
10091.252930
10051.920898
10023.548828
10084.497070
10071.082031
10042.203125
10024.214844
10035.783203
10076.126953
10035.376953
10083.583008
10137.730469
10159.731445
10180.299805
10157.086914
10135.259766
10125.429688
10119.894531
10069.532227
10073.022461
10093.176758
10110.641602
10039.430664
10060.886719
10119.825195
10107.078125
10164.942383
10232.877930
10205.639648
10151.416992
10081.884766
10052.437500
9974.122070
9975.420898
10008.248047
10007.312500
10053.009766
10094.100586
10060.974609
10034.575195
10109.382812
10051.291016
10127.672852
10111.301758
10183.350586
10194.386719
10274.978516
10289.560547
10177.808594
10100.386719
10129.912109
10059.184570
10036.762695
10046.244141
10049.764648
9997.532227
10025.171875
9979.461914
9944.588867
9956.880859
9957.105469
9925.981445
9870.684570
9980.615234
9903.785156
9924.430664
9954.336914
9963.342773
9973.907227
10045.009766
10072.714844
10065.259766
10046.468750
10046.084961
10053.285156
10039.113281
10084.492188
10127.259766
10109.393555
10109.253906
10091.082031
10110.665039
10054.448242
10015.324219
9997.942383
9998.967773
9982.115234
10014.222656
10002.430664
10016.373047
10019.494141
10098.862305
10087.040039
10141.211914
10154.693359
10183.030273
10069.182617
10072.053711
10127.697266
10075.927734
10116.028320
10210.665039
10225.381836
10226.669922
10243.483398
10234.379883
10157.893555
10083.812500
10114.259766
10112.454102
10104.969727
10045.800781
10044.207031
10069.792969
10051.041992
9968.776367
9969.542969
9990.523438
9956.135742
9947.287109
9994.295898
9994.440430
9948.508789
10006.211914
10035.520508
10015.701172
10022.110352
9975.062500
10025.881836
10024.673828
9974.502930
9976.814453
10023.727539
9980.417969
9986.364258
9994.208984
10016.170898
10005.481445
9996.011719
10054.201172
10009.167969
10022.289062
10115.602539
10139.659180
10169.134766
10187.020508
10195.614258
10192.754883
10140.249023
10108.965820
10094.937500
10031.678711
10023.356445
10012.338867
10004.615234
9944.338867
10001.527344
10059.336914
10001.759766
10001.323242
10004.659180
10023.710938
9988.007812
9981.136719
9993.162109
9998.597656
9919.040039
9930.950195
9963.068359
9961.138672
9945.484375
9953.816406
10047.570312
10042.252930
10074.933594
10079.218750
10073.178711
10052.834961
9988.747070
9976.576172
9958.070312
9986.407227
9996.988281
10089.605469
10095.217773
10106.398438
10110.830078
10092.270508
10013.527344
10030.970703
9960.782227
9934.141602
9936.298828
9975.597656
10007.698242
10039.254883
10038.377930
10058.370117
10060.582031
10043.213867
10014.824219
10017.641602
10088.845703
10003.843750
9982.298828
9956.018555
10010.698242
9983.394531
9960.993164
9992.058594
10044.474609
9987.220703
10000.761719
10023.103516
10046.826172
10055.596680
10086.540039
10066.355469
10089.746094
10098.784180
10036.973633
10013.026367
10039.437500
10017.229492
10016.238281
10055.133789
10020.435547
10008.553711
10023.930664
10063.050781
10091.066406
10120.958984
10118.450195
10152.608398
10069.658203
10091.971680
10081.632812
10075.440430
10006.738281
10019.462891
10060.190430
10046.882812
10151.476562
10222.596680
10185.020508
10199.448242
10187.118164
10116.687500
10061.123047
10071.067383
10098.666992
10020.869141
10054.291016
10031.358398
9990.668945
9943.324219
9957.508789
9995.693359
9936.119141
9971.932617
9989.632812
10009.067383
9941.645508
9964.756836
9965.894531
9913.330078
9915.211914
9961.671875
9969.166016
9984.828125
9994.955078
10149.548828
10223.789062
10244.382812
10178.544922
10150.281250
10115.826172
10029.531250
10001.951172
9999.240234
9963.706055
```
