## Supplementary material for "Functional connectivity across the human subcortical auditory system using an autoregressive matrix-Gaussian copula graphical model approach with partial correlations": Code: roi-02_mean_ts.txt

```
10815.301758
10774.437500
10690.346680
10629.965820
10589.798828
10593.703125
10566.403320
10539.753906
10504.606445
10546.157227
10559.870117
10556.086914
10555.278320
10560.950195
10557.712891
10532.562500
10554.611328
10563.785156
10557.044922
10532.157227
10540.241211
10539.965820
10529.471680
10501.442383
10518.083008
10519.587891
10498.472656
10518.344727
10532.645508
10515.633789
10508.492188
10514.972656
10518.404297
10493.097656
10454.809570
10491.806641
10496.408203
10502.874023
10528.207031
10547.538086
10528.538086
10517.017578
10522.487305
10501.281250
10467.228516
10474.326172
10503.564453
10525.730469
10517.419922
10504.669922
10532.534180
10510.729492
10469.556641
10458.686523
10493.980469
10493.941406
10482.561523
10474.110352
10490.692383
10502.917969
10480.278320
10500.217773
10507.940430
10483.448242
10481.477539
10525.033203
10510.962891
10490.977539
10480.885742
10495.158203
10511.612305
10499.191406
10504.900391
10498.779297
10482.947266
10444.516602
10461.715820
10475.480469
10473.186523
10464.832031
10478.791992
10485.758789
10460.030273
10487.470703
10468.535156
10437.340820
10445.945312
10489.541016
10508.299805
10491.105469
10472.184570
10490.642578
10515.328125
10503.166016
10478.688477
10495.522461
10520.406250
10495.211914
10510.125000
10515.564453
10491.378906
10492.384766
10481.231445
10499.168945
10474.908203
10452.833984
10481.438477
10485.845703
10480.813477
10474.572266
10476.101562
10475.010742
10449.510742
10474.945312
10462.208008
10462.859375
10466.621094
10478.480469
10495.296875
10477.889648
10468.730469
10492.254883
10508.899414
10495.618164
10474.553711
10503.691406
10512.368164
10505.643555
10489.009766
10477.500977
10478.868164
10465.617188
10468.351562
10449.568359
10472.785156
10455.539062
10472.449219
10461.682617
10467.474609
10454.794922
10454.338867
10467.916016
10511.275391
10522.609375
10536.852539
10534.535156
10511.082031
10505.681641
10477.028320
10521.187500
10516.318359
10498.807617
10455.068359
10489.705078
10490.460938
10493.738281
10483.456055
10505.422852
10489.202148
10485.724609
10473.046875
10481.896484
10489.895508
10490.370117
10484.445312
10468.182617
10448.161133
10432.208984
10426.927734
10419.558594
10408.980469
10389.713867
10401.429688
10406.050781
10388.821289
10392.523438
10415.123047
10417.673828
10413.060547
10416.469727
10450.861328
10439.310547
10411.511719
10408.163086
10424.440430
10420.241211
10420.502930
10419.356445
10456.945312
10435.597656
10440.490234
10448.951172
10460.323242
10456.792969
10481.898438
10455.348633
10483.347656
10479.776367
10502.791016
10461.922852
10451.209961
10427.412109
10459.437500
10452.004883
10468.719727
10494.061523
10527.817383
10521.752930
10504.589844
10483.249023
10475.590820
10447.886719
10436.511719
10402.674805
10386.705078
10360.012695
10367.918945
10375.089844
10393.601562
10394.119141
10426.071289
10418.975586
10438.130859
10429.696289
10439.279297
10418.696289
10412.365234
10416.751953
10453.039062
10483.867188
10477.631836
10468.027344
10492.518555
10474.450195
10460.856445
10434.270508
10416.987305
10399.532227
10365.345703
10374.979492
10358.928711
10359.834961
10362.316406
10385.598633
10384.732422
10402.562500
10396.053711
10387.249023
10394.460938
10379.719727
10361.050781
10377.820312
10360.955078
10372.833984
10370.164062
10375.219727
10379.511719
10370.391602
10372.490234
10360.033203
10347.594727
10347.445312
10382.523438
10394.940430
10374.483398
10346.073242
10346.432617
10356.185547
10316.129883
10323.487305
10314.646484
10322.125000
10311.753906
10335.678711
10318.566406
10311.002930
10306.618164
10326.177734
10358.117188
10358.762695
10352.470703
10372.959961
10384.400391
10396.321289
10388.186523
10372.573242
10351.160156
10334.986328
10294.481445
10301.007812
10281.762695
10265.947266
10272.355469
10264.600586
10259.140625
10275.815430
10303.182617
10286.458008
10287.856445
10285.949219
10301.421875
10292.027344
10295.029297
10299.918945
10335.776367
10335.805664
10348.858398
10354.593750
10389.116211
10381.427734
10366.218750
10352.465820
10406.463867
10413.556641
10406.826172
10409.520508
10435.643555
10416.355469
10393.136719
10417.010742
10447.199219
10428.249023
10426.925781
10428.693359
10422.043945
10409.825195
10369.206055
10384.902344
10350.292969
10388.372070
10366.311523
10373.334961
10357.035156
10366.509766
10361.592773
10356.771484
10337.411133
10334.926758
10343.583984
10345.587891
10341.119141
10330.611328
10377.159180
10382.834961
10379.465820
10369.765625
10413.723633
10432.376953
10396.312500
10400.915039
10409.057617
10371.878906
10379.526367
10362.347656
10394.854492
10419.761719
10457.131836
10462.739258
10452.442383
10448.906250
10394.840820
10362.413086
10319.221680
10327.341797
10317.223633
10300.460938
10277.344727
10292.558594
10292.134766
10268.269531
10291.238281
10316.928711
10281.695312
10243.799805
10269.905273
10280.794922
10257.197266
10236.833984
10279.285156
10299.070312
10300.883789
10313.903320
10343.986328
10347.505859
10322.673828
10310.808594
10332.258789
10345.636719
10344.339844
10366.377930
10367.742188
10364.613281
10340.625977
10334.474609
10346.885742
10330.300781
10322.491211
10314.970703
10342.577148
10340.155273
10345.782227
10335.469727
10367.176758
10351.427734
10371.375000
10374.459961
10367.472656
10374.348633
10383.167969
10359.379883
10346.592773
10347.055664
10353.607422
10361.588867
10380.709961
10381.930664
10377.848633
10361.555664
10358.335938
10341.328125
10342.988281
10337.507812
10349.605469
10339.521484
10343.335938
10327.513672
10309.871094
10310.908203
10318.684570
10317.469727
10318.069336
10326.371094
10342.544922
10364.086914
10369.646484
10436.916016
10458.276367
10471.643555
10462.897461
10470.875977
10475.306641
10406.130859
10352.968750
10342.524414
10332.442383
10307.371094
10285.642578
10301.595703
10300.480469
10263.629883
10236.369141
10276.157227
10285.137695
10280.865234
10276.917969
10291.104492
10281.322266
10285.590820
10258.686523
10298.058594
10306.425781
10289.857422
10303.597656
10348.005859
10363.260742
10352.240234
10319.118164
10332.567383
10332.875000
10297.433594
10278.021484
10289.142578
10277.363281
10252.189453
10218.170898
10235.406250
10224.829102
10194.588867
10190.829102
10195.838867
10202.718750
10197.627930
10206.609375
10252.947266
10243.808594
10283.801758
10317.080078
10352.669922
10404.478516
10452.556641
10470.331055
10419.996094
10421.762695
10370.756836
10324.497070
10308.832031
10296.078125
10274.485352
10256.863281
10279.474609
10270.590820
10234.077148
10228.037109
10255.374023
10248.719727
10218.287109
10223.763672
10225.537109
10187.293945
10179.402344
10226.468750
10232.210938
10207.404297
10236.289062
10240.705078
10262.725586
10274.119141
10308.042969
10334.396484
10319.045898
10284.862305
10276.560547
10294.989258
10271.356445
10267.969727
10292.610352
10304.659180
10286.319336
10297.591797
10297.967773
10260.049805
10284.650391
10317.352539
10327.332031
10331.120117
10360.182617
10346.744141
10340.843750
10297.544922
10305.154297
10281.771484
10287.452148
10266.232422
10273.849609
10270.274414
10272.806641
10251.687500
10258.643555
10245.154297
10213.156250
10233.969727
10248.608398
10257.610352
10255.430664
10319.246094
10361.252930
10351.886719
10348.971680
10359.175781
10333.003906
10285.229492
10279.307617
10292.339844
10285.786133
10253.496094
10246.633789
10267.907227
10281.817383
10254.858398
10290.210938
10316.099609
10298.465820
10352.812500
10359.003906
10344.970703
10324.136719
10325.990234
10312.006836
10304.227539
10321.246094
10325.088867
10295.942383
10266.305664
10271.449219
10256.041016
10253.974609
10248.474609
10287.896484
10317.638672
10298.019531
10296.170898
10302.154297
10271.604492
10259.890625
10249.773438
10258.775391
10260.403320
10226.533203
10204.943359
10221.344727
10217.048828
10221.414062
10216.042969
10247.432617
10261.396484
10258.307617
10228.101562
10222.439453
10214.544922
10203.681641
10223.874023
10213.817383
10229.789062
10241.643555
10251.332031
10271.172852
10247.368164
10207.650391
10194.107422
10174.081055
10184.551758
10194.681641
10195.846680
10188.144531
10186.160156
10160.038086
10176.658203
10182.740234
10202.308594
10229.608398
10253.843750
10293.121094
10296.123047
10289.699219
10273.721680
10292.178711
10269.297852
10286.601562
10269.247070
10300.999023
10296.124023
10280.273438
10322.847656
10351.704102
10361.223633
10384.883789
10437.608398
10440.457031
10363.998047
10299.367188
10295.022461
10247.900391
10215.857422
10217.725586
10233.750000
10224.724609
10255.360352
10244.676758
10226.530273
10315.739258
10336.449219
10319.472656
10354.104492
10398.360352
10409.198242
10435.215820
10406.714844
10372.384766
10331.027344
10267.843750
10224.591797
10211.972656
10195.510742
10194.048828
10171.668945
10193.742188
10164.829102
10129.786133
10151.642578
10127.679688
10102.514648
10088.918945
10115.045898
10094.615234
10100.263672
10109.640625
10147.652344
10163.272461
10194.237305
10186.493164
10178.666016
10180.605469
10196.765625
10171.125000
10182.855469
10186.008789
10208.694336
10218.588867
10202.191406
10200.079102
10205.094727
10186.011719
10149.247070
10160.811523
10157.046875
10146.526367
10149.156250
10199.887695
10188.255859
10199.646484
10244.094727
10289.421875
10298.427734
10323.691406
10324.510742
10301.319336
10288.101562
10296.641602
10289.903320
10296.589844
10369.610352
10371.768555
10366.491211
10358.430664
10331.491211
10288.491211
10267.217773
10260.471680
10259.207031
10251.644531
10222.489258
10229.215820
10199.223633
10171.118164
10123.478516
10143.358398
10128.771484
10103.177734
10084.746094
10117.384766
10136.062500
10102.045898
10116.278320
10136.811523
10136.026367
10112.844727
10115.871094
10129.788086
10112.171875
10095.459961
10124.471680
10147.567383
10125.948242
10123.834961
10170.095703
10191.716797
10192.251953
10225.456055
10250.652344
10241.320312
10262.864258
10294.147461
10328.877930
10337.086914
10372.774414
10349.109375
10320.523438
10308.336914
10298.152344
10248.833984
10211.602539
10201.516602
10189.035156
10184.794922
10144.577148
10172.629883
10148.674805
10166.843750
10138.756836
10151.859375
10142.444336
10135.375977
10126.563477
10135.883789
10138.919922
10099.963867
10124.366211
10127.927734
10105.419922
10095.201172
10128.418945
10168.919922
10171.333984
10184.985352
10199.992188
10186.512695
10166.337891
10158.729492
10176.121094
10179.908203
10187.818359
10191.674805
10251.400391
10288.935547
10265.810547
10251.385742
10260.699219
10205.556641
10187.162109
10174.046875
10163.226562
10153.660156
10177.364258
10159.347656
10145.276367
10150.668945
10189.458984
10202.944336
10169.113281
10160.672852
10192.918945
10228.432617
10207.145508
10174.832031
10205.825195
10192.399414
10162.250977
10131.368164
10184.550781
10214.834961
10190.091797
10170.415039
10205.601562
10221.659180
10215.111328
10188.811523
10206.405273
10201.541016
10187.043945
10172.680664
10197.110352
10210.080078
10178.611328
10166.343750
10198.150391
10201.363281
10186.809570
10211.944336
10259.613281
10285.621094
10272.105469
10270.858398
10280.041992
10251.195312
10236.110352
10234.720703
10248.907227
10223.343750
10247.140625
10244.725586
10247.169922
10315.803711
10356.708008
10369.764648
10331.817383
10352.600586
10321.330078
10265.923828
10223.541016
10240.527344
10204.946289
10195.260742
10172.442383
10157.549805
10135.763672
10156.470703
10145.080078
10120.073242
10147.036133
10137.709961
10123.023438
10110.681641
10127.225586
10145.165039
10097.818359
10103.817383
10134.605469
10146.110352
10147.431641
10180.451172
10197.740234
10234.808594
10289.038086
10247.000977
10239.400391
10198.310547
10146.764648
10142.271484
10128.020508
10093.251953
```
