## Supplementary material for "Functional connectivity across the human subcortical auditory system using an autoregressive matrix-Gaussian copula graphical model approach with partial correlations": Code: roi-03_mean_ts.txt

```
11110.712891
11043.694336
10983.320312
10861.917969
10813.632812
10877.764648
10820.692383
10822.680664
10798.085938
10823.210938
10764.703125
10803.187500
10787.126953
10755.112305
10782.512695
10751.700195
10756.704102
10798.649414
10765.061523
10795.770508
10782.441406
10779.631836
10785.866211
10760.917969
10798.817383
10791.194336
10792.800781
10795.924805
10781.528320
10791.839844
10779.794922
10787.831055
10754.965820
10769.886719
10756.520508
10799.986328
10840.763672
10820.373047
10795.736328
10871.755859
10888.171875
10787.915039
10739.833984
10723.829102
10699.933594
10707.495117
10750.407227
10732.646484
10752.149414
10809.005859
10859.991211
10806.281250
10823.460938
10710.592773
10813.192383
10788.498047
10793.052734
10797.592773
10768.544922
10786.921875
10749.652344
10776.249023
10768.842773
10760.373047
10795.297852
10805.848633
10822.924805
10773.224609
10819.607422
10781.868164
10800.044922
10766.232422
10830.624023
10746.414062
10819.479492
10762.613281
10779.270508
10755.974609
10734.395508
10783.275391
10752.767578
10785.229492
10769.947266
10796.673828
10713.038086
10677.780273
10775.922852
10774.600586
10840.967773
10838.315430
10776.058594
10802.059570
10772.328125
10771.037109
10782.576172
10768.607422
10763.751953
10783.360352
10856.248047
10820.302734
10788.038086
10817.037109
10843.642578
10802.812500
10748.375977
10761.586914
10827.017578
10805.762695
10810.899414
10804.332031
10743.817383
10758.212891
10758.028320
10784.036133
10755.482422
10709.399414
10766.568359
10791.613281
10748.075195
10722.880859
10731.578125
10842.623047
10803.812500
10771.247070
10843.603516
10822.489258
10787.073242
10812.777344
10779.537109
10809.120117
10804.484375
10795.142578
10790.284180
10732.530273
10766.294922
10786.850586
10778.695312
10796.916016
10752.290039
10792.092773
10755.018555
10735.290039
10787.035156
10802.220703
10798.315430
10811.401367
10746.850586
10685.266602
10758.823242
10865.100586
10848.396484
10744.944336
10720.007812
10764.989258
10782.823242
10742.094727
10792.200195
10766.557617
10729.040039
10765.899414
10798.828125
10777.125000
10808.369141
10832.502930
10760.837891
10722.649414
10732.202148
10765.985352
10729.673828
10690.754883
10653.002930
10679.818359
10703.072266
10702.662109
10643.415039
10705.479492
10734.639648
10649.953125
10706.512695
10730.639648
10793.075195
10699.036133
10662.915039
10695.421875
10627.124023
10700.011719
10670.480469
10659.777344
10689.942383
10719.528320
10711.057617
10796.857422
10809.232422
10827.412109
10802.811523
10792.438477
10839.496094
10788.505859
10802.132812
10785.887695
10718.876953
10675.710938
10674.621094
10749.039062
10785.811523
10726.160156
10877.979492
10850.789062
10809.997070
10716.962891
10743.968750
10799.674805
10637.253906
10616.354492
10662.084961
10618.570312
10639.940430
10634.476562
10650.385742
10655.132812
10674.823242
10663.913086
10702.713867
10722.969727
10674.118164
10587.561523
10667.131836
10702.389648
10685.617188
10747.091797
10714.549805
10820.429688
10849.033203
10754.281250
10748.360352
10667.797852
10575.826172
10573.796875
10561.843750
10571.897461
10537.533203
10581.961914
10608.705078
10592.714844
10563.145508
10695.450195
10666.190430
10646.294922
10642.095703
10605.805664
10662.935547
10605.738281
10541.842773
10594.432617
10625.059570
10726.915039
10710.535156
10668.166016
10671.264648
10661.024414
10605.912109
10679.325195
10743.303711
10692.693359
10669.253906
10635.274414
10629.979492
10632.611328
10616.152344
10624.600586
10628.912109
10538.134766
10614.857422
10607.215820
10539.465820
10599.867188
10576.209961
10593.471680
10635.606445
10613.902344
10708.299805
10695.325195
10753.333984
10754.520508
10778.005859
10716.054688
10646.796875
10589.445312
10617.040039
10531.564453
10550.844727
10522.960938
10538.170898
10582.267578
10565.205078
10513.185547
10563.537109
10559.624023
10531.850586
10530.626953
10534.872070
10527.428711
10519.142578
10555.485352
10571.766602
10660.963867
10615.871094
10658.875977
10712.013672
10742.054688
10627.895508
10589.110352
10628.433594
10677.465820
10617.365234
10683.629883
10682.658203
10682.200195
10716.254883
10761.829102
10772.468750
10761.201172
10736.920898
10743.615234
10694.116211
10726.986328
10633.337891
10635.262695
10618.703125
10621.937500
10600.833984
10608.921875
10603.051758
10608.387695
10564.174805
10628.341797
10643.856445
10572.000000
10518.835938
10521.371094
10568.792969
10627.456055
10657.143555
10659.964844
10655.272461
10675.655273
10638.474609
10702.980469
10781.089844
10707.081055
10681.680664
10625.042969
10625.582031
10647.842773
10692.702148
10753.549805
10760.853516
10820.195312
10784.806641
10728.873047
10686.197266
10645.607422
10567.090820
10530.094727
10557.416992
10514.642578
10557.947266
10485.075195
10561.477539
10582.247070
10537.723633
10583.270508
10529.576172
10502.492188
10548.165039
10471.816406
10442.217773
10450.292969
10480.162109
10483.241211
10577.182617
10587.860352
10619.536133
10614.969727
10598.019531
10549.495117
10527.447266
10543.674805
10613.781250
10617.944336
10652.299805
10563.860352
10539.770508
10586.376953
10585.555664
10533.935547
10535.684570
10492.959961
10559.111328
10544.342773
10526.745117
10535.938477
10575.582031
10585.716797
10557.550781
10585.137695
10521.100586
10562.215820
10533.194336
10588.306641
10543.152344
10498.968750
10563.299805
10588.026367
10520.667969
10591.402344
10592.986328
10626.780273
10525.988281
10518.289062
10537.210938
10568.376953
10552.024414
10577.522461
10558.727539
10633.402344
10511.556641
10501.924805
10521.710938
10543.710938
10517.685547
10462.705078
10457.230469
10483.465820
10504.724609
10549.248047
10524.131836
10529.685547
10621.732422
10661.966797
10638.450195
10514.602539
10557.807617
10538.301758
10495.434570
10494.498047
10491.251953
10491.510742
10469.842773
10457.902344
10543.163086
10474.725586
10490.663086
10528.257812
10551.967773
10475.710938
10458.305664
10524.234375
10487.972656
10458.847656
10503.133789
10508.095703
10470.794922
10495.485352
10527.138672
10593.264648
10620.417969
10653.491211
10628.237305
10534.347656
10491.842773
10498.607422
10460.703125
10439.874023
10381.873047
10408.992188
10400.553711
10389.968750
10395.382812
10406.632812
10376.722656
10419.817383
10414.537109
10430.650391
10424.480469
10450.377930
10481.780273
10618.947266
10670.031250
10654.678711
10747.272461
10739.935547
10744.225586
10594.084961
10614.709961
10562.760742
10470.781250
10515.339844
10467.823242
10447.822266
10450.218750
10457.520508
10431.848633
10497.645508
10423.357422
10444.592773
10430.254883
10430.558594
10451.884766
10396.344727
10447.319336
10382.247070
10440.813477
10424.154297
10426.533203
10396.162109
10502.524414
10555.219727
10595.467773
10581.544922
10576.828125
10520.909180
10543.400391
10471.634766
10487.770508
10542.013672
10487.512695
10470.847656
10516.634766
10475.893555
10497.533203
10474.199219
10525.190430
10504.216797
10549.130859
10593.902344
10589.106445
10529.977539
10493.008789
10486.151367
10492.112305
10437.344727
10450.087891
10494.291992
10531.289062
10433.954102
10419.468750
10482.655273
10501.024414
10382.867188
10334.047852
10348.645508
10416.679688
10394.559570
10491.566406
10427.738281
10448.006836
10521.866211
10553.308594
10534.167969
10463.378906
10479.072266
10464.663086
10363.876953
10362.917969
10417.912109
10408.974609
10388.114258
10396.300781
10427.687500
10442.586914
10473.790039
10541.990234
10582.242188
10554.280273
10563.085938
10505.688477
10576.998047
10549.616211
10542.166992
10533.926758
10562.694336
10517.059570
10488.012695
10432.171875
10425.982422
10465.874023
10445.472656
10423.244141
10423.170898
10427.994141
10445.403320
10424.281250
10443.302734
10463.494141
10456.788086
10480.662109
10479.135742
10420.739258
10446.041992
10369.480469
10429.037109
10433.375000
10457.212891
10424.502930
10490.459961
10436.386719
10393.318359
10425.021484
10439.726562
10418.502930
10401.025391
10403.912109
10412.407227
10510.968750
10530.404297
10542.255859
10446.365234
10464.715820
10424.328125
10425.897461
10395.050781
10410.230469
10437.228516
10385.378906
10380.997070
10346.620117
10365.693359
10362.140625
10475.511719
10411.576172
10503.487305
10556.469727
10521.371094
10500.871094
10516.544922
10505.695312
10412.039062
10372.947266
10389.825195
10449.844727
10399.958984
10432.325195
10455.985352
10452.738281
10585.504883
10639.078125
10646.143555
10556.732422
10513.430664
10449.223633
10369.375977
10367.700195
10382.802734
10361.842773
10407.031250
10430.403320
10421.935547
10378.933594
10430.092773
10438.216797
10454.796875
10484.389648
10564.774414
10596.270508
10611.332031
10632.328125
10545.263672
10515.305664
10495.424805
10404.969727
10397.764648
10375.185547
10401.375977
10378.024414
10340.289062
10353.049805
10348.215820
10346.266602
10294.961914
10284.828125
10334.931641
10342.511719
10278.022461
10256.368164
10304.357422
10327.194336
10370.212891
10401.852539
10442.328125
10413.674805
10402.010742
10391.333984
10432.090820
10344.940430
10384.435547
10448.251953
10548.315430
10497.783203
10513.425781
10424.486328
10450.342773
10416.729492
10389.966797
10361.104492
10370.495117
10387.916016
10385.754883
10357.732422
10391.157227
10428.856445
10498.912109
10492.396484
10587.472656
10552.803711
10433.618164
10431.485352
10478.819336
10431.729492
10414.651367
10538.539062
10509.653320
10625.291992
10590.933594
10516.641602
10513.804688
10540.586914
10453.326172
10468.315430
10498.539062
10504.642578
10392.683594
10385.916016
10391.916992
10363.119141
10353.752930
10326.230469
10293.346680
10294.575195
10366.992188
10397.351562
10367.341797
10311.637695
10367.260742
10343.371094
10358.672852
10359.570312
10321.429688
10374.649414
10349.036133
10337.427734
10354.879883
10312.904297
10280.708984
10296.603516
10361.331055
10401.320312
10426.256836
10460.828125
10386.929688
10425.854492
10449.649414
10491.594727
10512.864258
10566.671875
10554.881836
10488.328125
10491.860352
10456.556641
10437.790039
10356.504883
10361.790039
10323.700195
10408.176758
10349.632812
10333.629883
10407.242188
10421.202148
10372.148438
10341.881836
10421.727539
10338.555664
10362.751953
10366.243164
10355.676758
10259.788086
10319.808594
10339.073242
10310.486328
10301.143555
10364.809570
10367.511719
10358.421875
10504.716797
10426.046875
10437.950195
10340.225586
10318.116211
10280.362305
10316.195312
10342.100586
10364.082031
10453.939453
10480.757812
10471.120117
10562.634766
10494.826172
10363.888672
10426.207031
10343.995117
10310.466797
10328.322266
10321.946289
10400.416016
10370.407227
10375.230469
10406.520508
10405.805664
10333.019531
10369.640625
10460.415039
10468.719727
10402.999023
10391.300781
10378.004883
10377.504883
10331.120117
10289.199219
10357.860352
10423.363281
10284.207031
10387.404297
10430.870117
10433.796875
10373.014648
10401.730469
10407.350586
10385.662109
10344.357422
10332.815430
10381.344727
10374.213867
10342.198242
10357.209961
10377.192383
10302.983398
10371.934570
10349.124023
10458.199219
10397.870117
10519.937500
10544.716797
10483.520508
10428.508789
10379.798828
10414.504883
10416.254883
10409.241211
10385.158203
10348.923828
10410.645508
10542.040039
10493.147461
10547.030273
10613.373047
10590.664062
10483.662109
10422.357422
10380.320312
10480.143555
10343.168945
10358.986328
10373.674805
10317.484375
10278.748047
10340.729492
10363.991211
10341.584961
10332.003906
10357.865234
10372.531250
10274.567383
10325.255859
10317.583984
10299.367188
10262.703125
10328.395508
10366.191406
10337.252930
10380.841797
10458.393555
10570.389648
10587.450195
10580.472656
10517.497070
10479.708008
10370.660156
10314.469727
10351.607422
10293.674805
```
