## Supplementary material for "Functional connectivity across the human subcortical auditory system using an autoregressive matrix-Gaussian copula graphical model approach with partial correlations": Code: roi-04_mean_ts.txt

```
8761.689453
8944.671875
8600.595703
8693.457031
8586.734375
8472.849609
8560.292969
8579.208984
8726.378906
8939.371094
8242.746094
8624.189453
8737.625977
8946.393555
8517.308594
8607.912109
8812.529297
8644.519531
8680.993164
8458.583984
8762.277344
8549.985352
8501.849609
8529.669922
8383.230469
8320.455078
8221.116211
8413.285156
8567.071289
8308.770508
8622.751953
8755.135742
8687.669922
8467.091797
8830.306641
8527.535156
8417.814453
8657.524414
8635.724609
8610.329102
8440.794922
8741.601562
8735.318359
8319.272461
8326.966797
8728.929688
8471.955078
8554.250977
8345.390625
8593.779297
8584.980469
8765.771484
8300.872070
8534.792969
8656.453125
8518.007812
8389.739258
8363.857422
8447.934570
8365.978516
8687.099609
8903.892578
8871.601562
8561.798828
8455.869141
8887.597656
8564.634766
8357.623047
8390.885742
8614.855469
8148.100098
8449.474609
8462.539062
8748.964844
8393.292969
8565.631836
8753.626953
8468.598633
8378.788086
8554.912109
8628.666992
8498.650391
8690.102539
8526.966797
8566.111328
8407.044922
8272.490234
8503.642578
8689.837891
8417.425781
8569.144531
8641.860352
8588.634766
8399.857422
8315.371094
8447.874023
8314.730469
8449.025391
8474.457031
8576.770508
8415.500000
8520.896484
8590.514648
8796.328125
8322.569336
8709.052734
8402.955078
8558.848633
8063.534180
8508.383789
8385.140625
8212.334961
8480.744141
8444.401367
8564.621094
8266.131836
8208.059570
8324.150391
8454.302734
8416.617188
8264.505859
8464.859375
8661.388672
8602.851562
8339.800781
8409.083008
8416.280273
8156.997070
8515.789062
8525.933594
8363.332031
8348.658203
8453.728516
8697.091797
8527.673828
8357.654297
8234.896484
8377.701172
8393.949219
8259.194336
8512.865234
8430.183594
8618.516602
8486.328125
8569.587891
8566.092773
8453.287109
8116.503906
8533.182617
8636.393555
8488.045898
8085.070312
8669.312500
8633.067383
8371.613281
8224.531250
8586.480469
8619.084961
8220.824219
8017.231445
8557.564453
8469.356445
8457.835938
8332.036133
8414.135742
8429.923828
8181.455566
8578.015625
8581.937500
8517.832031
8419.062500
8503.325195
8522.484375
8337.375000
8168.650391
8185.331055
8373.230469
8794.541016
8152.929688
8627.644531
8641.449219
8421.044922
8272.290039
8429.354492
8531.523438
8444.908203
8137.741211
8445.976562
8480.657227
8343.374023
8249.952148
8025.641602
8558.532227
8591.083984
8395.190430
8162.169922
8358.669922
8322.739258
8231.130859
8524.872070
8518.140625
8411.435547
8465.095703
8211.195312
8510.536133
8597.718750
8220.276367
8397.576172
8566.114258
8610.074219
8148.464844
8484.717773
8509.375000
8465.675781
8362.433594
8245.462891
8440.576172
8309.662109
8081.897949
8399.416016
8303.167969
8376.522461
8027.302246
8210.389648
8489.503906
8094.336914
8186.027344
8133.987305
8665.593750
8291.025391
8050.622070
8089.213867
8563.522461
8230.597656
8483.582031
8433.474609
8623.204102
8527.775391
8443.294922
8358.264648
8459.013672
8213.789062
8437.440430
8610.113281
8191.370117
8057.730469
8536.015625
8858.999023
8198.503906
8372.357422
8637.125000
8476.585938
8433.153320
8118.436523
8313.740234
8438.190430
8260.286133
8405.838867
8507.017578
8249.494141
8088.936523
8502.427734
8437.394531
8525.999023
8184.660156
8097.946289
8627.154297
8135.584961
8110.339844
8347.164062
8436.623047
7974.203125
8476.074219
8765.683594
8333.035156
8256.119141
8373.347656
8652.103516
8164.677734
7905.497559
7767.921875
7706.913574
7840.555664
8470.103516
8456.078125
8313.378906
8336.668945
8093.664062
7964.665039
8175.873535
8225.043945
8397.948242
8223.548828
8253.813477
7991.670410
8451.732422
8283.020508
8258.328125
8203.355469
8338.711914
8433.332031
8009.966797
8058.270996
8624.157227
8148.463867
7951.330078
8080.593750
8127.026367
8072.785156
7947.018555
7810.207031
8323.334961
8331.342773
7931.017578
7878.175781
8435.058594
8333.914062
8014.401367
8146.857422
8359.589844
8310.666016
7828.678711
8326.020508
8320.418945
7918.828125
7876.503418
8071.632324
7737.466309
7964.655273
8141.326172
8371.957031
7995.150879
7938.934082
8108.711426
8622.830078
7977.901367
8269.236328
8328.378906
8404.872070
8042.416992
8235.522461
8131.845703
8625.072266
8167.075195
8155.228516
8530.806641
8308.644531
8340.578125
8126.728516
8283.732422
8429.146484
7877.891602
8131.698242
8211.045898
8206.669922
8448.466797
7973.787109
7838.644043
8139.488281
8317.912109
7874.594727
8104.175781
8306.398438
8425.414062
7797.483398
8369.328125
8390.302734
8177.129883
7834.104492
8277.865234
8444.134766
8203.800781
8056.889648
8265.163086
8395.080078
8069.477051
7886.890137
8154.368164
8449.436523
7915.896973
7619.039551
8409.085938
8388.985352
8025.432129
8116.055664
8317.189453
8656.464844
7992.445312
8059.331055
8467.581055
8281.783203
8264.008789
7792.607422
8103.982910
8250.983398
8052.776855
8101.533203
8215.165039
8280.791992
8183.750977
7925.692383
8193.952148
8436.984375
8098.774414
8060.605469
8167.995117
8036.336914
8368.650391
8093.575195
8470.083984
8138.280273
8456.034180
8174.427734
8079.498047
8256.630859
8253.089844
7893.054688
8273.776367
8238.044922
8396.533203
7885.783691
8097.062500
8157.354492
8436.481445
8003.028809
8185.094727
8594.821289
8281.739258
8213.423828
7824.668945
8064.884766
8365.081055
8081.299805
7931.610840
8230.842773
8065.681641
7744.018555
7634.968262
7599.515137
8052.128418
8023.209961
7607.252441
7937.637695
7930.007812
8044.453125
7746.698730
8038.571289
8072.112305
7867.696777
7706.892578
8211.623047
8145.401367
8019.344727
7837.399414
7998.395508
8264.614258
8097.519531
7960.602051
8384.767578
8044.905273
7894.606445
7533.462891
8059.970703
8128.560547
7660.964844
7549.064453
7970.189453
8046.158691
8141.950684
7773.704102
8165.132812
8161.608398
7834.816895
7625.395996
7972.566406
8098.433594
7757.338379
8023.222656
8123.625000
8046.265625
7880.833008
7946.505371
7918.743652
7935.824219
8114.035156
7950.476562
7818.540039
7767.433594
7686.031250
7821.017578
7867.399414
7923.504883
7952.222656
7905.457031
7755.007812
7987.735352
8027.010742
7853.032227
7762.254883
8046.250977
7929.612305
7887.920898
8133.668457
8085.921387
7895.152344
8085.545898
8269.838867
7678.860352
7709.943359
7912.886719
8317.276367
8065.572266
7790.185547
8386.687500
8145.140625
7873.540039
7824.399414
7801.087891
8007.644043
7981.956055
8027.080078
8289.535156
8029.562012
7796.473145
8005.080078
7926.892090
8048.947266
7915.951172
7989.285645
8056.045410
8362.856445
7699.498047
7758.636230
7942.403320
8134.789551
7997.559082
7723.476562
7976.257324
7850.461426
7810.038574
7903.801270
8106.834961
8215.755859
7881.035645
8242.881836
8046.061523
8105.892578
7984.695801
7776.813477
7929.435059
7990.260742
7934.083984
7891.706055
8031.760742
8065.419922
7914.583984
7737.479004
7868.897461
8021.968750
7627.679199
7769.431641
7954.664062
7862.395996
7980.133789
7484.873047
7703.803711
8067.997070
8007.043945
8132.907715
8106.304688
7938.458496
7922.530273
7916.452148
7410.259766
7609.171387
8028.951172
7869.180664
7729.123047
7814.139160
8211.139648
7816.502930
7669.469727
7868.800781
8136.866211
8039.479980
7694.944336
7682.833984
8035.354492
8031.704102
7698.254395
8121.975586
8232.753906
7941.379883
7726.523438
7965.391602
8239.496094
7722.597656
7700.399414
8013.583008
8340.220703
7825.532715
7828.931152
7769.323242
8078.461426
7946.211914
8001.936523
7833.350586
8024.653320
7850.156250
7791.227051
7814.714355
7882.082031
7757.190430
7908.126953
8425.207031
8511.376953
8085.666016
8312.230469
7905.666992
7946.008789
7825.195801
8070.867188
7837.521484
7974.726562
8120.570312
7957.244141
7872.767578
8030.788086
7626.940430
8002.181641
8077.520508
7759.298828
7877.653320
7825.616211
7845.761719
7946.452148
7921.083008
8067.460938
8302.688477
8048.832520
7866.874512
7749.183594
8136.801758
7856.985352
7481.089844
7701.102539
8157.559570
7946.206543
7874.586426
7785.112305
7995.912109
7708.121094
7788.677246
7789.882812
7746.327148
7761.849609
7661.277832
7789.205078
7849.337891
8231.831055
7739.503906
7500.017578
7645.697266
7495.387207
7547.123535
7670.850586
7726.468750
7857.362305
7559.304199
7458.071777
7797.923828
8002.885742
7679.373047
7444.200684
7805.547852
7727.626465
7898.088867
7775.577148
8177.363281
7690.135254
7759.585938
7977.887695
8014.265137
7694.480469
7670.363281
7893.713867
7705.020508
7935.289062
7766.876465
7682.114746
7902.994141
8250.507812
7931.339844
7677.742188
7875.784180
8024.952148
7649.953125
7448.918945
7889.260254
7678.295410
8069.232422
7780.317383
7798.697266
7874.888184
7820.731445
7879.230469
7877.142578
7814.484863
7761.760254
7835.626953
7938.186035
7862.421387
7841.752441
7757.202148
7942.625000
7726.584961
7777.510742
8073.394043
7796.567383
7919.321289
7760.309570
7459.870605
7901.418945
7917.523438
7617.853516
7677.402832
7550.355469
7876.811035
7697.736328
7995.746094
7935.745117
8155.653809
7782.950195
7525.226562
8208.435547
8244.032227
8004.047363
7665.250000
8051.398438
7907.906250
7851.334961
7803.109375
8131.861328
8054.865234
7764.077148
7955.652344
8283.138672
7871.810547
7655.175781
8174.381836
8194.779297
7981.515137
8026.825195
7970.657715
7961.301758
7881.519531
8005.712402
8111.440430
7824.369141
7765.138672
7635.577637
7601.987305
7890.182617
8113.569336
7740.356934
7472.954102
7846.958008
7819.187500
7681.444336
7915.895020
7734.314453
7722.615723
7788.002930
7791.912109
7906.265625
8069.306641
7643.126953
7983.282227
8030.860840
7806.673828
7906.522461
7922.940430
8264.042969
8089.868164
8026.336914
7929.032227
8097.397461
8070.958008
7846.110352
7995.250000
8138.031250
8097.140625
7499.835938
7942.497070
8253.534180
7937.988281
7795.199219
7899.512207
8016.787598
8043.628906
7746.651855
7840.983398
7847.206055
7805.686523
7574.449707
8045.097656
8003.687500
8079.680176
7668.501465
8008.185547
7777.324707
8090.273926
7684.950684
7524.998535
7314.507812
8227.835938
8043.464844
7844.145996
7417.252930
7742.528809
8023.366699
7935.512695
7794.618164
7987.542969
8117.686523
7840.356445
7715.273438
7759.365234
8106.872070
7765.958008
7252.141602
8011.556152
8014.565430
7668.606445
7507.099609
7716.329102
8054.145020
7581.993652
7692.289062
7864.098633
7973.454102
7804.645996
7675.411133
7797.470703
8178.156250
7800.632812
7560.848633
7729.652344
7912.371094
7594.088379
7558.805176
7790.036621
7911.412109
7708.711914
7583.238281
7612.785645
7665.555176
7873.904785
7767.748535
7933.846680
7579.421875
7962.817383
7638.201172
7460.085938
7835.907227
7965.150879
7454.973633
7641.953125
7597.847656
7824.851562
7765.299805
7445.923828
7710.103027
8075.031250
7804.252930
7502.445312
7588.698242
7849.487305
7746.609863
7772.607422
7453.053711
7791.378906
7844.131836
7692.635742
7591.939453
8021.284180
7583.815430
7709.635254
7420.443848
7218.172852
7362.116211
7429.092285
7425.505859
7521.887207
7746.866699
7785.259766
7836.191406
7653.739258
7394.246094
7501.618652
```
