## Supplementary material for "Functional connectivity across the human subcortical auditory system using an autoregressive matrix-Gaussian copula graphical model approach with partial correlations": Code: roi-05_mean_ts.txt

```
9758.540039
9805.049805
9608.459961
9616.565430
9702.865234
9916.804688
9383.356445
9692.238281
9777.229492
9476.320312
9685.486328
9797.031250
9696.005859
9741.560547
9619.100586
9460.813477
9721.317383
9497.779297
9532.202148
9720.020508
9718.457031
9590.534180
9597.965820
9527.635742
9624.312500
9261.841797
9457.181641
9710.324219
9570.233398
9556.150391
9451.438477
9623.173828
9586.586914
9607.768555
9494.359375
9535.897461
9447.074219
9433.229492
9820.670898
9866.711914
9422.450195
9508.258789
9417.822266
9548.640625
9355.523438
9542.231445
9601.557617
9365.921875
9675.762695
9464.495117
9424.651367
9336.924805
9734.103516
9393.346680
9279.991211
9450.310547
9603.297852
9353.327148
9623.299805
9596.227539
9682.803711
9594.199219
9456.756836
9417.190430
9656.869141
9660.505859
9286.143555
9629.932617
9361.035156
9193.501953
9534.901367
9403.477539
9402.992188
9772.664062
9181.945312
9300.389648
9609.790039
9534.958984
9232.069336
9582.771484
9273.316406
9133.474609
9595.795898
9102.651367
9375.193359
9517.702148
9521.937500
9832.166016
9341.495117
9472.210938
9602.545898
9215.920898
9343.853516
9291.455078
9507.333008
9533.492188
9587.318359
9393.337891
9499.302734
9220.938477
9163.839844
9421.666016
9513.496094
9625.968750
9499.282227
9257.358398
9570.119141
9594.383789
9512.766602
9786.172852
9520.194336
9629.312500
9675.287109
9332.550781
9525.381836
9126.991211
9202.531250
9488.153320
9609.400391
9121.345703
9386.270508
9359.362305
9767.167969
9047.380859
9281.659180
9343.974609
9456.302734
9461.271484
9311.800781
9690.478516
9115.796875
9380.777344
9518.140625
9460.526367
9379.897461
9281.178711
9287.961914
9484.509766
9227.423828
9560.819336
9434.683594
9348.675781
9467.973633
9112.750977
9514.690430
9702.232422
9408.647461
9492.258789
9335.787109
9328.493164
9073.574219
9506.802734
9432.330078
9789.052734
9393.630859
9544.059570
9184.261719
9480.395508
9244.400391
9574.904297
9602.202148
9208.228516
9423.030273
9704.564453
9680.177734
9352.039062
9375.091797
9191.264648
9269.942383
9312.490234
9140.025391
9677.899414
9513.026367
9652.756836
9129.032227
9345.100586
9407.085938
9151.920898
9265.930664
9442.866211
9588.419922
9235.134766
9335.463867
9393.404297
9384.294922
9269.423828
9085.022461
9662.566406
9699.441406
9429.986328
9653.699219
9427.503906
9532.683594
9278.044922
9510.178711
9159.183594
9438.651367
9478.205078
9392.124023
8980.195312
9406.515625
9272.727539
9578.372070
9669.514648
9473.301758
9517.030273
9486.125977
9436.030273
9263.007812
9085.246094
9466.241211
9324.877930
9615.337891
8957.613281
9222.495117
9461.375000
9301.290039
9204.750000
9418.302734
9413.221680
9789.790039
9638.762695
8987.530273
9636.625000
9441.694336
9553.730469
9258.970703
9337.791992
9510.903320
9147.879883
9442.489258
9249.460938
9259.424805
9919.817383
9420.229492
9394.982422
9498.142578
9366.868164
9257.984375
9339.889648
9059.907227
9357.637695
9273.134766
9533.795898
9832.135742
9415.190430
9499.012695
9502.364258
9459.493164
9190.784180
9186.334961
9324.980469
9500.537109
9421.859375
9430.916992
9534.472656
9001.822266
9010.621094
9435.065430
9514.827148
9414.073242
9255.079102
9476.715820
9187.252930
8985.328125
9348.087891
9240.303711
9170.122070
9441.807617
9278.498047
9304.101562
9053.468750
9394.141602
9343.169922
9095.980469
8967.201172
9267.917969
9707.267578
8837.541016
9364.443359
9370.496094
9169.952148
9231.305664
9344.365234
9409.980469
9599.271484
9199.918945
9374.345703
9348.035156
9361.676758
9477.792969
9307.885742
9230.347656
9331.653320
9214.126953
9401.475586
8824.562500
9112.784180
9274.473633
9557.703125
9626.611328
9326.895508
9296.821289
9410.524414
9508.394531
9525.982422
9321.462891
8990.275391
9594.244141
9429.038086
8984.093750
9356.938477
9479.082031
9549.934570
9082.791992
9210.479492
9598.110352
9082.283203
9312.978516
9221.919922
9431.693359
9468.297852
9176.428711
9420.292969
9481.062500
9528.910156
9287.777344
9409.476562
9601.299805
9564.634766
9317.336914
9133.012695
8873.609375
9123.678711
9223.557617
8824.496094
9163.427734
9011.822266
9217.818359
9430.264648
9393.226562
9279.345703
9309.439453
9441.244141
9522.312500
9551.793945
9260.370117
9243.452148
9100.256836
9132.060547
9169.148438
9269.562500
8609.418945
9379.616211
9445.666016
9518.949219
9133.304688
9205.606445
9322.857422
9049.886719
9279.830078
9070.255859
9061.630859
9176.265625
9219.317383
9166.293945
8994.639648
9181.007812
9197.466797
9324.116211
9337.671875
9250.580078
9384.134766
9369.870117
9467.786133
9080.913086
9331.586914
9342.842773
9128.992188
9130.027344
9166.931641
9317.501953
9119.798828
8981.046875
9234.813477
9415.569336
9192.237305
9290.724609
8809.916992
8931.135742
9252.111328
9466.641602
8731.850586
9211.829102
9358.095703
9173.943359
9209.639648
9347.235352
8926.382812
9201.702148
9200.997070
9120.338867
9057.050781
9322.387695
8723.416992
9244.916992
9180.257812
9173.883789
8985.540039
8993.716797
9111.881836
9357.605469
9222.612305
9245.843750
9393.299805
9256.772461
8712.189453
9040.860352
8899.766602
9203.969727
9032.347656
8943.460938
9067.750977
9133.786133
8898.447266
9053.825195
9117.141602
8959.815430
9086.699219
8871.066406
9082.490234
9083.428711
8605.570312
9135.382812
9168.184570
9143.024414
9190.895508
9075.106445
8999.355469
8900.942383
9113.284180
8670.167969
9122.145508
9417.667969
9067.901367
9167.274414
9235.228516
9231.550781
8989.854492
9283.439453
9260.500000
9127.416016
9260.823242
9076.385742
9067.331055
9237.657227
8809.286133
9143.284180
9159.562500
9101.510742
9337.981445
9128.664062
9028.434570
9318.683594
8725.414062
9178.248047
8998.300781
9258.912109
9213.839844
9082.247070
9051.570312
9060.270508
9116.507812
9668.003906
9166.509766
9040.600586
9018.880859
9003.426758
8928.898438
9023.756836
9050.103516
8975.578125
8988.906250
9220.147461
8473.687500
8811.277344
9154.389648
8997.647461
8818.017578
9237.664062
9380.412109
9236.303711
8904.530273
9349.072266
8613.711914
8749.276367
9147.771484
8954.199219
8892.461914
9164.592773
9059.747070
9538.751953
8851.628906
9174.012695
8861.856445
8764.205078
8967.885742
9111.652344
8597.475586
9094.658203
9028.205078
8961.598633
8828.138672
8901.538086
9195.955078
9056.531250
9291.537109
8992.987305
9100.560547
8948.656250
9280.890625
8883.141602
8929.474609
9078.263672
9194.752930
9284.274414
9019.007812
8787.442383
8835.442383
8914.309570
8870.156250
9107.749023
9191.534180
8908.116211
8792.352539
8849.321289
9085.915039
9079.686523
9021.696289
8926.728516
8843.877930
8918.909180
9021.334961
8975.996094
9101.774414
9023.989258
8945.173828
8593.613281
9061.958008
8904.315430
8878.980469
8933.886719
8957.043945
8974.036133
9099.404297
8913.306641
8745.845703
8933.208984
8932.260742
9317.643555
8859.986328
8861.918945
8842.610352
9021.510742
9115.872070
8979.849609
9124.693359
9132.636719
8877.723633
9275.685547
8972.670898
8891.279297
9046.267578
8952.428711
8891.181641
9207.414062
8747.629883
8958.466797
9251.254883
8927.716797
8742.236328
8852.522461
8943.041016
8708.407227
8699.692383
8957.544922
8908.005859
8983.104492
9125.199219
8983.297852
8744.572266
8923.256836
8929.948242
8960.390625
9008.891602
9339.355469
8861.009766
9288.169922
8968.282227
8838.319336
8906.286133
9332.076172
8745.956055
9002.085938
8627.365234
9099.320312
8978.291992
8881.594727
8970.046875
8945.294922
9071.630859
9132.537109
8930.057617
9014.376953
9156.573242
8939.159180
9017.187500
8973.359375
9013.986328
9178.783203
8889.879883
9196.817383
9076.066406
9071.935547
9035.493164
8822.268555
8773.695312
8548.653320
9455.823242
8792.561523
8773.984375
9073.951172
9025.516602
8997.512695
8842.666016
8995.830078
9115.278320
8634.720703
8951.058594
8765.131836
9368.860352
8709.851562
9124.809570
8520.119141
8982.991211
9035.702148
8980.251953
9160.560547
8974.283203
8848.642578
9167.900391
8778.896484
8853.066406
9016.484375
8638.486328
8802.292969
8715.166016
8932.627930
8521.215820
8891.480469
8811.622070
9011.439453
9020.933594
8966.597656
9152.833984
9059.023438
8846.372070
9272.790039
8969.509766
8852.577148
9033.886719
9037.712891
8886.092773
9305.999023
8928.335938
8694.650391
9126.684570
8590.042969
9058.646484
8529.990234
9063.082031
8585.665039
9178.147461
8800.644531
8709.746094
9056.162109
8916.135742
8800.843750
8695.621094
9055.728516
8669.587891
8925.332031
8558.454102
8977.672852
8893.829102
8737.424805
9075.857422
8931.418945
9270.942383
8788.393555
8925.185547
9058.907227
9102.040039
8798.437500
8870.526367
9116.948242
8786.063477
9141.190430
8774.265625
8871.890625
8909.634766
9148.418945
8806.148438
8837.441406
9086.050781
8866.661133
8839.398438
8828.108398
8713.662109
9013.269531
8743.020508
8822.434570
9070.393555
9072.180664
8897.105469
9141.715820
8668.888672
8897.640625
8806.015625
8855.791016
8747.855469
8592.492188
8864.687500
8686.834961
8726.276367
8959.589844
8812.947266
8780.208984
8700.963867
8941.511719
8927.780273
8983.480469
9048.625977
8852.576172
8945.373047
8710.592773
8629.766602
8648.917969
8767.717773
8740.443359
8658.112305
8980.439453
8979.782227
8897.977539
8963.940430
8701.782227
8789.366211
8624.049805
8675.455078
8971.884766
8572.291016
8773.950195
8734.358398
8873.806641
9056.901367
8830.824219
9259.706055
9069.559570
8658.211914
9019.583008
9059.423828
8837.675781
8874.729492
8798.411133
9033.341797
8844.018555
8639.089844
8665.726562
8782.760742
8801.776367
8839.462891
9091.062500
8769.986328
8824.764648
8928.533203
9073.818359
8853.818359
8527.303711
8869.797852
8734.571289
8874.446289
8748.993164
9004.614258
8963.500000
8795.722656
9057.224609
8644.830078
8764.268555
8934.257812
8883.453125
8859.279297
8633.067383
8768.730469
9061.213867
9171.412109
8832.768555
9196.802734
8722.166992
8867.114258
8832.848633
8824.605469
8592.370117
8876.371094
8908.615234
8893.379883
8739.730469
8814.325195
9060.906250
9196.199219
8943.340820
8631.788086
8993.949219
8710.512695
8920.357422
8913.561523
8716.787109
9034.770508
8590.857422
9040.264648
8668.738281
8885.275391
8531.844727
8960.314453
8699.584961
8553.958008
8817.503906
8710.267578
8879.824219
8576.225586
8723.115234
9033.265625
8904.411133
8626.035156
8615.875977
8735.080078
8857.562500
9094.759766
8658.073242
8586.629883
8769.164062
8826.039062
8749.079102
8727.597656
8902.067383
8880.263672
8740.413086
9001.006836
8766.842773
8870.510742
8904.743164
8909.437500
8707.142578
8788.338867
8683.741211
8868.789062
8731.124023
8777.669922
8554.515625
8874.990234
9010.354492
8726.897461
8653.946289
8696.907227
8695.031250
8800.549805
8637.637695
9026.417969
8754.699219
8581.505859
8700.047852
8869.705078
8500.911133
8769.303711
8638.937500
8897.776367
8881.640625
8690.512695
8549.029297
8737.018555
8668.133789
8824.729492
9108.430664
9052.052734
8881.020508
8677.392578
8493.974609
8728.044922
8607.793945
8485.887695
9142.164062
```
