## Supplementary material for "Functional connectivity across the human subcortical auditory system using an autoregressive matrix-Gaussian copula graphical model approach with partial correlations": Code: roi-06_mean_ts.txt

```
9288.689453
9639.708008
9412.807617
9117.900391
9361.303711
9268.911133
9186.413086
9411.242188
9158.277344
9257.345703
9252.691406
9325.181641
9347.991211
9166.355469
9312.738281
9309.271484
9462.578125
9379.831055
9193.906250
9368.446289
9330.082031
9101.683594
9272.333008
9363.039062
9182.609375
9063.280273
9515.674805
9478.514648
9231.798828
9096.876953
9097.948242
9401.783203
9044.560547
9006.614258
9250.439453
9210.566406
9152.239258
9114.245117
9319.181641
9134.125000
9166.983398
9149.575195
9299.929688
9202.641602
8935.045898
9273.677734
9082.202148
9182.104492
8888.728516
9015.439453
9359.396484
9363.012695
9238.485352
8809.903320
9373.173828
9249.870117
9086.020508
9366.051758
9154.634766
9026.151367
9248.276367
9219.645508
9153.416016
8990.829102
9009.852539
9124.744141
9350.945312
9088.394531
9106.330078
9012.067383
9040.693359
9216.893555
9266.873047
9373.651367
9192.118164
9386.510742
9233.355469
9287.875000
9197.193359
8993.422852
9289.216797
9151.944336
9376.566406
9237.187500
9367.816406
9072.267578
9252.671875
9267.576172
9241.472656
9133.270508
9178.255859
9247.691406
9339.442383
9328.616211
9145.001953
9182.819336
9091.740234
9198.189453
9259.306641
9332.134766
9009.158203
9001.951172
9429.466797
9089.148438
9020.407227
9346.145508
9262.580078
9102.806641
9162.232422
9379.239258
9003.017578
9157.664062
9122.756836
9097.674805
9151.964844
9297.800781
9150.025391
9425.813477
9105.720703
9135.875000
9152.933594
9107.732422
9258.506836
9309.147461
9220.363281
9059.437500
9197.072266
9129.073242
9157.554688
9110.953125
9152.240234
9167.288086
9399.380859
8940.136719
9304.432617
8949.612305
9164.374023
9156.297852
9377.332031
9058.997070
9323.144531
8895.925781
9142.179688
9240.490234
9208.271484
8985.180664
9248.368164
9219.642578
9265.906250
9347.076172
9075.825195
9244.519531
9168.111328
9240.004883
9267.075195
9287.410156
9208.564453
9255.318359
9296.502930
9346.531250
9099.155273
8769.148438
9220.662109
9246.792969
9056.638672
9235.666992
8987.660156
9056.127930
9114.905273
9104.687500
8968.756836
9315.873047
9269.455078
9127.599609
8929.921875
9029.417969
9031.272461
9095.814453
9113.712891
8998.962891
9187.435547
9137.116211
8787.487305
9337.916992
9173.822266
9071.272461
9022.886719
9348.181641
9234.797852
9333.958984
8887.173828
9234.461914
9120.253906
9003.369141
9120.951172
9166.022461
9238.541992
9161.914062
8822.648438
9305.022461
9314.208984
9004.597656
9035.810547
8946.979492
9068.561523
9095.343750
9075.158203
9059.004883
9288.679688
9322.330078
9323.363281
9155.345703
9288.897461
9164.347656
9024.582031
9097.737305
9347.702148
9249.777344
9046.778320
9215.541016
9444.103516
9228.476562
8858.675781
9158.030273
9341.943359
9154.672852
9111.898438
9135.565430
9511.677734
9392.419922
9190.457031
8887.960938
9204.177734
9251.115234
9133.640625
9320.422852
9106.808594
9129.345703
9436.686523
9482.423828
9203.476562
9096.335938
9010.217773
9484.790039
9468.062500
9217.758789
8913.061523
9116.091797
9160.009766
9368.382812
9233.126953
9433.964844
9306.909180
9168.058594
9384.098633
9082.821289
9059.622070
9222.792969
9288.183594
9564.737305
8772.075195
8908.816406
9411.939453
9206.823242
9148.180664
9363.026367
9071.563477
9079.720703
9157.315430
9055.569336
9008.880859
8889.062500
9136.900391
9278.289062
9302.753906
9056.337891
8983.096680
9258.414062
9222.364258
8880.423828
8991.130859
8721.614258
8749.384766
9156.009766
9242.389648
9179.959961
9079.300781
8896.193359
8989.745117
9113.627930
9025.886719
9037.420898
9147.881836
8972.721680
8930.441406
9072.796875
9100.634766
9455.948242
8944.894531
8940.734375
9094.829102
9194.711914
9044.938477
8922.089844
9260.402344
8873.610352
9325.748047
8966.785156
8948.112305
9020.925781
8957.556641
8911.791992
9247.883789
8951.964844
9162.097656
8716.682617
9076.474609
8900.512695
8936.483398
8875.611328
9168.454102
9052.290039
8958.843750
8894.195312
9077.982422
8989.686523
8815.214844
8653.012695
8786.356445
9005.150391
8596.765625
8886.646484
9106.908203
8917.777344
9090.186523
8909.000000
8955.947266
9043.385742
8962.126953
8981.660156
8938.357422
8988.481445
8985.169922
9145.114258
8915.935547
8885.677734
9177.183594
9259.279297
8823.255859
8887.361328
9256.648438
8894.087891
8925.104492
8885.362305
8647.218750
8999.607422
8817.627930
9193.324219
9106.396484
8951.895508
8838.697266
9034.136719
8838.525391
9301.678711
9210.960938
9083.771484
8932.351562
8972.114258
9027.853516
8922.197266
9051.904297
9258.325195
8999.861328
8963.919922
9242.982422
9112.177734
8868.279297
9029.977539
8958.137695
8999.628906
8934.578125
8853.101562
9037.259766
9129.675781
9119.376953
8913.525391
9193.928711
8972.181641
8753.146484
8781.764648
9291.161133
8849.902344
8855.167969
9030.009766
9159.710938
9029.552734
8931.910156
9043.744141
9170.470703
9025.667969
9207.632812
8869.590820
9127.543945
9046.282227
8995.575195
9001.905273
9086.529297
9133.846680
9029.778320
9211.390625
9154.134766
8680.490234
9013.093750
8992.844727
9375.509766
8895.657227
9161.773438
9189.827148
9263.712891
8994.830078
8740.062500
9066.037109
8922.110352
9237.666016
9060.724609
9159.711914
9262.024414
8874.421875
8953.277344
9279.083008
9267.783203
9102.924805
8858.750000
8944.623047
8855.269531
9076.343750
9143.139648
8827.740234
8802.697266
9086.789062
9127.602539
8795.656250
8692.752930
9015.650391
9085.801758
8791.476562
8757.733398
9098.173828
9282.166016
9090.966797
8869.402344
8973.541016
9072.424805
9069.365234
8997.038086
8993.471680
8927.523438
9346.958984
9153.318359
8883.326172
9070.021484
8837.178711
8551.293945
8955.876953
9001.080078
8867.798828
8791.381836
9225.108398
9106.597656
8711.592773
8817.068359
9165.393555
9100.684570
8638.301758
9029.604492
9188.822266
8841.063477
9117.495117
8893.111328
9248.994141
8992.383789
8901.479492
8996.261719
9138.734375
8866.685547
9025.257812
8935.549805
8711.882812
8601.115234
8928.375000
8983.370117
8813.030273
9102.646484
9025.894531
8609.095703
9152.644531
9371.725586
8908.319336
8705.316406
9015.778320
9144.199219
8823.561523
8744.307617
8931.085938
9122.046875
8820.899414
9011.896484
8973.676758
9184.589844
8710.578125
8858.681641
8821.260742
9021.557617
8911.293945
9131.095703
8957.516602
9001.180664
8766.137695
9075.714844
9092.503906
8719.159180
9169.254883
9016.991211
8936.976562
8758.369141
9101.607422
8994.617188
8780.880859
9132.336914
9162.164062
8954.814453
9019.988281
9141.038086
9091.967773
8952.807617
8875.404297
8966.396484
9005.625000
9218.160156
8959.504883
8905.241211
8940.343750
8940.568359
8857.823242
9106.091797
8998.937500
9110.447266
9061.098633
9166.585938
8890.632812
8925.894531
9022.233398
9011.315430
8802.827148
9023.507812
8879.731445
8943.165039
8759.907227
9074.178711
9068.722656
8796.708984
8830.300781
9100.836914
9050.784180
8844.807617
8548.611328
8995.761719
9138.653320
8981.192383
8845.165039
8991.468750
8519.518555
9005.678711
8815.582031
8837.524414
8713.050781
8956.473633
8868.248047
8719.340820
8769.658203
8918.593750
9200.646484
8865.052734
8771.091797
8911.314453
8996.800781
8910.306641
9141.815430
9332.523438
8879.353516
8782.849609
8793.110352
8781.231445
8759.058594
8582.396484
9190.962891
8921.917969
8936.896484
8741.403320
9038.944336
8761.942383
9063.582031
8755.156250
8779.298828
8798.831055
8871.909180
9091.958008
8920.086914
8614.982422
9061.890625
8874.945312
8709.900391
8780.320312
9022.678711
9316.471680
9176.933594
9145.354492
8910.360352
8990.093750
9075.191406
9005.416016
9070.290039
8621.398438
9111.912109
9162.735352
9061.860352
8896.386719
9018.373047
9053.159180
8905.396484
8604.880859
9126.211914
9010.946289
8923.923828
8914.705078
8763.730469
9007.007812
9070.521484
8903.648438
8940.347656
9057.717773
8887.672852
8919.201172
8954.500977
8695.430664
8629.152344
8797.113281
8978.713867
8926.564453
8904.412109
8747.773438
9287.356445
8586.080078
8901.244141
8893.725586
8670.751953
8781.043945
8857.311523
8548.966797
9013.431641
8801.108398
8574.182617
8799.960938
8968.658203
8719.335938
8586.634766
8961.614258
8844.664062
8552.846680
9050.303711
8892.975586
8615.750000
8531.125000
8857.589844
8759.250000
8785.796875
8877.370117
8554.858398
8944.565430
8944.235352
8966.805664
9104.550781
8831.695312
8670.002930
8672.993164
8669.687500
8642.232422
8573.605469
8621.891602
8712.662109
9018.939453
8920.029297
8945.199219
8843.790039
8860.973633
8568.847656
8837.947266
8774.521484
8765.255859
8800.166992
8830.013672
8941.954102
8609.392578
8805.996094
8810.514648
8661.927734
8778.162109
9032.230469
8874.761719
8808.139648
9059.033203
8889.652344
8682.581055
8664.605469
9225.767578
8553.609375
8735.869141
8804.234375
9007.306641
8475.680664
8732.291992
8734.886719
8425.031250
8788.564453
8690.379883
8744.628906
8830.489258
8766.746094
8826.799805
8766.592773
8923.791992
8715.775391
8937.792969
8957.237305
8564.620117
9136.394531
8865.784180
8872.039062
8776.521484
9089.981445
8867.152344
8858.009766
8889.832031
9095.808594
8964.863281
8813.184570
8853.783203
8735.722656
9073.577148
8691.422852
9014.208984
8794.521484
8892.393555
8768.171875
8991.121094
8933.638672
9090.937500
8776.229492
9053.798828
9008.217773
8548.730469
8660.352539
8551.839844
8770.023438
8714.666016
8933.132812
8822.272461
8697.511719
8930.860352
8924.448242
8911.305664
8733.829102
8768.416016
8783.424805
8833.457031
8643.905273
8802.889648
8848.375977
9013.047852
8508.166992
9048.976562
9055.629883
8703.382812
8739.283203
8956.978516
9050.859375
8897.245117
8777.590820
8724.732422
8678.265625
8957.447266
8747.400391
8645.292969
8784.153320
8975.897461
8769.201172
8756.111328
8653.883789
8721.025391
8928.535156
8741.880859
8618.732422
8723.797852
8960.414062
8839.655273
8657.801758
8860.363281
8915.485352
8807.152344
8929.682617
8652.313477
8903.285156
8876.324219
8611.412109
8763.455078
8579.301758
8878.958008
8849.779297
8906.170898
8687.448242
9069.752930
9012.621094
8910.654297
8737.829102
8962.217773
8997.655273
9122.880859
8468.109375
8824.859375
8860.512695
8723.268555
8768.519531
8904.003906
8963.640625
8667.603516
8565.183594
8848.695312
8851.587891
8761.336914
8577.030273
8967.113281
8856.821289
8881.568359
8672.299805
8794.761719
8722.246094
8690.213867
8527.355469
8805.049805
8992.182617
8745.203125
8839.070312
9127.080078
8652.996094
8549.335938
8479.040039
8927.308594
8743.537109
8751.719727
8904.506836
8872.344727
8737.126953
8648.360352
8887.489258
8599.955078
8807.357422
8712.611328
8526.597656
8821.436523
8898.681641
8610.083008
8350.128906
8793.783203
8706.521484
8467.884766
8795.261719
8712.625000
8574.238281
8792.537109
8860.552734
8740.831055
8619.771484
8498.223633
8614.168945
8590.351562
8569.593750
8739.550781
8847.624023
8422.496094
8041.479492
7697.359375
8501.001953
8604.182617
8882.450195
8806.058594
8991.401367
8630.519531
8557.872070
8710.736328
8765.169922
```
