## Supplementary material for "Functional connectivity across the human subcortical auditory system using an autoregressive matrix-Gaussian copula graphical model approach with partial correlations": Code: roi-07_mean_ts.txt

```
9897.899414
9761.077148
9952.824219
9680.140625
9673.902344
9719.768555
9741.081055
9659.663086
9799.172852
9808.954102
9722.282227
9717.678711
9935.464844
9820.397461
9759.131836
9827.083008
9785.355469
9805.648438
9825.663086
9851.531250
9827.529297
9692.467773
9780.591797
9950.278320
9869.079102
9919.544922
9942.122070
9811.936523
9739.367188
9746.984375
9717.833008
9780.051758
9641.352539
9755.060547
9842.850586
9841.366211
9710.013672
9901.026367
9833.935547
9772.819336
9487.951172
9920.109375
9951.039062
9830.322266
9635.450195
9922.964844
9827.980469
9698.527344
9800.397461
9699.002930
9952.061523
9740.207031
9590.641602
9837.875000
9647.900391
9886.404297
9614.485352
9788.538086
9814.964844
9803.993164
9770.889648
9858.459961
9758.269531
9539.541992
9697.822266
9743.750000
9665.236328
9481.303711
9830.303711
9676.424805
9704.670898
9892.916992
9848.565430
9740.974609
9680.850586
9789.407227
9814.562500
9846.392578
9734.272461
9989.104492
9915.268555
9617.467773
9877.071289
9887.051758
9764.579102
9459.852539
9500.936523
9952.935547
9761.015625
9648.531250
9836.746094
9774.389648
9646.407227
9568.969727
9738.290039
9718.160156
9781.658203
9733.298828
9969.708008
9593.350586
9694.677734
9589.976562
9913.665039
9790.740234
9656.412109
9595.975586
9844.184570
9904.808594
9720.480469
9670.178711
9663.462891
9563.084961
9850.689453
9884.389648
9861.400391
9527.362305
9702.358398
9596.553711
9790.335938
9579.985352
9550.444336
9753.977539
9767.382812
9496.583984
9818.679688
9624.721680
9698.711914
9531.839844
9702.660156
9806.897461
9792.686523
9584.230469
9577.465820
9693.194336
9754.493164
9656.954102
9480.833008
9659.875000
9736.356445
9603.743164
9679.473633
9711.851562
9855.102539
9551.223633
9807.050781
9757.416016
9794.147461
9748.241211
9542.497070
9543.025391
9572.149414
9605.060547
9667.949219
9819.447266
9681.160156
9657.405273
9555.792969
9810.142578
9624.037109
9747.982422
9661.824219
9612.341797
9646.295898
9787.471680
9790.208008
9652.175781
9664.924805
9518.045898
9517.540039
9647.116211
9607.484375
9445.272461
9750.980469
9770.936523
9630.519531
9704.584961
9646.456055
9610.322266
9528.274414
9652.375000
9703.485352
9705.682617
9566.505859
9588.739258
9698.217773
9758.589844
9545.631836
9665.215820
9858.258789
9799.316406
9476.084961
9695.995117
9677.722656
9859.757812
9464.710938
9656.884766
9714.274414
9823.967773
9560.147461
9578.738281
9613.100586
9756.672852
9379.886719
9366.816406
9536.822266
9723.939453
9631.993164
9411.506836
9783.208008
9684.078125
9491.377930
9435.413086
9612.897461
9750.694336
9542.165039
9564.760742
9749.416992
9677.272461
9463.255859
9664.261719
9653.878906
9660.910156
9601.826172
9564.142578
9981.571289
9849.870117
9566.981445
9510.187500
9638.008789
9407.748047
9552.965820
9506.729492
9745.270508
9551.235352
9810.224609
9523.229492
9710.207031
9433.087891
9704.968750
9785.234375
9812.944336
9301.087891
9707.441406
9699.116211
9851.016602
9604.369141
9697.761719
9805.257812
9672.459961
9321.118164
9567.936523
9684.409180
9626.747070
9722.616211
9635.670898
9728.071289
9514.500977
9564.973633
9784.395508
9567.696289
9344.308594
9502.013672
9713.272461
9674.244141
9424.328125
9560.739258
9590.294922
9705.916016
9507.681641
9794.381836
9747.307617
9296.727539
9700.402344
9718.150391
9655.917969
9626.109375
9475.644531
9690.376953
9697.277344
9464.019531
9498.682617
9367.003906
9334.636719
9743.304688
9675.329102
9679.146484
9586.320312
9525.232422
9454.626953
9693.160156
9510.537109
9644.365234
9668.582031
9507.454102
9426.535156
9485.693359
9393.360352
9799.607422
9666.722656
9598.027344
9712.983398
9466.393555
9671.178711
9345.209961
9521.725586
9695.189453
9471.498047
9614.290039
9845.371094
9337.012695
9566.299805
9508.999023
9475.244141
9498.968750
9339.081055
9559.339844
9789.577148
9487.352539
9320.625000
9503.105469
9768.118164
9596.975586
9606.784180
9619.606445
9533.154297
9480.096680
9608.916992
9506.060547
9457.327148
9524.717773
9716.481445
9447.125000
9214.682617
9621.983398
9575.072266
9360.058594
9613.984375
9629.837891
9628.985352
9446.309570
9634.878906
9614.157227
9704.856445
9426.660156
9551.115234
9505.769531
9663.615234
9676.477539
9383.925781
9520.961914
9594.377930
9617.628906
9398.614258
9514.860352
9633.591797
9572.217773
9405.487305
9622.381836
9606.058594
9595.759766
9593.755859
9635.408203
9261.416016
9623.016602
9523.208984
9592.814453
9671.836914
9520.819336
9703.741211
9525.457031
9449.256836
9762.178711
9563.741211
9522.249023
9700.732422
9515.180664
9644.727539
9432.348633
9563.542969
9598.394531
9254.402344
9534.819336
9948.177734
9666.954102
9528.121094
9611.613281
9644.333008
9606.534180
9349.166016
9565.444336
9651.140625
9468.105469
9487.041016
9666.388672
9866.659180
9665.397461
9296.272461
9672.102539
9716.060547
9704.425781
9349.808594
9594.239258
9672.908203
9871.145508
9562.800781
9944.235352
9744.458984
9636.363281
9339.672852
9654.349609
9585.832031
9604.634766
9466.749023
9513.916016
9659.305664
9725.009766
9555.153320
9467.034180
9637.748047
9757.728516
9461.732422
9554.211914
9613.090820
9620.941406
9580.119141
9796.675781
9690.279297
9488.084961
9547.942383
9558.950195
9680.777344
9617.030273
9684.794922
9568.941406
9566.243164
9679.985352
9731.057617
9434.399414
9490.217773
9481.741211
9737.260742
9340.929688
9307.008789
9481.853516
9618.059570
9408.847656
9512.355469
9717.730469
9632.092773
9628.055664
9413.141602
9597.225586
9741.425781
9758.716797
9596.959961
9710.842773
9736.078125
9756.795898
9731.448242
9676.077148
9516.296875
9541.655273
9314.288086
9549.578125
9466.425781
9530.211914
9661.908203
9703.881836
9653.544922
9563.165039
9545.364258
9705.234375
9520.453125
9588.821289
9400.038086
9907.704102
9612.749023
9495.824219
9477.661133
9649.483398
9590.555664
9469.683594
9521.597656
9790.069336
9534.438477
9618.311523
9506.139648
9582.511719
9416.038086
9742.815430
9455.783203
9543.343750
9857.780273
9549.069336
9428.506836
9449.766602
9511.202148
9363.823242
9262.872070
9666.473633
9645.177734
9619.631836
9400.549805
9645.342773
9392.320312
9575.316406
9614.238281
9616.272461
9443.438477
9569.693359
9562.578125
9813.920898
9432.874023
9484.451172
9791.311523
9643.665039
9394.938477
9456.279297
9823.990234
9801.592773
9509.817383
9700.579102
9739.818359
9673.531250
9457.084961
9761.403320
9717.360352
9270.102539
9725.980469
9638.979492
9413.231445
9377.895508
9527.782227
9631.158203
9465.292969
9412.426758
9660.776367
9488.245117
9459.999023
9361.032227
9602.349609
9612.984375
9554.242188
9637.751953
9687.636719
9559.077148
9482.180664
9393.141602
9756.649414
9504.471680
9504.125000
9588.959961
9810.342773
9554.011719
9563.055664
9617.991211
9477.417969
9365.524414
9652.459961
9582.199219
9324.560547
9421.889648
9566.002930
9653.188477
9476.738281
9357.052734
9673.622070
9865.806641
9527.621094
9527.162109
9556.540039
9584.577148
9487.243164
9237.947266
9446.108398
9587.966797
9588.240234
9622.334961
9477.454102
9602.223633
9530.842773
9595.831055
9669.527344
9617.667969
9562.476562
9503.752930
9426.657227
9532.786133
9665.410156
9479.472656
9495.508789
9657.011719
9540.990234
9300.412109
9287.029297
9722.033203
9446.345703
9400.067383
9528.460938
9634.807617
9706.332031
9171.024414
9380.552734
9549.651367
9612.050781
9411.167969
9481.672852
9590.810547
9309.426758
9528.014648
9747.489258
9626.442383
9266.590820
9382.648438
9638.854492
9725.136719
9570.894531
9557.824219
9654.267578
9554.089844
9731.936523
9519.643555
9485.500977
9381.631836
9762.074219
9489.683594
9322.947266
9582.577148
9570.774414
9481.217773
9456.051758
9508.035156
9422.605469
9662.030273
9439.800781
9512.886719
9612.744141
9607.066406
9390.170898
9511.534180
9713.254883
9412.220703
9445.691406
9592.351562
9363.321289
9492.961914
9546.594727
9460.162109
9480.902344
9520.230469
9584.889648
9356.279297
9500.878906
9445.664062
9496.264648
9305.062500
9380.674805
9563.741211
9367.036133
9748.402344
9698.425781
9163.089844
9387.874023
9352.291016
9429.456055
9202.314453
9520.030273
9484.257812
9377.092773
9175.927734
9271.997070
9609.976562
9343.620117
9672.277344
9213.616211
9456.035156
9387.018555
9388.631836
9560.253906
9444.078125
9385.475586
9323.816406
9464.541016
9566.569336
9347.394531
9380.725586
9368.750000
9308.650391
9230.656250
9437.641602
9489.309570
9508.952148
9500.127930
9474.691406
9503.530273
9385.470703
9550.497070
9465.942383
9475.580078
9376.913086
9422.358398
9441.540039
9442.452148
9463.200195
9473.333984
9370.583984
9355.537109
9529.355469
9595.245117
9351.498047
9543.659180
9623.320312
9348.971680
9398.943359
9594.909180
9457.399414
9294.642578
9629.236328
9403.365234
9339.911133
9446.712891
9372.721680
9450.959961
9396.040039
9579.842773
9251.163086
9378.750000
9382.577148
9410.669922
9535.899414
9347.528320
9498.806641
9480.611328
9503.263672
9407.788086
9484.584961
9510.704102
9405.031250
9330.927734
9731.964844
9340.277344
9330.048828
9440.676758
9539.783203
9370.722656
9488.900391
9464.797852
9344.457031
9379.866211
9419.665039
9234.316406
9434.407227
9531.753906
9381.217773
9455.290039
9458.003906
9490.378906
9508.725586
9583.000977
9363.240234
9221.447266
9369.081055
9298.371094
9409.308594
9159.666016
9276.280273
9386.386719
9584.765625
9391.868164
9297.888672
9240.769531
9371.389648
9382.061523
9525.250977
9508.639648
9203.405273
9276.329102
9668.545898
9481.510742
9327.781250
9362.579102
9742.270508
9407.537109
9420.903320
9570.883789
9569.936523
9366.364258
9537.226562
9460.957031
9320.394531
9622.753906
9390.311523
9363.017578
9445.580078
9546.041016
9589.328125
9485.749023
9513.396484
9633.117188
9509.228516
9267.386719
9334.889648
9345.624023
9491.469727
9485.465820
9429.596680
9507.116211
9293.277344
9198.704102
9368.139648
9531.183594
9300.745117
9541.033203
9271.282227
9188.577148
9466.587891
9375.344727
9522.851562
9169.222656
9497.425781
9410.121094
9482.275391
9438.333984
9533.405273
9364.347656
9548.480469
9492.177734
9386.290039
9614.144531
9488.993164
9279.886719
9602.519531
9529.061523
9476.736328
9337.121094
9335.883789
9443.660156
9441.713867
9343.573242
9411.854492
9377.242188
9255.101562
9492.267578
9255.805664
9381.450195
9305.971680
9260.176758
9301.042969
9551.284180
9287.860352
9319.706055
9529.934570
9340.328125
9691.111328
9220.602539
9259.525391
9603.339844
9388.491211
9411.156250
9572.936523
9341.827148
9208.502930
9441.653320
9347.151367
9453.707031
9399.235352
9256.542969
9093.377930
9130.663086
9429.839844
9418.097656
9226.181641
9412.325195
9179.125000
9402.073242
9202.194336
9362.951172
9174.491211
9463.579102
9482.085938
9238.300781
9202.169922
9474.849609
9169.955078
9385.449219
9225.530273
9348.594727
9357.174805
9028.718750
8771.886719
8747.000977
9148.163086
9154.694336
9315.222656
9498.116211
9418.106445
9321.285156
9349.230469
9428.866211
9298.866211
```
