## Supplementary material for "Functional connectivity across the human subcortical auditory system using an autoregressive matrix-Gaussian copula graphical model approach with partial correlations": Code: roi-08_mean_ts.txt

```
12334.568359
12306.547852
11944.148438
11876.748047
11869.987305
12024.268555
11798.448242
11842.668945
11911.193359
11993.512695
11702.759766
11783.996094
12032.769531
11696.593750
11697.113281
11810.708008
12041.396484
11985.135742
11643.903320
11889.410156
11893.501953
11829.392578
11910.978516
11902.084961
11958.409180
11842.985352
11632.916992
12050.976562
11805.946289
11656.597656
11997.733398
11967.632812
11799.855469
11803.459961
11667.094727
11883.821289
11758.970703
11886.233398
12044.391602
11700.579102
11803.635742
11796.511719
11978.684570
11878.625000
11629.333984
11912.486328
11778.396484
11954.371094
11588.603516
11918.491211
11858.353516
11831.197266
11786.542969
11602.861328
11864.951172
11679.654297
11716.416992
12018.607422
11810.490234
11823.758789
11555.628906
11915.408203
11842.645508
11618.885742
11773.719727
11894.982422
11782.448242
11737.215820
11955.976562
11650.149414
11684.344727
11789.354492
11897.872070
11859.738281
11669.333008
11704.642578
11834.186523
11662.510742
11698.648438
11899.365234
11828.135742
11706.392578
11597.176758
11828.065430
11888.322266
11564.691406
11619.086914
11845.158203
11757.885742
11806.853516
11671.238281
11836.996094
11767.303711
11702.029297
11704.413086
11637.841797
11663.375000
11744.937500
11892.849609
11748.832031
11567.019531
11831.488281
11773.217773
11931.232422
11686.574219
11742.972656
11841.327148
11662.488281
11682.440430
11845.481445
11617.920898
11748.964844
11577.492188
11746.291016
11695.260742
11489.701172
11639.824219
11689.311523
11752.103516
11653.908203
11741.306641
11816.000977
11811.512695
11789.794922
11692.982422
11632.397461
11757.292969
11602.155273
11944.621094
11727.678711
11850.021484
11582.643555
11794.753906
11606.924805
11711.851562
11645.533203
11829.302734
11634.962891
11698.101562
11550.560547
11701.750977
11604.298828
11659.533203
11688.355469
11852.435547
11696.910156
11720.752930
11723.197266
11680.531250
11782.478516
11786.039062
11738.632812
11687.702148
11843.309570
11812.022461
11787.780273
11596.792969
11807.730469
11737.705078
11714.384766
11820.433594
11623.756836
11681.759766
11696.312500
11817.777344
11658.938477
11637.456055
11697.374023
11892.902344
11517.496094
11567.019531
11657.643555
11753.763672
11648.355469
11550.849609
11710.583008
11707.632812
11675.385742
11478.925781
11780.902344
11703.012695
11759.343750
11540.845703
11647.774414
11741.592773
11565.545898
11548.539062
11603.490234
11933.505859
11692.149414
11627.574219
11674.170898
11833.239258
11577.185547
11598.041992
11577.685547
11879.041016
11694.785156
11774.142578
11809.517578
11764.489258
11522.996094
11665.334961
11601.309570
11789.604492
11479.040039
11643.583008
11604.915039
11774.562500
11622.251953
11706.672852
11640.850586
11835.269531
11684.565430
11572.795898
11570.965820
11724.038086
11471.806641
11658.363281
11558.241211
11860.003906
11634.831055
11504.541016
11644.448242
11765.687500
11855.862305
11582.902344
11638.250000
11820.727539
11649.112305
11581.788086
11674.022461
11776.529297
11623.759766
11686.451172
11837.284180
11469.229492
11688.480469
11797.517578
11846.165039
11832.856445
11552.380859
11624.514648
11785.764648
11664.497070
11617.176758
11466.233398
11746.596680
11538.844727
11727.073242
11499.827148
11789.977539
11582.635742
11657.243164
11744.718750
11532.326172
11690.156250
11552.255859
11607.695312
11694.105469
11392.122070
11565.781250
11787.677734
11665.623047
11589.912109
11660.195312
11529.865234
11571.113281
11418.979492
11790.496094
11468.323242
11413.533203
11581.011719
11565.986328
11581.743164
11363.093750
11369.717773
11628.669922
11353.033203
11337.520508
11214.791992
11097.405273
11243.944336
11695.780273
11541.958984
11769.313477
11402.893555
11446.146484
11370.827148
11559.305664
11566.061523
11447.041992
11387.000000
11500.742188
11554.295898
11388.624023
11574.292969
11383.093750
11585.823242
11328.035156
11603.444336
11365.885742
11576.229492
11250.735352
11539.474609
11486.085938
11568.877930
11374.033203
11607.198242
11394.934570
11561.625000
11435.085938
11605.215820
11453.133789
11589.725586
11378.284180
11565.000977
11470.831055
11466.885742
11337.960938
11484.824219
11405.056641
11487.922852
11500.049805
11318.398438
11374.272461
11626.326172
11487.860352
11356.641602
11582.581055
11353.470703
11376.500000
11419.017578
11573.925781
11339.363281
11458.772461
11474.747070
11511.135742
11518.832031
11410.643555
11559.852539
11417.977539
11593.114258
11448.229492
11378.716797
11367.045898
11648.105469
11659.889648
11335.145508
11510.099609
11618.551758
11462.965820
11414.446289
11433.365234
11419.763672
11143.943359
11453.971680
11356.884766
11646.986328
11433.270508
11314.804688
11335.101562
11295.274414
11334.083008
11292.360352
11425.344727
11357.805664
11319.024414
11447.024414
11259.374023
11383.960938
11352.851562
11453.665039
11210.461914
11480.354492
11470.323242
11429.476562
11252.771484
11471.631836
11337.157227
11341.457031
11263.803711
11379.645508
11410.509766
11248.894531
11310.560547
11370.852539
11394.846680
11256.793945
11327.145508
11479.075195
11632.912109
11265.492188
11503.271484
11517.824219
11491.367188
11224.825195
11390.579102
11453.478516
11298.236328
11362.593750
11310.958008
11411.704102
11334.535156
11357.533203
11485.852539
11582.166016
11358.221680
11421.898438
11437.794922
11358.282227
11369.735352
11345.112305
11396.481445
11468.419922
11239.948242
11369.528320
11453.743164
11536.914062
11441.574219
11482.133789
11330.929688
11558.730469
11370.844727
11391.866211
11377.352539
11421.702148
11237.895508
11358.962891
11374.457031
11384.489258
11250.922852
11278.068359
11218.169922
11197.127930
11127.076172
11178.843750
11018.612305
11040.994141
11266.051758
11324.634766
11158.648438
11121.331055
11350.652344
11244.896484
11181.889648
11057.883789
11339.235352
11150.832031
11421.642578
11195.200195
11147.888672
11205.032227
11193.747070
11399.371094
11212.869141
11296.194336
11369.748047
11203.857422
11255.496094
11272.781250
11238.570312
10972.387695
11201.258789
11177.435547
11163.906250
11090.208984
11340.332031
11257.605469
11197.038086
11144.354492
11343.038086
11171.154297
11247.955078
11152.207031
11315.425781
11320.790039
11310.923828
11177.541992
11240.699219
11185.327148
11061.081055
11212.294922
11218.304688
11116.967773
11082.427734
10966.586914
10906.096680
11038.739258
10989.385742
11078.579102
11101.236328
11350.268555
11283.608398
11101.157227
11176.195312
11234.716797
11108.478516
11174.492188
11231.977539
11224.215820
11039.434570
11222.553711
11225.767578
11191.947266
11048.889648
11344.815430
11261.739258
11116.190430
11135.289062
11372.494141
11272.653320
11057.555664
11311.858398
11262.978516
11138.903320
11111.145508
11121.937500
11366.038086
11241.690430
11128.253906
11424.794922
11251.569336
11161.173828
11138.433594
11291.483398
11255.091797
11064.125000
11217.714844
11427.883789
11198.422852
11104.341797
11151.208008
11204.570312
11096.663086
11098.396484
10953.128906
11412.940430
11018.188477
11161.580078
11198.674805
11225.541016
11132.604492
11164.949219
11197.268555
11427.267578
11060.982422
11273.016602
11227.589844
11177.481445
11065.809570
11205.531250
11095.657227
11087.454102
11143.301758
11031.011719
11015.387695
10894.833984
11239.780273
11138.168945
11130.059570
11105.350586
11289.209961
11184.228516
10984.191406
10986.653320
11221.238281
11303.134766
10952.943359
11238.074219
11090.767578
10877.354492
11109.205078
11155.655273
11191.445312
10949.458008
11063.951172
11008.377930
11148.783203
11170.126953
11046.801758
11123.674805
11138.930664
11159.895508
11189.288086
11106.513672
11185.715820
11249.501953
11168.378906
11175.750977
11033.391602
11364.677734
11042.701172
10956.101562
11014.979492
11195.166992
11186.386719
11187.332031
11016.822266
11247.762695
11168.080078
11200.960938
11087.978516
11258.183594
11083.266602
11130.250977
11184.397461
10926.482422
11143.173828
11139.668945
11189.701172
11008.063477
10991.803711
11098.426758
11234.405273
11202.563477
11324.261719
11160.589844
11173.005859
11175.800781
11315.352539
11134.525391
11093.220703
11088.912109
11153.177734
11182.345703
11106.744141
11133.372070
11137.435547
11152.176758
10953.800781
11098.968750
11008.418945
11164.840820
11152.096680
11198.693359
11124.994141
11359.366211
11203.868164
11047.382812
11133.056641
11161.173828
11231.705078
11103.709961
11002.186523
10868.880859
11009.868164
11158.735352
11135.030273
11072.563477
11208.061523
11119.306641
11054.693359
11215.283203
11129.259766
11026.123047
10998.584961
11135.954102
10980.207031
11147.259766
11163.038086
10861.199219
10945.142578
11202.819336
11021.060547
10994.130859
11052.873047
11252.090820
11144.291016
11117.691406
11237.547852
11026.868164
11138.464844
11138.733398
11015.684570
11048.133789
11091.409180
11004.489258
11118.695312
11047.331055
10988.604492
11186.264648
11172.814453
11092.124023
11033.756836
10993.383789
11073.313477
10972.071289
10992.386719
10957.762695
11051.791992
10991.247070
11068.623047
11061.104492
11124.774414
10961.624023
11193.658203
11118.447266
11238.559570
11033.780273
11023.059570
11130.512695
11174.018555
11260.416016
11059.068359
11186.326172
11020.739258
11101.321289
11081.954102
10897.689453
11166.256836
11110.261719
10812.110352
10975.587891
11146.517578
11126.674805
11158.626953
11087.814453
11192.342773
10877.154297
11016.775391
10845.888672
10899.013672
11008.816406
11071.938477
10984.179688
11051.014648
11069.780273
10950.529297
11102.220703
11117.419922
11141.552734
11075.449219
11116.445312
11012.811523
11176.340820
11000.748047
11007.351562
10925.521484
11129.920898
10989.739258
10972.532227
11086.039062
11016.827148
11011.261719
11239.363281
11089.969727
11196.787109
11250.332031
11017.054688
11152.997070
11101.940430
11066.425781
10935.563477
11167.099609
10921.696289
10941.740234
11073.961914
11229.627930
10929.616211
10860.897461
10933.728516
10986.837891
10920.175781
10977.666016
10937.931641
11027.653320
10991.726562
11032.860352
11076.017578
11168.498047
11049.908203
11072.777344
11154.142578
11012.501953
11033.212891
10960.047852
11180.736328
11160.080078
11094.573242
11151.016602
11191.392578
11038.972656
11123.424805
11098.782227
11182.974609
11105.513672
11024.347656
11000.030273
10935.720703
11195.440430
11047.556641
10926.882812
10886.280273
11262.469727
11104.408203
11041.413086
11054.972656
11232.481445
11141.013672
11004.177734
10946.681641
11050.811523
11098.458008
10929.115234
10962.686523
11234.908203
11116.841797
10958.595703
11007.462891
11172.991211
11008.083008
11045.079102
10894.600586
11012.909180
10838.743164
11107.964844
11000.586914
11113.840820
10933.560547
11164.236328
11071.499023
11055.539062
11015.773438
11213.522461
11133.562500
11306.593750
10984.327148
11198.669922
11040.759766
11097.715820
10903.138672
11128.951172
10985.532227
10976.631836
10945.927734
11158.477539
10952.415039
11047.248047
10946.978516
11026.843750
11031.312500
11157.732422
10902.937500
11197.466797
11214.302734
10822.647461
10901.334961
11036.427734
11068.435547
10884.460938
11050.312500
11121.814453
11176.257812
10974.072266
11003.212891
11169.914062
11027.508789
10985.135742
11029.336914
11027.920898
10952.809570
10869.628906
10974.433594
10831.149414
11065.331055
11031.525391
10884.483398
10759.176758
11111.396484
11114.260742
10967.418945
11065.418945
11103.350586
10903.220703
10901.071289
10902.725586
10990.878906
10931.928711
11034.812500
11072.211914
10910.033203
11133.455078
10908.839844
10918.524414
10931.315430
10941.123047
10968.627930
10661.583008
10458.231445
10402.550781
10576.573242
10764.676758
10696.352539
11016.855469
11088.012695
10814.625000
11075.365234
11015.248047
11042.523438
```
