## Supplementary material for "Functional connectivity across the human subcortical auditory system using an autoregressive matrix-Gaussian copula graphical model approach with partial correlations": Code: roi-09_mean_ts.txt

```
11178.065430
11544.097656
11135.543945
11123.184570
11142.575195
11237.179688
11007.202148
11078.806641
10973.621094
11154.103516
10912.840820
11020.783203
11050.791016
11016.498047
11010.846680
11025.563477
11078.352539
11220.843750
10896.000000
11148.111328
11167.233398
10996.459961
11027.701172
11082.470703
11153.666992
11086.808594
11015.143555
11063.341797
11083.236328
10897.701172
11047.221680
11106.625000
10973.553711
10954.063477
10906.167969
11172.514648
10881.224609
10902.374023
11133.761719
11093.351562
11060.177734
11115.750000
11088.827148
11027.799805
10973.341797
11142.431641
11053.572266
11097.079102
10824.889648
11096.707031
10958.170898
11025.375000
10824.235352
10887.294922
11044.842773
10987.225586
10982.612305
11051.681641
10980.162109
11134.523438
10830.920898
10967.028320
11010.711914
10824.851562
11014.811523
11102.976562
11018.684570
10974.843750
11028.211914
10960.585938
10966.733398
10938.605469
11022.994141
11086.452148
10815.007812
10867.508789
11182.700195
11096.960938
10947.788086
10918.792969
10905.032227
11081.878906
10884.330078
11006.335938
11014.262695
10743.582031
10998.851562
10991.250000
10829.194336
10915.125977
10819.410156
10951.087891
10974.977539
10895.666016
10909.207031
10768.547852
10863.147461
10760.887695
10958.947266
11009.500000
10760.500977
10994.898438
10941.128906
11082.552734
10923.416016
10779.375977
11226.574219
10941.094727
10938.397461
10916.331055
10770.603516
10949.413086
10820.532227
11082.460938
10984.853516
10765.123047
10917.200195
10944.698242
10842.677734
10814.583008
10743.996094
10984.003906
10803.673828
10913.762695
10745.886719
11032.022461
10880.467773
10847.146484
10909.131836
10862.415039
11099.916992
10885.908203
10970.302734
10865.224609
10960.014648
10731.385742
10847.741211
10872.238281
11066.012695
10783.125000
10873.006836
10804.924805
10840.476562
10773.946289
10945.569336
11038.757812
10847.226562
10901.695312
10866.418945
11098.309570
10843.247070
10875.643555
10760.135742
10947.800781
10916.039062
10957.571289
10864.331055
11077.175781
10808.956055
10827.960938
10939.366211
10858.756836
10850.240234
10809.720703
11041.850586
10856.750977
10695.110352
10680.587891
10815.513672
10742.142578
10832.727539
10694.977539
10791.059570
10767.180664
10746.136719
10803.951172
10811.757812
10871.542969
10688.749023
10834.124023
10920.281250
10680.033203
10604.198242
10775.283203
10904.134766
10759.257812
10822.014648
10844.222656
10766.326172
10799.299805
10743.174805
10633.658203
10810.111328
10801.568359
10759.102539
10716.849609
10848.762695
10810.440430
10943.899414
10859.249023
10754.297852
10674.130859
10799.105469
10737.829102
10883.969727
10807.593750
10887.951172
10805.551758
10872.090820
10812.969727
10835.790039
10713.470703
10767.694336
10633.839844
10828.540039
10649.184570
10702.967773
10575.892578
10758.123047
10734.875000
10781.632812
10803.998047
10759.281250
10657.607422
10916.840820
10823.313477
10552.342773
10576.113281
11008.489258
10716.780273
10774.343750
10668.055664
10987.404297
10662.030273
10774.643555
10966.225586
10739.744141
10689.764648
10809.844727
10776.360352
10864.697266
10550.018555
10694.349609
10746.301758
10840.008789
10575.752930
10685.184570
10760.597656
10667.610352
10760.658203
10749.969727
10839.802734
10628.409180
10661.278320
10748.702148
10632.041016
10848.212891
10418.288086
10635.902344
10628.372070
10405.324219
10561.637695
10568.985352
10562.304688
10691.988281
10588.267578
10661.126953
10630.085938
10578.679688
10614.212891
10543.180664
10584.345703
10640.575195
10531.287109
10664.724609
10392.715820
10605.450195
10581.580078
10533.685547
10356.701172
10240.613281
10054.395508
10286.775391
10660.240234
10649.571289
10651.180664
10515.800781
10557.803711
10442.105469
10503.077148
10430.537109
10476.783203
10583.572266
10431.747070
10444.878906
10323.506836
10553.560547
10346.721680
10460.092773
10168.156250
10467.079102
10286.000000
10476.476562
10361.319336
10392.637695
10357.486328
10382.516602
10327.247070
10551.715820
10378.781250
10464.385742
10384.141602
10393.220703
10262.302734
10372.107422
10283.345703
10579.027344
10387.685547
10440.206055
10400.426758
10495.316406
10306.554688
10547.365234
10372.950195
10440.135742
10435.857422
10423.982422
10467.052734
10350.541016
10503.270508
10332.237305
10387.561523
10458.122070
10485.082031
10255.438477
10399.413086
10413.933594
10555.409180
10323.646484
10451.455078
10472.255859
10423.956055
10492.875977
10262.532227
10279.895508
10242.835938
10506.060547
10520.740234
10311.114258
10461.969727
10579.419922
10478.811523
10344.787109
10294.191406
10425.750977
10294.478516
10374.548828
10308.392578
10516.770508
10578.684570
10325.235352
10343.474609
10230.087891
10453.851562
10326.811523
10426.998047
10344.403320
10396.994141
10220.011719
10343.125000
10425.243164
10273.025391
10337.721680
10248.541016
10368.982422
10298.945312
10415.961914
10370.127930
10519.749023
10257.318359
10121.224609
10274.840820
10380.638672
10409.158203
10384.647461
10368.262695
10424.585938
10374.333008
10203.736328
10465.461914
10448.919922
10361.895508
10036.089844
10451.208008
10456.916992
10361.788086
10288.756836
10279.343750
10303.279297
10288.987305
10190.356445
10348.465820
10386.954102
10267.081055
10438.539062
10302.960938
10395.406250
10252.158203
10249.145508
10281.551758
10361.990234
10185.153320
10254.367188
10370.279297
10326.167969
10216.242188
10477.645508
10287.591797
10374.007812
10317.933594
10278.131836
10347.678711
10357.919922
10268.700195
10448.375977
10280.552734
10271.597656
10280.113281
10350.721680
10285.595703
10306.872070
10236.433594
10223.791992
10136.343750
10012.291016
10180.964844
10148.389648
10029.118164
9877.883789
10265.082031
10162.215820
10106.650391
10020.656250
10268.412109
10083.478516
10089.288086
9988.355469
10167.880859
9998.392578
10127.426758
10093.842773
10315.836914
10136.991211
10152.799805
10219.568359
10370.513672
10201.910156
10292.899414
10100.155273
10388.189453
10161.364258
10039.792969
9979.633789
10236.361328
9977.174805
10112.302734
10086.730469
10234.833008
10085.566406
10137.729492
10037.010742
10336.711914
10082.115234
10065.773438
10045.422852
10229.825195
10057.677734
10170.616211
10143.872070
10097.644531
10137.212891
9859.576172
10075.744141
10094.436523
9992.108398
10032.134766
9956.676758
9938.464844
10061.719727
9918.168945
10037.827148
10103.428711
10244.805664
10140.899414
10015.717773
10282.981445
10040.366211
10130.950195
10072.782227
10222.770508
10088.976562
10007.159180
10113.810547
10169.117188
10052.966797
10051.833984
10265.125977
10129.660156
10017.172852
10075.471680
10145.386719
10120.862305
10121.474609
10152.001953
10127.834961
10038.099609
9911.630859
10021.045898
10197.153320
10226.097656
9935.384766
10283.503906
10162.087891
10111.579102
10069.077148
10192.752930
10162.386719
10042.166992
10118.092773
10243.967773
10065.926758
10115.722656
10040.697266
9947.635742
9966.493164
10035.344727
9865.621094
10147.907227
10078.867188
10223.738281
9963.530273
10104.318359
10064.533203
10129.979492
10124.086914
10196.583984
10030.658203
10139.971680
10101.474609
10097.978516
9982.663086
10048.460938
10120.523438
9826.910156
10037.235352
9880.719727
9989.585938
9838.219727
10129.715820
10177.308594
10054.977539
10033.256836
10211.606445
10090.799805
9911.895508
10040.272461
10215.278320
10035.323242
10073.121094
10144.584961
10167.020508
9912.854492
10012.925781
9972.188477
10177.554688
9883.064453
9978.429688
10001.670898
10212.104492
10077.281250
9967.551758
9961.688477
10063.695312
10261.494141
10000.231445
10087.375977
10060.603516
10191.777344
10148.866211
10123.931641
10146.431641
10187.967773
10091.706055
10034.420898
9966.084961
10166.958008
9998.784180
10021.733398
10057.145508
10111.241211
10008.529297
10138.808594
10079.077148
10152.235352
9954.975586
10175.539062
10089.452148
9998.291992
10078.532227
10013.961914
10141.025391
10049.383789
9879.585938
10075.002930
10037.330078
10182.264648
10248.604492
10060.542969
10052.992188
10046.533203
10131.319336
9937.114258
9879.889648
9997.405273
10066.907227
9904.305664
9952.483398
9916.447266
10022.719727
9989.295898
9806.789062
9938.894531
10023.565430
10114.291992
10054.570312
10085.315430
10058.935547
10169.175781
10066.190430
10014.673828
9874.095703
10126.689453
10034.391602
9884.584961
9802.729492
9741.356445
10039.460938
9925.664062
9939.363281
9989.336914
10053.933594
10116.474609
9833.576172
9990.777344
9948.034180
9875.354492
9929.824219
10003.876953
9780.940430
10041.492188
9817.363281
9855.521484
9796.385742
9911.028320
9936.857422
9801.448242
10003.367188
10029.224609
9977.751953
9975.884766
10068.662109
10102.633789
9874.166016
10017.642578
9954.164062
10013.407227
9925.560547
9871.163086
10034.976562
9852.758789
9897.304688
10105.781250
10007.260742
9918.607422
9862.844727
9890.559570
10093.822266
9754.222656
9865.481445
9800.444336
10082.625000
9752.022461
9990.464844
9894.607422
9958.899414
9971.971680
9920.581055
9932.852539
10094.110352
9913.793945
9954.025391
9987.582031
10015.722656
10082.947266
9893.224609
10028.371094
9867.481445
10101.095703
9964.128906
9751.131836
10009.400391
10016.282227
9658.049805
9783.603516
9872.377930
10065.412109
9945.040039
9968.336914
10059.137695
9865.356445
9928.280273
9790.030273
9938.795898
9920.204102
9898.494141
9925.726562
10115.220703
10019.836914
9973.944336
10016.510742
10098.552734
10170.778320
9856.031250
10029.824219
9865.799805
9947.095703
9932.635742
10059.708984
9981.092773
10094.600586
9900.262695
9953.196289
10032.869141
9911.923828
9949.949219
9915.795898
10036.833008
9931.483398
10050.736328
9972.378906
10076.238281
9925.949219
10030.601562
9806.248047
10082.956055
9972.435547
9812.673828
9993.121094
9977.181641
9944.179688
9875.903320
9754.313477
9875.458008
9872.573242
10012.084961
9848.412109
9991.170898
9935.910156
10020.741211
10001.425781
9984.345703
9919.039062
9989.799805
9962.044922
10061.339844
9984.257812
9950.611328
10044.323242
9977.166992
10049.694336
9839.111328
10161.111328
10002.914062
9997.037109
9969.757812
10074.302734
10147.621094
9925.145508
9845.130859
9746.334961
9995.738281
9890.897461
9883.066406
9926.052734
10122.085938
10013.362305
9950.542969
9976.965820
10096.752930
9920.579102
9983.512695
9907.616211
9953.685547
9861.549805
9783.360352
9972.950195
10124.175781
10043.481445
9948.420898
9905.886719
10060.505859
9914.990234
9952.486328
9725.777344
9944.440430
9902.316406
9955.997070
9968.743164
10007.799805
9795.211914
10135.134766
9912.386719
10007.655273
10001.258789
10066.069336
10016.063477
9965.945312
9876.051758
10142.506836
9951.777344
9959.701172
9786.993164
10048.719727
9931.570312
9859.600586
9901.626953
10082.393555
9910.989258
10010.860352
9787.108398
10038.425781
9888.759766
9946.282227
9858.012695
9996.284180
9839.916016
9813.482422
9941.101562
9980.502930
9944.279297
9837.607422
10015.280273
10075.433594
9998.591797
9887.916016
10009.597656
10040.938477
9849.280273
10070.815430
9939.716797
9744.956055
9894.825195
9689.637695
9899.287109
9841.570312
10018.106445
9914.996094
9727.200195
9633.931641
10085.311523
9907.913086
9777.510742
9840.718750
9914.266602
9848.448242
9981.481445
9852.355469
10023.239258
9913.966797
9782.865234
9969.840820
9791.185547
9883.784180
9731.790039
9817.993164
9922.268555
9820.712891
9932.793945
9675.628906
9499.049805
9462.642578
9586.744141
9671.649414
9839.440430
10020.510742
9862.493164
9764.850586
10022.112305
10028.022461
9971.642578
```
