## Supplementary material for "Functional connectivity across the human subcortical auditory system using an autoregressive matrix-Gaussian copula graphical model approach with partial correlations": Code: roi-10_mean_ts.txt

```
9872.582031
9955.850586
9864.155273
9943.755859
9782.481445
9748.888672
9792.030273
9894.535156
9976.216797
9716.883789
9927.766602
9798.561523
9765.407227
9849.245117
9879.875000
9736.605469
9637.836914
9793.112305
9960.513672
9721.650391
9780.897461
9888.564453
9850.423828
9697.683594
9836.967773
9931.201172
9931.232422
9721.003906
9885.933594
9899.988281
9758.266602
9886.625977
9760.983398
9872.405273
9701.932617
9828.371094
9756.385742
9735.883789
9745.875000
9760.832031
9906.951172
9805.905273
9913.974609
9685.901367
9765.042969
9723.286133
9698.091797
9906.076172
9715.930664
9806.023438
9683.085938
9598.221680
9854.642578
9673.444336
9827.742188
9705.181641
9788.367188
9837.650391
9820.975586
9878.459961
9809.336914
9757.554688
9802.119141
9900.854492
9649.685547
9819.729492
9717.029297
9809.598633
9884.376953
9791.513672
9998.043945
9675.287109
9803.233398
9855.094727
9874.362305
9679.131836
9793.210938
9864.760742
9897.275391
9731.749023
9650.823242
9890.158203
9854.548828
9660.593750
9705.645508
9868.585938
9905.929688
9624.877930
9775.878906
9904.542969
9787.107422
9787.285156
9787.200195
9815.069336
9523.053711
9758.923828
9820.450195
9859.726562
9701.696289
9760.549805
9659.941406
9811.505859
9875.764648
9742.620117
9931.974609
9732.230469
9877.220703
9911.860352
9763.301758
9791.718750
9799.916992
9889.132812
9689.224609
9737.283203
9826.635742
9801.381836
9601.788086
9648.388672
9712.164062
9718.696289
9738.606445
9788.955078
9750.438477
9788.988281
9722.101562
9746.062500
9878.881836
9878.000977
9702.100586
9773.811523
9783.881836
9774.104492
9808.117188
9735.580078
9773.237305
9709.362305
9744.357422
9690.143555
9813.303711
9896.711914
9896.591797
9485.452148
9725.961914
9852.334961
9790.199219
9688.574219
9807.055664
9663.277344
9713.929688
9816.989258
10019.329102
9821.444336
9789.162109
9641.686523
9703.416992
9885.407227
9762.238281
9680.416016
9807.363281
9843.810547
9776.914062
9865.577148
9835.138672
9708.478516
9936.043945
9660.974609
9788.391602
9634.591797
9629.712891
9753.061523
9723.823242
9822.962891
9748.192383
9863.718750
9729.473633
9744.108398
9652.307617
9845.250977
9617.000977
9597.324219
9822.904297
9837.811523
9650.867188
9784.972656
9770.676758
9617.290039
9725.446289
9541.047852
9762.774414
9789.244141
10008.481445
9888.869141
9663.511719
9746.151367
9816.107422
9701.942383
9733.349609
9869.057617
9865.719727
9840.314453
9706.335938
9750.472656
10063.162109
9855.051758
9763.855469
9771.932617
10000.874023
9724.800781
9804.214844
9683.220703
9863.707031
9686.828125
9672.625000
9636.782227
9867.982422
9647.688477
9688.613281
9861.883789
9892.093750
9758.650391
9624.594727
9743.530273
9927.180664
9745.611328
9731.188477
9885.232422
9880.958008
9714.007812
9828.066406
9797.400391
9856.173828
9704.051758
9808.975586
9965.561523
9662.053711
9680.472656
9836.294922
9873.967773
9906.635742
9741.160156
9751.483398
9793.939453
9672.993164
9831.652344
9867.967773
9858.192383
9795.219727
9690.604492
9709.995117
9763.274414
9826.369141
9760.942383
9911.548828
9809.070312
9687.710938
9655.658203
9699.749023
9813.936523
9717.327148
9797.406250
9877.904297
9796.566406
9782.907227
9793.323242
9777.498047
9716.207031
9681.428711
9908.189453
9747.093750
9677.614258
9685.043945
9861.205078
9561.597656
9690.221680
9878.180664
9744.693359
9699.645508
9619.576172
9832.020508
9919.124023
9793.607422
10056.987305
9748.024414
9834.251953
9883.725586
9807.149414
9666.135742
9736.533203
9821.064453
9720.868164
9606.776367
9706.413086
9771.750000
9702.864258
9498.674805
9759.741211
9777.647461
9752.198242
9790.493164
9582.986328
9768.179688
9680.873047
9606.423828
9572.690430
9748.917969
9790.750977
9700.037109
9654.676758
9789.612305
9604.601562
9719.393555
9682.786133
9659.077148
9695.445312
9624.085938
9707.152344
9748.766602
9909.456055
9701.946289
9782.142578
9885.649414
9718.645508
9870.180664
9731.910156
9813.334961
9732.199219
9724.628906
9755.574219
9811.262695
9683.678711
9804.031250
9803.082031
9640.649414
9765.335938
9660.242188
9865.664062
9672.069336
9624.605469
9680.709961
9836.360352
9791.208008
9616.443359
9753.670898
9938.564453
9847.292969
9693.178711
9798.337891
9774.148438
9759.548828
9664.714844
9575.535156
9797.660156
9818.058594
9794.841797
9637.111328
9741.654297
9905.039062
9773.005859
9804.897461
9785.080078
9971.254883
9642.696289
9700.041016
9695.916992
9774.339844
9773.938477
9647.727539
9733.189453
9652.241211
9640.886719
9859.125000
9907.701172
9573.173828
9752.126953
9628.678711
9780.825195
9630.746094
9639.361328
9710.988281
9616.915039
9839.446289
9804.868164
9563.524414
9768.834961
9740.169922
9706.788086
9806.737305
9789.616211
9850.704102
9638.104492
9874.397461
9729.522461
9835.535156
9790.476562
9664.482422
9690.507812
9836.625000
9722.029297
9726.916992
9536.495117
9919.500000
9708.417969
9663.717773
9754.742188
9905.858398
9764.230469
9721.819336
9810.725586
10020.745117
9780.202148
9734.308594
9814.369141
9776.318359
9747.670898
9676.698242
9766.006836
10045.531250
9784.708008
9741.243164
9758.924805
9763.553711
9793.939453
9655.961914
9628.209961
9739.058594
9825.306641
9704.189453
9690.345703
9749.341797
9714.960938
9684.789062
9622.333984
9752.164062
9635.885742
9748.652344
9511.265625
9738.254883
9857.743164
9734.274414
9803.942383
9899.008789
9923.291992
9683.155273
9938.882812
9874.432617
9842.999023
9668.545898
9789.368164
9837.769531
9885.189453
9725.829102
9776.392578
9845.402344
9798.438477
9657.213867
9865.494141
9933.882812
9672.934570
9623.035156
9645.855469
9767.285156
9744.444336
9661.908203
9662.468750
9685.140625
9860.225586
9696.773438
9786.293945
9923.126953
9755.866211
9710.945312
9709.781250
9757.397461
9738.849609
9722.510742
9752.035156
9906.973633
9860.152344
9781.145508
9714.290039
9667.861328
9776.130859
9750.744141
9764.192383
9672.033203
9827.636719
9748.089844
9707.967773
9829.283203
9925.660156
9751.025391
9803.323242
9719.530273
9837.235352
9800.554688
9710.874023
9791.790039
9831.879883
9879.188477
9759.751953
9784.980469
9878.756836
9552.868164
9751.789062
9848.825195
9642.323242
9606.957031
9649.082031
9849.746094
9695.267578
9771.383789
9842.361328
9846.705078
9713.513672
9649.327148
9738.916992
9857.586914
9854.019531
9737.547852
9834.553711
9813.729492
9531.383789
9744.995117
9768.420898
9696.808594
9834.036133
9734.397461
9649.495117
9621.902344
9604.486328
9597.344727
9749.638672
9783.789062
9631.739258
9831.600586
9708.304688
9884.644531
9650.022461
9747.095703
9892.488281
9808.876953
9666.100586
9835.108398
9850.788086
9668.800781
9655.613281
9690.350586
9848.770508
9843.345703
9538.559570
9692.538086
9864.550781
9572.567383
9642.657227
9581.911133
9700.783203
9802.638672
9712.833008
9751.017578
9855.606445
9896.289062
9603.975586
9771.387695
9942.882812
9797.121094
9713.923828
9913.834961
9623.879883
9781.222656
9719.048828
9604.813477
9738.121094
9706.438477
9697.157227
9721.908203
9784.632812
9881.551758
9747.366211
9623.416992
9809.048828
9836.780273
9714.013672
9686.571289
9794.303711
9795.882812
9710.075195
9744.709961
9663.817383
9734.611328
9927.094727
9741.986328
9885.753906
9753.981445
9655.669922
9703.735352
9584.659180
9789.012695
10072.251953
9622.324219
9709.616211
9845.135742
9712.750000
9773.443359
9814.994141
9868.079102
9875.532227
9668.031250
9841.399414
9829.399414
9732.663086
9671.772461
9904.986328
9857.084961
9476.460938
10005.955078
9760.948242
9698.932617
9845.330078
9781.766602
9511.652344
9491.280273
9687.815430
9719.543945
9672.478516
9473.437500
9529.931641
9853.880859
9729.657227
9646.349609
9632.930664
9791.320312
9980.858398
9762.253906
9668.916992
9706.034180
9709.327148
9664.006836
9558.886719
9690.139648
9696.132812
9738.418945
9712.966797
9711.660156
9640.536133
9684.445312
9577.336914
9739.573242
9792.408203
9777.123047
9570.445312
9624.620117
9576.482422
9680.554688
9634.669922
9609.648438
9693.227539
9818.723633
9615.967773
9606.236328
9792.944336
9629.311523
9662.259766
9638.533203
9501.550781
9680.290039
9930.375000
9792.931641
9616.488281
9758.476562
9698.476562
9630.042969
9708.629883
9807.297852
9599.723633
9642.079102
9773.824219
9681.383789
9536.576172
9627.771484
9829.764648
9734.770508
9518.185547
9766.695312
9698.263672
9562.139648
9525.489258
9638.333008
9794.451172
9680.079102
9770.150391
9763.142578
9567.261719
9554.262695
9748.098633
9679.223633
9706.845703
9923.033203
9772.091797
9752.928711
9632.375000
9671.923828
9596.226562
9733.106445
9583.139648
9551.267578
9671.851562
9761.431641
9599.707031
9713.994141
9682.681641
9652.539062
9713.347656
9817.639648
9774.326172
9583.995117
9632.417969
9648.508789
9493.727539
9613.288086
9546.850586
9809.986328
9767.751953
9688.792969
9553.480469
9824.419922
9842.806641
9695.698242
9751.925781
9753.342773
9736.392578
9542.030273
9614.805664
9841.269531
9573.620117
9547.429688
9775.132812
9856.054688
9579.300781
9603.767578
9645.899414
9606.554688
9625.011719
9715.216797
9763.812500
9635.211914
9578.376953
9564.910156
9684.158203
9618.165039
9619.808594
9594.440430
9755.047852
9738.881836
9643.785156
9567.917969
9646.553711
9506.160156
9544.426758
9549.978516
9614.128906
9686.843750
9718.537109
9680.790039
9794.312500
9701.821289
9898.908203
9751.699219
9672.838867
9738.744141
9600.639648
9579.139648
9645.236328
9723.462891
9480.842773
9671.971680
9783.541992
9780.810547
9720.029297
9624.322266
9796.206055
9615.878906
9660.188477
9817.363281
9723.368164
9659.886719
9516.733398
9677.479492
9756.438477
9580.483398
9522.935547
9659.520508
9764.742188
9726.847656
9615.483398
9665.948242
9772.833008
9732.688477
9596.186523
9635.361328
9544.838867
9678.888672
9668.916016
9632.887695
9597.905273
9731.581055
9653.814453
9580.261719
9708.065430
9583.505859
9770.581055
9695.144531
9610.471680
9762.464844
9596.975586
9636.902344
9664.808594
9610.437500
9796.393555
9721.619141
9493.028320
9591.930664
9544.553711
9491.354492
9619.532227
9589.397461
9788.564453
9685.833984
9597.837891
9683.875977
9696.811523
9682.249023
9487.189453
9620.250977
9649.833008
9719.180664
9622.457031
9544.573242
9783.750000
9764.604492
9612.612305
9558.858398
9739.779297
9781.812500
9578.500977
9688.729492
9636.008789
9731.364258
9451.618164
9802.711914
9757.040039
9781.564453
9704.916016
9600.586914
9715.216797
9659.253906
9758.500977
9584.283203
9691.124023
9730.568359
9632.102539
9562.615234
9579.666992
9750.135742
9720.826172
9703.766602
9737.137695
9851.364258
9899.416992
9764.555664
9557.277344
9578.625977
9808.844727
9621.973633
9656.504883
9758.962891
9572.596680
9582.519531
9625.397461
9759.004883
9842.558594
9667.632812
9473.916016
9624.036133
9609.724609
9454.980469
9463.527344
9647.897461
9632.948242
9820.607422
9966.249023
9857.068359
9834.660156
9773.699219
9663.316406
9657.488281
9663.178711
9813.914062
9737.443359
9609.018555
9493.659180
```
