## Supplementary material for "Functional connectivity across the human subcortical auditory system using an autoregressive matrix-Gaussian copula graphical model approach with partial correlations": Code: roi-11_mean_ts.txt

```
9330.039062
9220.121094
9325.723633
9276.969727
9250.562500
9212.436523
9282.227539
9115.393555
9218.776367
9082.312500
9210.255859
9321.818359
9247.904297
9147.282227
9126.338867
9224.858398
9283.720703
9336.744141
9230.887695
9250.628906
9185.249023
9286.395508
9334.905273
9098.695312
9143.779297
9299.340820
9232.085938
9252.706055
9262.584961
9244.613281
9146.796875
9276.500977
9326.571289
9228.939453
9133.892578
9239.869141
9270.368164
9222.896484
9211.631836
9211.241211
9194.919922
9242.195312
9228.401367
9299.940430
9192.550781
9203.599609
9309.708008
9243.472656
9249.162109
9111.087891
9136.769531
9270.866211
9165.834961
9045.568359
9236.628906
9317.374023
9292.678711
9240.475586
9230.801758
9074.622070
9139.420898
9296.201172
9208.186523
9120.103516
9128.534180
9369.168945
9181.473633
9089.258789
9270.265625
9148.211914
9252.992188
9217.679688
9306.306641
9254.435547
9207.805664
9117.823242
9211.458984
9198.624023
9226.464844
9150.186523
9309.840820
9214.461914
9162.422852
9257.398438
9274.217773
9126.452148
9143.258789
9270.850586
9224.761719
9197.620117
9214.352539
9195.426758
9262.866211
9152.457031
9189.506836
9167.590820
9114.467773
9289.540039
9052.921875
9173.010742
9220.942383
9133.353516
9284.394531
9226.868164
9230.794922
9114.743164
9200.086914
9238.819336
9286.268555
9234.195312
9043.751953
9107.521484
9218.838867
9246.742188
9172.888672
9096.623047
9052.858398
9068.806641
9248.956055
9281.459961
9273.474609
8950.702148
9300.651367
9220.494141
9056.611328
9279.860352
9206.000977
9070.117188
9198.250977
8976.197266
9160.263672
9196.091797
9173.871094
9236.448242
9031.426758
9117.672852
9099.270508
9202.705078
9198.663086
9091.441406
9193.246094
9238.350586
9200.321289
9221.757812
9287.008789
9245.257812
9261.958984
9323.490234
9173.036133
9190.185547
9212.202148
9260.569336
9100.916016
9189.579102
9257.604492
9271.733398
9302.849609
9239.855469
9105.705078
9276.950195
9222.997070
9155.351562
9262.580078
9223.829102
9283.445312
9223.382812
9162.331055
9214.991211
9148.554688
9197.541992
9210.233398
9164.853516
9432.158203
9197.185547
9117.583008
8969.901367
9267.570312
9157.688477
9125.474609
9054.726562
9172.884766
9171.021484
9108.885742
8930.523438
9001.838867
9069.471680
9002.397461
9179.873047
9229.520508
9135.266602
9153.260742
9120.104492
9313.750000
9257.803711
9166.796875
9073.985352
9122.362305
9185.688477
9037.689453
9301.085938
9254.041016
9125.703125
9251.697266
9169.860352
9243.911133
9222.111328
9279.107422
9312.503906
9176.428711
9147.477539
9085.106445
9150.535156
9054.197266
9080.303711
9005.577148
9080.978516
9146.774414
9203.659180
9179.672852
9173.331055
9245.621094
9085.267578
9114.195312
9139.996094
9158.813477
9227.379883
9024.897461
9055.372070
9180.528320
9314.844727
9161.596680
9141.561523
9140.222656
9319.957031
9159.480469
9251.797852
9093.527344
9045.274414
9300.151367
9188.340820
9229.875977
8916.868164
9182.083984
9118.150391
9222.172852
9142.123047
9126.926758
9146.927734
9143.664062
9190.056641
9239.392578
9211.358398
9107.033203
9140.043945
9145.279297
9231.483398
8965.838867
9342.766602
9130.644531
9087.361328
9054.137695
9192.809570
9010.289062
9159.666992
9154.660156
9124.573242
9122.352539
9093.993164
9081.470703
9090.775391
8964.465820
8933.243164
8948.955078
9098.637695
9043.948242
9078.164062
9036.900391
9166.727539
9204.062500
8994.632812
9154.452148
9065.513672
9006.180664
9148.324219
9201.624023
9102.952148
9234.548828
8930.291992
9001.822266
8936.700195
9030.101562
8989.111328
8921.314453
8959.779297
8957.912109
8839.497070
8852.445312
8994.046875
8924.625000
9090.821289
9130.887695
9192.548828
9104.216797
9106.780273
9009.125000
9114.921875
9226.112305
9179.409180
9215.451172
9147.563477
9024.114258
9112.774414
9070.217773
9091.265625
9112.280273
9004.144531
9133.695312
9036.077148
9158.448242
9218.533203
9139.491211
9155.413086
9160.216797
9018.920898
9166.631836
9193.485352
9122.294922
9015.235352
9111.419922
9055.117188
9039.433594
9054.991211
9045.854492
9074.308594
8983.820312
9017.402344
9049.552734
9248.495117
8927.376953
9004.415039
9117.224609
9060.663086
8939.500977
9141.737305
9209.733398
9057.486328
9067.728516
8936.618164
9163.199219
8910.585938
9104.019531
9075.977539
9066.917969
9219.505859
9061.883789
9182.919922
9125.676758
9227.895508
9099.850586
9046.815430
9140.474609
8951.907227
8977.666992
9094.722656
8933.609375
9020.238281
9006.304688
9033.238281
9091.044922
9101.399414
8934.980469
9143.294922
8998.471680
8903.078125
8907.970703
9138.381836
9074.000000
8887.329102
9085.615234
8916.126953
9022.188477
8901.647461
8869.116211
9018.372070
9044.578125
8952.857422
8937.065430
8962.978516
8941.528320
9067.729492
9011.681641
9158.249023
9067.199219
8842.706055
9073.233398
9084.764648
9065.551758
9032.384766
9002.654297
9100.080078
9091.051758
9197.081055
9104.831055
9047.210938
9177.039062
9057.595703
9015.338867
9071.733398
9163.067383
9249.994141
9065.403320
9053.514648
9003.773438
8932.662109
9194.789062
9054.338867
8952.809570
9105.121094
9048.491211
9096.330078
8968.597656
9006.004883
9172.458984
8930.397461
9039.927734
8898.298828
9155.706055
9005.376953
8933.557617
8970.239258
9055.760742
9030.025391
9071.928711
9031.791016
8882.880859
8962.497070
8979.237305
8850.212891
8975.732422
9070.821289
9104.431641
9054.285156
8956.023438
8949.114258
9067.780273
9104.041016
9070.096680
8938.162109
9024.657227
8981.607422
8936.298828
9089.423828
9168.519531
9037.938477
9049.200195
9119.442383
9012.352539
9107.321289
8996.221680
8998.760742
8958.621094
9300.475586
8977.682617
8968.104492
9061.431641
8997.080078
9036.670898
8977.119141
9107.337891
9014.606445
8939.165039
8863.962891
8862.738281
8993.660156
8994.062500
8904.675781
8906.773438
8983.298828
8858.182617
9049.750000
9071.911133
8998.120117
8944.840820
9017.283203
9016.792969
8996.149414
8877.390625
9013.587891
8948.007812
9070.596680
9227.455078
9212.087891
9066.475586
9002.186523
8999.194336
8993.035156
9081.644531
8922.231445
8935.294922
9024.015625
8928.248047
8936.005859
8935.872070
9010.560547
9029.289062
9025.018555
8959.737305
8970.020508
8959.241211
8955.918945
9043.252930
9050.939453
9008.094727
8854.821289
9032.988281
9073.932617
9060.434570
8970.726562
9138.213867
9087.918945
9136.575195
8892.694336
9150.417969
9039.395508
8862.579102
8871.142578
8904.166016
8925.922852
8933.117188
9007.258789
8962.723633
8846.458008
8936.614258
9044.918945
8911.788086
8818.635742
8969.615234
9165.955078
8899.570312
8985.505859
8997.797852
9019.948242
8906.806641
9109.576172
9036.416016
9075.309570
8915.632812
8822.316406
8964.800781
9000.205078
9004.809570
8931.685547
9055.166016
8843.841797
8896.559570
9094.125977
9005.630859
8907.208984
8986.708008
9129.190430
9005.246094
8876.294922
8895.783203
8927.186523
8798.374023
8861.007812
8862.357422
9069.927734
8914.194336
8850.670898
9066.615234
8922.594727
8861.767578
9037.485352
9038.364258
9085.591797
9029.333008
8938.162109
9008.035156
8954.869141
8926.929688
8932.851562
8982.288086
8951.172852
8969.083008
8989.461914
8854.267578
8923.860352
9092.988281
8949.797852
9000.435547
8965.697266
9130.688477
8891.702148
8891.166992
8990.918945
9259.165039
9103.555664
9018.105469
8967.683594
9043.003906
8948.496094
8901.964844
8888.327148
8880.641602
9103.625977
9099.305664
9108.916016
8935.064453
8983.892578
8969.380859
8929.242188
8950.938477
8798.815430
8970.975586
9121.679688
9034.276367
9035.538086
8894.636719
9003.799805
8917.824219
9005.427734
8850.988281
8887.483398
8858.414062
8963.451172
8931.795898
8832.125000
8878.717773
8991.159180
8973.878906
8876.546875
9006.473633
9112.331055
9015.210938
8935.051758
8885.340820
8934.330078
8978.489258
8849.830078
9086.897461
8937.961914
8888.220703
9042.106445
9046.375977
9020.199219
8951.890625
9052.396484
9083.491211
8884.475586
8979.162109
8948.373047
8882.104492
8775.898438
8949.539062
8799.152344
8969.399414
8992.375977
8932.925781
8843.196289
8895.364258
8914.665039
8931.863281
9046.740234
9047.530273
8940.953125
9054.855469
9113.308594
8953.360352
9027.930664
8906.094727
8919.316406
8890.644531
8852.479492
8789.137695
8843.152344
8910.536133
8811.167969
8948.184570
8785.536133
8994.423828
8742.360352
9071.307617
8982.926758
8826.501953
8739.997070
8766.703125
8860.918945
8939.062500
8869.524414
9071.541016
8980.193359
9022.020508
9024.921875
8997.294922
9068.458984
8959.447266
8994.565430
8902.229492
8940.164062
8876.102539
8764.383789
8846.854492
8895.658203
8995.243164
8847.657227
8781.195312
8820.117188
9032.027344
8934.789062
8947.269531
8987.242188
8999.448242
8987.516602
9048.340820
9102.701172
8908.561523
8866.827148
8937.981445
8991.827148
9090.311523
8898.334961
8916.111328
8919.391602
8926.217773
9011.040039
8904.767578
8901.488281
8956.648438
8821.162109
8925.448242
8928.140625
8909.346680
9026.965820
8999.082031
8951.541016
8966.818359
8888.054688
8824.422852
8874.459961
8953.820312
8824.690430
8904.291992
9031.133789
8946.086914
9014.730469
8965.623047
8968.777344
8851.065430
8914.186523
8868.750977
8874.397461
8827.955078
8935.853516
8881.970703
8853.018555
8992.321289
8816.002930
8959.417969
9059.068359
9059.652344
8820.441406
8859.189453
9138.942383
8921.743164
8986.603516
9082.750000
8873.856445
8987.105469
8984.888672
9033.190430
8916.846680
8817.876953
8879.320312
8814.795898
8840.739258
9020.116211
8769.190430
8962.805664
8810.240234
9264.818359
8977.407227
8912.660156
8896.036133
8823.375977
9001.946289
8882.837891
8932.032227
8930.032227
8895.926758
8753.294922
8929.205078
8978.164062
8952.606445
9023.240234
9147.034180
8966.111328
8987.576172
8954.416992
8996.207031
8870.624023
8772.163086
8872.754883
8957.258789
8950.400391
8942.353516
8974.025391
9071.513672
8925.778320
8773.088867
8922.786133
8817.089844
8924.018555
8907.078125
8826.614258
8740.344727
8790.949219
8919.301758
8947.052734
8776.529297
8893.397461
8990.035156
8982.055664
8860.261719
8831.219727
8996.032227
8780.339844
8855.159180
8846.729492
8904.043945
8957.650391
8847.658203
8868.633789
8941.923828
8976.159180
8881.466797
9103.410156
8942.720703
9095.144531
8822.596680
8783.727539
9126.357422
8949.748047
8935.175781
8920.890625
8827.244141
8928.105469
8973.070312
8967.831055
8983.587891
9054.125977
9050.521484
8976.918945
9030.998047
9012.019531
8930.477539
9012.404297
9051.191406
8975.939453
8945.973633
8952.891602
8861.833984
8872.332031
9188.119141
9236.443359
8836.436523
8965.149414
8988.866211
8894.558594
8993.627930
8879.260742
8879.671875
8950.721680
8838.880859
8768.564453
8720.759766
8896.038086
8943.125977
8882.307617
8903.042969
8832.379883
8842.506836
8789.937500
8986.205078
8771.055664
8735.716797
8750.247070
8939.630859
8761.086914
8805.590820
8910.442383
9065.115234
8919.612305
9144.013672
8890.764648
8880.269531
8953.508789
8914.250977
8882.604492
8919.130859
```
