## Supplementary material for "Functional connectivity across the human subcortical auditory system using an autoregressive matrix-Gaussian copula graphical model approach with partial correlations": Code: roi-12_mean_ts.txt

```
11234.706055
11203.565430
11137.997070
11099.414062
11125.215820
11056.096680
10989.433594
10991.733398
11045.400391
10997.563477
10931.918945
10932.857422
10980.352539
10887.237305
10843.640625
10920.819336
10975.351562
10917.333008
10898.448242
10914.560547
10902.704102
10853.869141
10868.796875
10907.105469
10873.768555
10884.308594
10942.284180
10977.894531
10955.865234
10940.201172
10974.919922
10948.296875
10899.093750
10895.411133
10920.687500
10932.446289
10950.804688
10995.958984
10985.122070
10932.688477
10897.332031
10943.257812
10927.020508
10859.424805
10832.382812
10882.964844
10889.777344
10840.409180
10851.817383
10892.315430
10930.172852
10918.692383
10885.283203
10911.916016
10939.152344
10904.563477
10925.467773
10978.838867
10979.433594
10934.892578
10936.181641
10995.743164
10975.243164
10965.759766
10991.302734
10995.209961
10962.875000
10997.413086
11011.888672
10975.182617
10961.768555
11002.875000
11018.019531
10968.114258
10961.338867
10991.642578
10996.838867
10931.082031
10959.374023
11007.033203
10936.456055
10863.800781
10876.117188
10966.919922
10902.850586
10902.943359
10984.271484
11070.195312
11031.966797
10998.476562
11028.497070
10987.209961
10919.154297
10897.003906
10953.898438
10961.188477
10911.762695
10901.993164
10965.117188
10916.101562
10885.816406
10886.023438
10957.603516
10936.647461
10901.620117
10925.229492
10938.066406
10894.909180
10912.279297
10957.155273
10952.105469
10959.726562
10988.653320
11021.461914
10969.934570
10924.937500
10976.913086
11000.605469
10968.189453
10910.988281
10970.028320
11035.498047
11011.530273
11004.211914
11033.879883
11026.712891
10955.072266
10925.195312
10973.883789
11004.036133
10963.952148
11007.121094
11008.445312
11001.227539
10965.458984
10943.762695
10999.421875
10984.054688
10937.545898
10956.467773
10998.361328
10984.960938
10971.346680
11022.014648
11121.144531
11060.330078
11034.414062
11071.788086
11084.939453
11083.790039
11018.320312
11048.290039
11044.946289
11017.279297
10990.802734
11020.869141
11076.903320
11057.242188
11057.879883
11095.919922
11171.966797
11138.596680
11105.447266
11103.610352
11089.340820
10992.023438
10960.490234
10955.311523
10977.605469
10898.505859
10852.264648
10873.571289
10915.214844
10849.690430
10864.048828
10904.750977
10913.704102
10883.685547
10891.823242
10893.015625
10929.544922
10905.752930
10926.481445
10943.268555
10995.350586
10966.550781
10949.700195
10975.810547
11058.982422
11025.301758
10970.407227
10975.527344
11035.681641
11021.401367
10979.038086
10946.324219
11026.152344
10989.814453
10963.756836
11000.209961
11047.595703
11021.291016
11004.435547
11013.371094
11065.673828
11042.685547
11023.307617
11005.251953
11082.730469
10997.341797
10943.890625
10985.150391
11034.756836
11014.736328
11031.616211
11023.781250
11067.475586
11041.927734
10986.251953
11009.658203
11065.379883
11017.611328
10995.779297
11039.137695
11083.398438
11042.786133
11029.739258
11048.517578
11076.975586
11050.359375
11037.997070
11050.074219
11023.349609
11006.865234
10988.592773
11008.155273
10927.210938
10916.931641
10931.613281
10975.810547
10912.127930
10918.918945
10955.183594
11015.800781
10996.279297
10999.475586
11037.442383
11099.810547
11091.838867
11096.339844
11109.541016
11048.825195
10986.673828
10956.113281
11031.282227
11034.337891
10949.560547
10969.861328
10997.891602
10924.750977
10868.756836
10898.752930
10927.360352
10912.866211
10935.683594
10974.728516
10969.413086
10942.197266
10954.692383
11010.315430
10961.060547
10919.911133
10934.811523
10957.704102
10948.257812
10916.566406
10940.323242
10953.005859
10932.617188
10892.130859
10874.817383
10911.329102
10946.541016
11043.744141
11042.758789
11009.802734
10920.737305
10813.063477
10789.810547
10835.683594
10847.138672
10843.707031
10755.787109
10762.559570
10810.702148
10834.211914
10790.443359
10757.496094
10818.237305
10815.515625
10809.796875
10825.875000
10920.231445
10928.639648
10936.303711
10932.553711
10981.649414
10987.616211
10968.518555
10918.330078
10954.345703
10977.590820
10932.589844
10872.711914
10877.254883
10920.461914
10886.752930
10874.476562
10905.011719
10939.695312
10921.954102
10898.333008
10961.625000
10940.307617
10888.377930
10891.447266
10913.155273
10844.770508
10852.209961
10922.856445
10897.757812
10824.546875
10838.511719
10911.672852
10875.038086
10849.125000
10875.556641
10908.827148
10887.096680
10876.264648
10924.916016
10949.788086
10967.987305
10992.436523
11017.197266
11041.627930
11052.304688
11044.821289
10972.547852
10962.634766
11011.473633
10952.410156
10913.776367
10922.310547
11001.113281
10990.827148
10939.183594
10959.936523
11015.226562
10982.727539
10945.301758
10958.711914
10990.675781
10960.336914
10896.481445
10940.066406
10931.119141
10900.851562
10898.385742
10913.433594
10929.461914
10925.815430
10898.660156
10899.248047
10894.732422
10836.012695
10842.670898
10844.663086
10874.722656
10852.569336
10826.834961
10900.249023
10892.219727
10879.075195
10833.038086
10854.276367
10877.003906
10852.234375
10846.556641
10837.964844
10879.127930
10839.747070
10805.658203
10844.829102
10897.703125
10893.065430
10844.928711
10871.006836
10905.366211
10898.074219
10848.641602
10864.167969
11010.100586
10996.630859
10962.706055
10999.874023
11030.629883
11008.796875
10930.951172
10926.694336
11005.954102
10954.766602
10865.567383
10867.897461
10947.745117
10942.317383
10858.103516
10898.238281
10927.481445
10916.424805
10823.885742
10814.397461
10871.716797
10862.787109
10853.110352
10878.763672
10936.752930
10918.765625
10866.062500
10847.458008
10895.866211
10825.950195
10807.801758
10795.894531
10770.310547
10776.756836
10773.862305
10808.165039
10853.326172
10901.437500
10898.372070
10835.977539
10813.354492
10826.080078
10779.702148
10749.736328
10802.987305
10828.736328
10741.920898
10784.419922
10877.833008
10933.026367
10891.834961
10872.634766
10897.534180
10900.495117
10851.739258
10838.625000
10849.594727
10852.936523
10828.344727
10855.500977
10851.948242
10875.681641
10919.178711
10960.696289
10992.493164
11002.004883
10931.549805
10871.045898
10831.796875
10829.555664
10741.248047
10755.541016
10743.596680
10780.104492
10750.973633
10737.796875
10769.452148
10786.630859
10788.036133
10758.532227
10771.622070
10815.499023
10801.000000
10806.679688
10808.776367
10868.882812
10968.044922
11006.099609
11053.741211
11082.717773
11075.541016
10984.626953
10900.643555
10846.088867
10782.040039
10717.633789
10728.588867
10803.346680
10754.044922
10746.241211
10751.883789
10785.403320
10760.079102
10766.201172
10810.789062
10790.791016
10752.607422
10839.261719
10871.663086
10830.134766
10786.074219
10835.164062
10860.274414
10887.601562
10909.361328
10964.588867
11024.524414
10961.159180
10887.388672
10900.869141
10879.648438
10779.018555
10781.130859
10857.554688
10857.560547
10813.651367
10803.556641
10853.002930
10819.925781
10759.583984
10770.652344
10858.113281
10883.821289
10851.855469
10855.051758
10940.460938
10916.818359
10845.411133
10844.234375
10901.934570
10846.445312
10803.005859
10802.925781
10806.997070
10754.274414
10730.706055
10728.899414
10769.291016
10723.272461
10672.352539
10715.327148
10759.666992
10805.607422
10867.425781
10864.634766
10920.641602
10994.568359
10989.617188
10917.471680
10906.133789
10858.638672
10765.732422
10744.242188
10825.149414
10873.731445
10875.365234
10795.821289
10805.119141
10832.682617
10820.120117
10798.775391
10818.882812
10903.403320
10895.051758
10823.153320
10790.941406
10837.620117
10783.559570
10725.788086
10751.850586
10825.541992
10820.133789
10757.861328
10753.278320
10826.282227
10870.641602
10813.072266
10797.296875
10836.831055
10892.664062
10833.403320
10845.785156
10914.967773
10948.719727
10925.846680
10886.362305
10885.211914
10906.263672
10858.685547
10793.871094
10837.659180
10848.613281
10811.543945
10824.731445
10884.834961
10837.689453
10776.945312
10785.431641
10811.891602
10798.734375
10868.759766
10812.061523
10980.411133
10925.493164
10922.314453
10883.954102
10796.749023
10747.580078
10803.265625
10753.730469
10669.220703
10704.793945
10736.706055
10720.389648
10670.975586
10690.263672
10746.060547
10824.246094
10846.109375
10859.257812
10904.196289
11007.434570
10952.200195
10865.666992
10880.288086
10891.865234
10876.335938
10849.795898
10876.562500
10877.537109
10859.238281
10811.665039
10806.983398
10900.293945
10994.948242
10979.766602
10899.823242
10881.879883
10912.022461
10900.574219
10803.114258
10797.877930
10826.497070
10817.548828
10801.740234
10817.003906
10827.485352
10851.969727
10830.121094
10710.206055
10732.988281
10882.392578
10949.788086
10958.942383
11025.523438
11098.080078
10902.737305
10832.107422
10883.039062
10828.032227
10726.821289
10752.978516
10766.508789
10731.298828
10692.043945
10761.009766
10767.880859
10711.208984
10703.135742
10710.718750
10768.087891
10744.158203
10759.471680
10784.413086
10899.672852
10913.877930
10909.659180
10915.292969
10955.223633
10894.666992
10873.848633
10815.057617
10859.686523
10880.207031
10843.558594
10863.825195
10924.310547
10890.137695
10829.872070
10818.828125
10835.686523
10822.766602
10801.439453
10800.299805
10812.653320
10791.411133
10779.189453
10799.192383
10804.788086
10839.730469
10822.523438
10838.476562
10893.811523
10899.765625
10799.799805
10824.080078
10873.027344
10890.410156
10879.616211
10910.591797
10964.544922
11003.068359
10975.592773
10932.414062
10977.931641
10937.211914
10831.865234
10799.394531
10848.801758
10831.802734
10779.948242
10764.572266
10752.813477
10749.408203
10703.398438
10739.709961
10732.600586
10758.838867
10775.521484
10787.460938
10766.043945
10768.371094
10775.812500
10805.922852
10842.739258
10768.515625
10775.208984
10811.043945
10822.541016
10821.117188
10844.074219
10878.406250
10909.796875
10899.938477
10860.683594
10940.356445
10960.500000
10907.093750
10843.024414
10869.063477
10927.436523
10936.808594
10938.715820
10896.958984
10981.933594
10932.724609
10838.820312
10776.242188
10830.370117
10774.350586
10813.311523
10825.209961
10830.801758
10783.686523
10785.494141
10864.207031
10831.150391
10804.437500
10823.698242
10871.254883
10850.077148
10801.456055
10841.843750
10861.005859
10875.882812
10820.533203
10826.703125
10819.083008
10831.793945
10817.473633
10848.260742
10889.443359
10957.621094
10902.865234
10875.424805
10895.459961
10881.773438
10806.011719
10746.625000
10817.885742
10901.963867
10959.395508
10938.347656
10964.427734
10994.147461
10910.253906
10820.012695
10809.036133
10834.718750
10857.846680
10838.443359
10787.125000
10868.808594
10918.957031
10921.565430
10872.802734
10819.462891
10832.059570
10898.436523
10853.395508
10871.307617
10910.788086
10941.782227
10912.352539
10904.695312
10908.936523
10948.655273
10877.602539
10858.382812
10835.961914
10872.655273
10831.956055
10828.383789
10876.950195
10916.596680
10841.181641
10819.064453
10806.521484
10824.361328
10776.364258
10751.807617
10750.973633
10776.332031
10750.596680
10724.372070
10802.620117
10889.771484
10895.448242
10924.932617
10984.360352
10980.487305
10967.133789
10925.543945
10908.790039
10973.017578
10898.068359
10864.756836
10857.118164
10887.207031
10921.769531
10909.207031
10945.924805
11030.458984
11063.047852
10977.798828
10893.329102
10859.217773
10894.792969
10842.463867
10759.236328
10768.278320
10853.765625
10785.420898
10725.583008
10747.212891
10760.995117
10777.669922
10717.321289
10741.162109
10751.823242
10792.650391
10776.032227
10748.362305
10783.949219
10819.826172
10825.785156
10770.951172
10692.431641
10627.385742
10727.885742
10785.250977
10809.886719
10830.496094
10814.729492
10734.943359
10719.362305
10753.921875
10774.574219
```
