## Supplementary material for "Functional connectivity across the human subcortical auditory system using an autoregressive matrix-Gaussian copula graphical model approach with partial correlations": Code: roi-13_mean_ts.txt

```
10839.747070
10767.550781
10691.678711
10660.126953
10636.330078
10663.061523
10673.211914
10659.634766
10652.609375
10687.182617
10708.268555
10678.201172
10690.817383
10700.558594
10704.109375
10682.250000
10691.701172
10701.106445
10667.312500
10628.037109
10682.472656
10705.237305
10683.072266
10663.928711
10691.545898
10687.592773
10686.277344
10700.421875
10709.361328
10652.791016
10638.212891
10664.808594
10669.099609
10632.050781
10630.265625
10684.219727
10704.264648
10693.343750
10682.398438
10662.840820
10631.995117
10610.514648
10655.589844
10638.955078
10624.381836
10595.338867
10635.330078
10656.782227
10631.984375
10602.690430
10632.541992
10630.222656
10611.004883
10614.795898
10658.198242
10694.391602
10675.224609
10664.469727
10691.903320
10671.913086
10649.151367
10669.175781
10674.809570
10666.329102
10647.303711
10692.867188
10685.833008
10680.207031
10687.431641
10708.615234
10697.208984
10675.875000
10700.673828
10718.412109
10707.567383
10689.392578
10694.494141
10681.419922
10632.161133
10626.214844
10659.506836
10650.528320
10636.364258
10639.318359
10641.297852
10641.963867
10618.315430
10637.416992
10644.602539
10611.599609
10615.741211
10627.533203
10647.238281
10619.466797
10625.545898
10664.696289
10686.761719
10663.199219
10698.499023
10705.034180
10696.489258
10656.977539
10662.433594
10698.782227
10692.119141
10681.798828
10690.878906
10710.440430
10680.701172
10655.044922
10665.754883
10646.669922
10629.645508
10644.407227
10667.917969
10664.433594
10644.356445
10676.356445
10688.179688
10675.601562
10673.524414
10694.219727
10713.890625
10706.426758
10706.939453
10721.769531
10746.435547
10718.804688
10707.318359
10686.640625
10688.956055
10653.524414
10650.222656
10648.736328
10646.693359
10640.957031
10662.369141
10652.149414
10671.493164
10645.367188
10656.543945
10669.418945
10676.138672
10671.534180
10663.869141
10667.989258
10669.659180
10659.515625
10645.494141
10654.435547
10643.844727
10619.463867
10627.641602
10652.384766
10635.701172
10615.277344
10611.992188
10649.140625
10670.303711
10664.083008
10667.451172
10669.995117
10650.001953
10626.064453
10623.704102
10620.838867
10593.526367
10571.757812
10576.840820
10576.187500
10574.148438
10571.541992
10606.010742
10597.403320
10595.208008
10581.328125
10618.017578
10616.145508
10601.561523
10582.350586
10600.127930
10586.927734
10575.979492
10570.965820
10598.020508
10580.191406
10568.195312
10584.439453
10635.671875
10655.685547
10644.309570
10645.778320
10678.131836
10679.411133
10659.861328
10634.153320
10641.667969
10632.103516
10624.752930
10596.889648
10629.508789
10629.523438
10626.826172
10612.109375
10622.191406
10666.514648
10653.704102
10644.959961
10649.337891
10638.212891
10617.356445
10590.505859
10607.754883
10612.319336
10602.901367
10563.294922
10573.141602
10590.979492
10578.093750
10566.774414
10599.997070
10601.574219
10600.093750
10601.946289
10633.200195
10665.275391
10658.277344
10654.548828
10680.455078
10669.209961
10626.813477
10597.131836
10611.138672
10612.267578
10588.250000
10602.000000
10603.532227
10588.857422
10582.168945
10611.864258
10591.639648
10573.443359
10544.559570
10563.804688
10590.476562
10564.537109
10563.382812
10598.583008
10614.263672
10584.726562
10569.986328
10558.138672
10577.704102
10560.885742
10578.549805
10559.590820
10521.503906
10492.073242
10528.738281
10558.123047
10560.504883
10561.237305
10584.996094
10589.175781
10558.002930
10534.471680
10517.791016
10507.389648
10484.877930
10518.286133
10528.521484
10516.776367
10503.883789
10502.457031
10496.480469
10478.782227
10465.245117
10495.177734
10509.444336
10468.142578
10442.000000
10460.760742
10499.708008
10561.114258
10586.865234
10540.583984
10513.599609
10478.682617
10471.537109
10479.062500
10468.664062
10458.884766
10445.194336
10421.986328
10429.010742
10441.312500
10450.543945
10422.500000
10430.895508
10439.632812
10458.371094
10458.721680
10481.497070
10491.797852
10520.758789
10501.777344
10512.219727
10514.880859
10522.087891
10496.035156
10482.362305
10478.682617
10486.058594
10468.092773
10467.972656
10476.034180
10503.298828
10491.309570
10495.649414
10527.064453
10547.515625
10539.178711
10562.796875
10568.176758
10559.648438
10545.205078
10552.190430
10534.671875
10519.541992
10518.014648
10480.579102
10467.319336
10459.800781
10478.897461
10489.651367
10490.712891
10494.225586
10535.861328
10522.178711
10518.042969
10512.755859
10504.548828
10504.416016
10533.946289
10523.701172
10512.372070
10538.297852
10540.188477
10492.442383
10450.379883
10454.936523
10449.492188
10417.984375
10439.436523
10476.131836
10482.955078
10482.676758
10466.676758
10471.859375
10447.317383
10421.651367
10406.204102
10396.317383
10407.111328
10397.308594
10399.926758
10406.955078
10430.045898
10418.494141
10421.783203
10437.478516
10450.392578
10425.208984
10424.739258
10444.331055
10429.641602
10405.208984
10384.397461
10413.546875
10419.716797
10409.933594
10417.947266
10468.515625
10488.764648
10480.933594
10458.349609
10479.401367
10465.906250
10445.005859
10447.482422
10487.110352
10490.973633
10464.528320
10448.484375
10464.193359
10469.200195
10453.336914
10442.848633
10469.130859
10459.655273
10431.941406
10427.602539
10457.322266
10471.954102
10458.654297
10456.795898
10477.775391
10473.457031
10455.526367
10447.274414
10465.391602
10474.299805
10466.331055
10463.643555
10480.927734
10478.696289
10464.263672
10468.619141
10480.112305
10489.173828
10477.899414
10444.756836
10446.266602
10421.536133
10418.638672
10413.907227
10429.351562
10442.292969
10415.174805
10371.753906
10389.921875
10385.350586
10400.158203
10413.241211
10445.604492
10480.880859
10499.477539
10472.221680
10455.450195
10449.708008
10468.527344
10425.887695
10412.061523
10424.458008
10429.674805
10398.261719
10394.529297
10413.049805
10426.168945
10414.564453
10426.347656
10427.120117
10452.951172
10439.769531
10446.315430
10427.413086
10429.795898
10409.591797
10402.729492
10408.392578
10418.476562
10415.439453
10431.620117
10449.052734
10430.351562
10382.615234
10352.068359
10364.001953
10388.040039
10365.693359
10338.574219
10342.975586
10342.119141
10333.376953
10339.178711
10350.771484
10352.973633
10321.897461
10308.707031
10348.312500
10350.575195
10321.734375
10329.534180
10349.740234
10354.576172
10405.897461
10429.791992
10432.596680
10420.153320
10432.277344
10412.024414
10406.773438
10410.513672
10381.040039
10354.608398
10334.770508
10360.776367
10334.158203
10320.526367
10342.434570
10341.683594
10320.750000
10323.743164
10382.391602
10370.304688
10355.994141
10358.736328
10342.233398
10295.469727
10287.953125
10307.873047
10321.618164
10292.764648
10289.344727
10337.246094
10359.485352
10351.831055
10360.918945
10398.312500
10400.932617
10379.687500
10368.928711
10397.606445
10347.992188
10312.618164
10336.701172
10330.619141
10310.105469
10314.348633
10356.105469
10354.585938
10363.515625
10350.972656
10344.741211
10345.245117
10340.041016
10350.801758
10403.350586
10416.617188
10395.109375
10400.223633
10423.536133
10420.231445
10385.371094
10361.328125
10376.676758
10358.478516
10324.343750
10304.394531
10312.161133
10327.922852
10320.019531
10325.686523
10369.916016
10426.057617
10452.842773
10416.181641
10390.909180
10395.363281
10393.285156
10332.003906
10314.359375
10359.403320
10367.301758
10325.656250
10321.503906
10363.751953
10391.022461
10365.532227
10376.158203
10422.272461
10438.683594
10435.086914
10376.344727
10354.189453
10331.328125
10325.122070
10309.197266
10328.989258
10353.382812
10349.508789
10338.474609
10331.683594
10344.856445
10362.403320
10344.768555
10360.504883
10402.998047
10432.376953
10395.320312
10366.988281
10362.628906
10318.391602
10288.209961
10266.093750
10310.969727
10327.759766
10318.604492
10314.424805
10343.460938
10346.430664
10331.926758
10336.435547
10369.763672
10359.099609
10338.655273
10316.518555
10341.206055
10318.863281
10308.012695
10347.942383
10353.408203
10330.918945
10283.068359
10386.655273
10387.708984
10358.044922
10335.833984
10281.502930
10264.500977
10296.360352
10271.789062
10263.911133
10258.343750
10303.700195
10326.098633
10309.409180
10310.655273
10328.292969
10338.502930
10332.674805
10323.617188
10332.305664
10376.826172
10404.357422
10391.179688
10382.794922
10400.077148
10391.042969
10369.151367
10372.176758
10390.209961
10386.350586
10415.315430
10413.710938
10392.675781
10380.621094
10381.465820
10344.232422
10347.436523
10384.377930
10386.897461
10341.065430
10307.665039
10328.776367
10321.164062
10323.796875
10323.499023
10334.997070
10378.385742
10415.235352
10393.809570
10398.449219
10428.529297
10414.110352
10405.693359
10425.728516
10460.121094
10395.591797
10357.335938
10348.845703
10344.012695
10348.191406
10341.787109
10329.321289
10335.624023
10303.642578
10301.242188
10323.969727
10322.115234
10286.209961
10274.051758
10309.817383
10257.052734
10224.789062
10245.667969
10286.203125
10292.007812
10268.276367
10288.716797
10335.110352
10341.740234
10339.264648
10300.368164
10302.158203
10304.777344
10290.121094
10292.301758
10320.156250
10350.690430
10341.338867
10329.124023
10290.390625
10317.604492
10310.978516
10278.000977
10274.027344
10330.639648
10325.716797
10331.992188
10394.367188
10416.155273
10375.705078
10339.051758
10369.886719
10359.895508
10344.518555
10367.900391
10411.346680
10429.937500
10441.807617
10413.442383
10374.028320
10356.343750
10356.205078
10324.042969
10332.007812
10332.492188
10319.582031
10291.241211
10287.024414
10304.054688
10312.479492
10294.012695
10284.112305
10303.054688
10297.862305
10282.412109
10276.458008
10328.875977
10319.110352
10311.654297
10295.670898
10330.039062
10296.509766
10291.676758
10304.097656
10344.517578
10337.125000
10334.729492
10348.751953
10330.065430
10288.447266
10280.712891
10295.267578
10328.684570
10315.099609
10305.308594
10383.015625
10389.730469
10369.520508
10401.175781
10420.990234
10396.279297
10393.919922
10362.459961
10386.376953
10388.404297
10382.489258
10353.311523
10352.712891
10339.178711
10312.625977
10312.461914
10313.526367
10316.981445
10306.470703
10336.717773
10326.103516
10310.016602
10298.214844
10312.976562
10312.620117
10301.576172
10290.728516
10279.855469
10297.960938
10299.569336
10293.322266
10312.461914
10369.571289
10380.655273
10370.993164
10370.119141
10384.786133
10388.559570
10364.667969
10346.814453
10375.827148
10365.131836
10338.676758
10307.633789
10340.856445
10379.281250
10369.900391
10378.499023
10418.202148
10393.849609
10345.416016
10331.129883
10345.093750
10331.745117
10302.862305
10282.041992
10273.969727
10297.501953
10335.352539
10356.792969
10344.245117
10330.853516
10331.383789
10345.611328
10328.940430
10339.866211
10346.041016
10346.713867
10326.389648
10287.543945
10295.748047
10311.784180
10297.413086
10275.521484
10294.848633
10313.003906
10301.145508
10328.469727
10359.633789
10385.375977
10366.612305
10362.181641
10378.910156
10387.485352
10365.426758
10339.254883
10366.965820
10364.887695
10333.362305
10328.125977
10355.113281
10365.805664
10348.089844
10345.757812
10396.684570
10378.486328
10346.775391
10340.927734
10367.512695
10355.584961
10363.024414
10366.517578
10373.927734
10404.324219
10418.629883
10386.918945
10379.681641
10411.805664
10417.627930
10377.536133
10363.752930
10391.699219
10392.132812
10341.744141
10341.566406
10357.802734
10367.132812
10351.657227
10340.011719
10338.021484
10347.597656
10330.370117
10313.370117
10296.711914
10304.441406
10303.340820
10250.933594
10232.709961
10272.057617
10290.799805
10267.787109
10261.679688
10266.683594
10335.306641
10404.230469
10378.576172
10351.749023
10353.925781
10325.871094
10298.127930
10307.135742
10260.215820
```
