## Supplementary material for "Functional connectivity across the human subcortical auditory system using an autoregressive matrix-Gaussian copula graphical model approach with partial correlations": Code: roi-14_mean_ts.txt

```
11249.646484
11177.385742
11143.943359
11130.140625
11106.708008
11053.211914
11028.154297
10984.155273
10982.089844
10953.000977
10924.232422
10923.586914
10891.059570
10855.456055
10872.204102
10892.325195
10937.371094
10902.824219
10880.004883
10848.690430
10834.436523
10856.638672
10857.743164
10884.014648
10859.365234
10869.573242
10867.805664
10895.518555
10874.945312
10867.735352
10861.074219
10852.679688
10855.658203
10868.313477
10863.568359
10868.191406
10901.813477
10953.808594
10945.539062
10895.285156
10903.288086
10877.752930
10871.510742
10825.056641
10811.684570
10810.250000
10793.789062
10789.447266
10802.763672
10853.182617
10878.157227
10883.478516
10882.606445
10887.709961
10892.350586
10862.196289
10905.969727
10937.917969
10922.996094
10948.593750
10947.000000
11003.738281
10955.483398
10948.933594
10969.865234
10966.363281
10932.426758
10964.361328
10976.528320
10900.639648
10943.044922
10973.358398
10999.847656
10967.733398
10950.438477
10948.322266
10951.813477
10934.129883
10925.147461
10943.662109
10870.989258
10850.593750
10836.392578
10915.211914
10896.515625
10861.513672
10935.362305
11049.282227
11017.187500
11008.086914
10972.569336
10946.558594
10900.315430
10863.093750
10890.441406
10906.875000
10897.015625
10886.426758
10913.430664
10880.332031
10897.750000
10888.844727
10932.688477
10886.717773
10866.804688
10887.408203
10896.292969
10876.418945
10886.930664
10912.462891
10924.169922
10942.753906
10954.181641
10992.732422
10966.166992
10928.058594
10951.323242
10975.093750
10926.810547
10943.401367
10949.892578
11009.553711
11000.948242
11012.601562
11014.639648
11027.333008
10989.572266
10947.059570
10965.820312
10971.008789
10982.344727
10974.494141
11016.764648
10973.232422
10969.978516
10971.725586
11001.457031
10986.242188
10956.578125
10955.099609
10992.443359
10999.053711
10999.250977
11066.887695
11124.521484
11089.740234
11046.181641
11053.461914
11060.827148
11072.200195
11045.913086
11035.117188
11026.984375
11026.644531
11003.250977
11030.497070
11054.940430
11112.058594
11085.398438
11110.911133
11180.813477
11183.291992
11156.657227
11106.234375
11091.179688
11023.962891
10968.582031
10956.773438
10927.719727
10902.300781
10874.674805
10862.759766
10904.119141
10851.663086
10833.660156
10828.637695
10863.522461
10860.386719
10854.950195
10860.008789
10898.709961
10900.567383
10876.166992
10911.963867
10960.831055
10972.984375
10960.460938
10994.084961
11049.105469
11041.478516
11016.770508
11009.454102
11075.154297
11057.281250
11030.784180
10974.330078
11020.161133
11025.612305
11041.079102
11041.363281
11068.694336
11039.653320
11059.664062
11056.643555
11077.847656
11082.638672
11056.401367
11043.774414
11062.889648
11025.331055
10985.583008
11007.502930
11074.949219
11033.619141
11035.131836
11040.020508
11060.941406
11048.724609
11031.725586
11025.312500
11044.542969
11027.892578
11052.906250
11062.328125
11080.063477
11087.962891
11102.271484
11099.071289
11109.473633
11100.649414
11092.879883
11044.760742
11036.852539
10996.109375
10958.848633
10936.533203
10932.813477
10893.345703
10912.467773
10914.068359
10919.473633
10908.051758
10962.307617
11010.688477
11020.157227
11001.863281
11071.341797
11118.682617
11141.291016
11144.282227
11167.347656
11107.125977
11057.654297
11047.604492
11052.454102
11054.795898
11031.272461
11026.387695
11007.733398
10923.529297
10896.948242
10901.619141
10940.552734
10939.903320
10962.328125
11030.927734
11069.507812
11031.934570
11061.803711
11099.728516
11065.929688
10984.336914
10996.184570
11032.059570
11050.351562
10997.756836
10976.416992
10997.507812
10977.704102
11010.484375
11026.799805
11028.071289
11056.382812
11130.201172
11132.179688
11064.225586
10960.001953
10886.824219
10816.542969
10818.664062
10862.582031
10827.840820
10812.598633
10783.878906
10860.812500
10866.582031
10836.623047
10838.481445
10889.252930
10893.711914
10892.505859
10932.000000
11021.713867
11060.472656
11080.174805
11099.820312
11136.896484
11152.448242
11128.743164
11093.316406
11112.269531
11093.014648
11064.547852
11009.408203
11013.451172
11012.845703
11012.250000
11009.617188
11035.809570
11089.995117
11077.793945
11049.808594
11095.413086
11055.125000
11003.481445
11009.335938
11033.290039
10987.033203
10967.769531
10982.342773
10956.958008
10931.782227
10946.698242
10975.774414
10976.708984
10951.905273
10964.770508
10980.086914
10950.673828
10959.152344
10988.823242
11037.112305
11086.713867
11140.478516
11189.498047
11191.333008
11183.692383
11146.956055
11089.887695
11081.919922
11116.824219
11078.383789
11065.085938
11031.141602
11088.931641
11121.988281
11098.458984
11104.538086
11113.998047
11104.145508
11067.538086
11047.779297
11046.251953
11057.182617
11009.094727
11034.082031
11016.553711
11023.592773
11033.833008
11031.493164
11040.242188
10999.406250
11012.248047
11005.040039
10989.764648
10967.461914
10961.417969
10959.745117
10981.655273
10956.312500
10971.543945
10989.385742
10983.013672
10990.040039
10929.079102
10966.662109
10969.458008
10974.632812
10976.689453
10998.192383
11015.328125
11002.930664
10987.231445
10990.217773
11025.248047
11002.654297
10989.708984
11038.121094
11021.543945
11023.048828
11012.587891
11044.998047
11114.548828
11182.080078
11135.883789
11104.634766
11163.784180
11122.609375
11115.462891
11112.358398
11139.326172
11090.734375
11043.983398
11009.759766
11063.711914
11072.934570
11027.449219
11000.847656
11046.366211
11020.812500
10955.442383
10947.965820
10990.598633
11008.900391
10994.058594
10984.264648
11035.391602
11063.061523
11056.528320
11034.372070
11013.978516
10962.683594
10927.613281
10925.438477
10925.548828
10962.734375
10970.137695
11022.885742
11043.875977
11103.449219
11107.294922
11018.756836
10973.340820
10978.510742
10905.561523
10895.195312
10907.516602
10917.779297
10847.069336
10885.965820
11048.420898
11101.805664
11055.199219
11014.489258
11031.607422
10977.502930
10937.010742
10949.599609
10991.873047
10980.708984
10958.659180
11006.966797
11046.375977
11107.265625
11182.220703
11216.850586
11261.177734
11229.199219
11153.513672
11039.526367
10962.006836
10937.787109
10878.051758
10835.401367
10802.325195
10803.296875
10856.690430
10867.023438
10884.301758
10869.571289
10831.998047
10802.772461
10863.461914
10947.920898
10961.306641
10992.202148
11068.264648
11148.209961
11239.438477
11327.507812
11371.392578
11338.593750
11274.204102
11113.665039
10997.443359
10925.721680
10826.248047
10796.084961
10799.357422
10902.865234
10900.101562
10868.043945
10833.783203
10779.154297
10793.844727
10812.086914
10857.665039
10853.391602
10859.915039
10894.358398
10977.090820
10969.267578
10895.828125
10891.239258
10946.276367
11033.948242
11095.106445
11193.405273
11263.431641
11168.056641
11092.091797
11033.255859
10950.913086
10873.489258
10845.166016
10899.922852
10943.095703
10912.406250
10878.783203
10924.356445
10911.638672
10882.613281
10869.316406
10997.367188
11019.005859
11058.889648
11036.850586
11128.778320
11064.722656
11001.728516
10958.633789
10987.784180
10998.874023
10935.572266
10913.447266
10896.627930
10849.463867
10841.274414
10868.358398
10842.607422
10816.387695
10805.487305
10896.963867
10947.416992
11022.472656
11050.603516
11123.744141
11129.854492
11222.896484
11158.376953
11095.839844
11028.655273
10974.313477
10920.516602
10934.278320
10998.933594
11051.084961
11024.792969
10955.378906
10925.918945
10999.628906
11013.115234
11062.160156
11065.257812
11126.208008
11115.470703
11058.919922
10986.979492
10951.192383
10919.144531
10866.732422
10887.644531
10963.202148
10983.657227
10921.993164
10912.868164
10961.207031
10996.533203
10972.550781
10951.592773
10952.031250
10957.900391
10922.315430
10995.494141
11000.330078
11075.072266
11035.413086
11038.358398
11010.510742
11014.574219
10940.480469
10896.758789
10885.150391
10896.559570
10907.363281
10907.558594
10963.828125
10935.196289
10886.996094
10865.417969
10917.782227
10885.649414
10965.456055
10970.363281
11058.874023
11034.533203
10990.699219
10971.602539
10871.074219
10833.217773
10838.904297
10810.403320
10773.802734
10760.833984
10813.432617
10794.547852
10757.743164
10743.093750
10749.417969
10883.476562
10944.426758
10964.934570
11048.230469
11101.262695
11111.799805
10985.716797
10968.585938
10984.843750
10922.694336
10930.382812
10974.853516
10991.877930
10976.654297
10973.614258
11001.350586
11116.882812
11204.368164
11217.046875
11152.879883
11076.749023
11035.745117
10990.031250
10864.676758
10865.762695
10940.194336
10962.339844
10984.286133
10978.884766
10968.445312
10961.137695
10981.808594
10972.221680
10964.266602
11102.654297
11213.956055
11200.870117
11265.825195
11257.866211
11099.110352
10984.461914
10929.467773
10866.621094
10777.174805
10777.250977
10769.401367
10726.725586
10708.477539
10736.568359
10766.996094
10744.974609
10722.843750
10713.312500
10776.676758
10798.024414
10807.602539
10887.226562
11041.363281
11101.457031
11127.756836
11135.321289
11100.594727
11025.948242
11020.616211
11019.327148
11010.904297
11012.970703
10986.913086
10964.000000
10992.915039
10938.393555
10874.217773
10904.877930
10871.030273
10835.936523
10844.845703
10853.618164
10870.513672
10840.456055
10836.869141
10813.981445
10866.918945
10967.578125
10968.853516
11021.355469
11060.458008
11023.624023
10935.449219
10944.996094
10979.659180
11013.426758
11098.981445
11082.601562
11153.888672
11154.664062
11148.625000
11085.583008
11077.299805
10978.712891
10883.684570
10874.305664
10874.629883
10831.475586
10806.742188
10769.708984
10758.385742
10739.758789
10747.446289
10766.969727
10784.994141
10801.202148
10831.381836
10859.104492
10885.192383
10848.993164
10847.261719
10873.853516
10870.807617
10827.864258
10870.629883
10901.556641
10877.471680
10902.235352
10911.483398
10944.251953
10934.347656
10947.266602
10964.247070
10977.165039
11003.360352
11006.058594
11007.583984
11058.142578
11153.106445
11187.558594
11220.996094
11212.844727
11188.797852
11095.159180
10987.660156
10890.632812
10899.501953
10849.041992
10877.481445
10922.770508
10888.299805
10886.311523
10842.271484
10906.822266
10857.321289
10869.545898
10863.317383
10887.137695
10882.591797
10862.935547
10892.996094
10896.099609
10896.708984
10894.958984
10873.291016
10840.599609
10880.246094
10888.006836
10984.000000
11014.357422
11037.362305
10999.687500
10970.000000
10961.422852
10980.396484
10930.278320
10887.115234
10880.048828
10992.466797
11060.980469
11074.121094
11085.927734
11096.362305
11011.819336
10898.408203
10850.522461
10835.103516
10866.246094
10953.824219
10966.235352
11036.166992
11059.333008
11026.738281
10955.694336
10884.910156
10886.001953
10949.281250
10925.403320
10938.206055
10958.524414
10981.098633
11000.131836
10988.080078
10985.770508
11042.227539
11034.951172
11005.071289
10982.322266
10988.049805
10981.583008
10986.344727
11013.561523
11021.085938
10980.194336
10922.564453
10904.712891
10917.633789
10880.026367
10850.686523
10837.348633
10826.618164
10835.350586
10790.227539
10853.056641
10957.141602
11032.767578
11056.241211
11085.949219
11080.631836
11076.773438
11044.884766
11062.809570
11105.024414
11066.200195
11008.949219
10978.105469
11009.633789
11044.471680
11108.712891
11156.885742
11231.878906
11294.137695
11216.843750
11116.478516
11043.677734
11066.740234
10960.683594
10877.599609
10841.539062
10888.237305
10868.021484
10831.830078
10816.995117
10819.874023
10831.088867
10766.016602
10786.852539
10807.566406
10831.033203
10840.101562
10864.291992
10826.579102
10880.361328
10910.412109
10899.594727
10850.712891
10803.671875
10893.375977
10981.551758
10994.904297
10965.164062
10939.070312
10834.850586
10791.227539
10809.652344
10788.443359
```
