## Supplementary material for "Functional connectivity across the human subcortical auditory system using an autoregressive matrix-Gaussian copula graphical model approach with partial correlations": Code: roi-15_mean_ts.txt

```
11059.176758
11004.427734
10934.029297
10907.619141
10876.090820
10910.887695
10913.627930
10874.461914
10871.180664
10901.371094
10910.408203
10864.316406
10882.406250
10919.825195
10920.326172
10885.565430
10915.259766
10919.965820
10885.179688
10835.197266
10873.076172
10885.770508
10851.201172
10851.664062
10890.623047
10902.624023
10877.288086
10914.687500
10930.468750
10871.799805
10844.715820
10888.183594
10876.286133
10816.958008
10802.517578
10853.261719
10874.048828
10852.914062
10865.998047
10856.604492
10841.650391
10835.994141
10880.004883
10865.120117
10846.958984
10819.138672
10850.202148
10873.870117
10845.501953
10807.607422
10832.870117
10814.166992
10795.110352
10790.242188
10850.897461
10877.210938
10862.843750
10824.427734
10856.317383
10851.575195
10838.829102
10861.487305
10871.882812
10836.316406
10828.707031
10870.704102
10846.875977
10825.142578
10844.645508
10878.561523
10874.563477
10850.701172
10856.390625
10863.363281
10848.596680
10817.748047
10851.143555
10872.857422
10823.416992
10811.994141
10859.378906
10869.535156
10834.012695
10842.453125
10846.399414
10844.232422
10831.811523
10864.432617
10879.990234
10846.103516
10850.388672
10866.481445
10875.329102
10847.509766
10842.535156
10870.149414
10885.625977
10861.853516
10885.029297
10885.058594
10881.512695
10850.489258
10852.677734
10867.333984
10852.578125
10830.519531
10865.348633
10896.950195
10868.086914
10849.788086
10867.794922
10863.953125
10828.223633
10850.241211
10857.672852
10861.317383
10840.562500
10867.699219
10890.499023
10845.302734
10824.192383
10841.329102
10858.198242
10854.278320
10853.423828
10874.718750
10900.028320
10882.593750
10838.022461
10834.779297
10846.167969
10826.559570
10840.232422
10832.719727
10838.005859
10808.791016
10819.674805
10804.025391
10816.885742
10795.463867
10790.790039
10818.794922
10834.998047
10833.490234
10845.876953
10853.489258
10851.520508
10827.988281
10805.939453
10804.242188
10801.371094
10776.908203
10774.689453
10806.293945
10807.405273
10772.840820
10766.658203
10799.082031
10808.415039
10795.121094
10812.009766
10841.069336
10844.560547
10823.561523
10816.519531
10812.940430
10774.576172
10731.087891
10726.683594
10749.548828
10743.611328
10746.718750
10779.858398
10776.147461
10761.134766
10756.703125
10796.579102
10796.198242
10787.437500
10767.616211
10801.701172
10785.263672
10768.827148
10761.623047
10786.794922
10776.183594
10768.077148
10759.856445
10798.738281
10812.884766
10802.007812
10804.468750
10831.120117
10840.024414
10834.450195
10793.215820
10793.952148
10772.204102
10743.584961
10722.330078
10765.668945
10767.739258
10791.242188
10763.680664
10777.029297
10798.383789
10782.620117
10750.256836
10766.486328
10742.770508
10737.127930
10712.766602
10725.774414
10731.541016
10722.386719
10689.349609
10708.640625
10735.941406
10730.141602
10711.801758
10741.866211
10751.689453
10741.263672
10723.641602
10763.581055
10782.779297
10782.010742
10764.305664
10804.617188
10804.824219
10764.054688
10750.574219
10762.600586
10766.578125
10729.214844
10749.412109
10756.986328
10738.445312
10716.993164
10754.825195
10747.633789
10718.879883
10673.450195
10705.140625
10738.351562
10707.947266
10712.207031
10761.161133
10788.007812
10740.572266
10702.641602
10691.354492
10703.449219
10683.402344
10691.482422
10689.050781
10672.866211
10627.154297
10636.296875
10643.424805
10639.401367
10637.844727
10689.189453
10728.827148
10691.619141
10657.502930
10643.348633
10633.698242
10615.494141
10659.012695
10678.738281
10677.140625
10658.625977
10657.883789
10678.848633
10636.751953
10606.286133
10646.450195
10662.384766
10616.744141
10599.408203
10607.775391
10626.547852
10694.948242
10725.146484
10700.418945
10676.030273
10645.085938
10612.307617
10611.097656
10614.131836
10614.296875
10620.410156
10588.719727
10581.278320
10597.866211
10603.961914
10562.568359
10549.904297
10563.189453
10571.892578
10560.682617
10565.005859
10564.339844
10593.344727
10573.805664
10578.164062
10587.142578
10605.334961
10579.250000
10563.363281
10583.723633
10619.265625
10596.428711
10587.566406
10598.907227
10623.384766
10607.613281
10602.622070
10646.676758
10678.898438
10648.743164
10661.856445
10679.407227
10661.259766
10636.287109
10651.142578
10649.817383
10624.547852
10642.704102
10612.089844
10587.865234
10576.118164
10585.208008
10585.687500
10588.406250
10577.393555
10629.015625
10626.234375
10627.387695
10613.912109
10610.151367
10603.720703
10626.477539
10605.536133
10593.866211
10608.763672
10621.033203
10569.507812
10540.847656
10574.523438
10544.421875
10534.173828
10544.747070
10593.349609
10599.333984
10603.380859
10586.775391
10601.039062
10569.873047
10546.499023
10525.567383
10523.869141
10536.559570
10518.965820
10502.694336
10509.771484
10532.507812
10506.632812
10503.493164
10532.511719
10558.812500
10546.708008
10544.070312
10574.501953
10575.190430
10527.102539
10517.520508
10539.953125
10542.942383
10524.111328
10538.879883
10593.788086
10617.720703
10585.506836
10578.867188
10596.556641
10592.402344
10555.432617
10555.878906
10611.603516
10611.333008
10575.506836
10552.234375
10565.593750
10559.113281
10543.533203
10522.469727
10553.397461
10551.459961
10536.946289
10526.133789
10570.740234
10585.112305
10564.239258
10549.616211
10588.682617
10588.214844
10570.780273
10549.000977
10574.337891
10588.058594
10583.204102
10567.485352
10582.934570
10582.735352
10574.279297
10576.315430
10602.734375
10609.169922
10582.079102
10554.623047
10553.939453
10531.994141
10515.104492
10500.282227
10527.080078
10528.101562
10528.695312
10500.821289
10502.513672
10497.227539
10517.890625
10514.730469
10525.958008
10560.492188
10582.430664
10560.085938
10525.350586
10514.425781
10530.802734
10475.754883
10463.483398
10476.569336
10473.981445
10420.576172
10411.730469
10429.761719
10447.397461
10428.091797
10446.782227
10473.882812
10499.347656
10484.226562
10482.400391
10481.354492
10467.624023
10459.593750
10440.602539
10458.465820
10485.431641
10483.496094
10476.018555
10513.901367
10517.318359
10493.238281
10496.625000
10510.902344
10516.209961
10469.607422
10428.417969
10433.411133
10431.609375
10413.838867
10409.322266
10427.265625
10423.138672
10385.548828
10382.982422
10423.240234
10418.833008
10383.905273
10388.259766
10425.975586
10411.193359
10473.265625
10491.378906
10478.878906
10491.790039
10529.015625
10516.558594
10490.440430
10488.170898
10455.065430
10427.818359
10417.816406
10452.001953
10404.029297
10381.878906
10387.749023
10402.795898
10366.692383
10368.460938
10436.764648
10420.860352
10383.648438
10389.148438
10383.276367
10340.803711
10331.981445
10364.594727
10361.400391
10346.693359
10337.546875
10385.231445
10408.032227
10395.108398
10406.978516
10455.322266
10466.545898
10438.746094
10442.570312
10488.338867
10450.289062
10418.796875
10432.158203
10429.505859
10428.344727
10413.325195
10461.138672
10439.377930
10442.750000
10417.322266
10421.494141
10420.254883
10417.444336
10404.897461
10439.672852
10445.395508
10423.319336
10433.644531
10464.577148
10468.464844
10439.988281
10417.882812
10426.022461
10419.381836
10385.065430
10376.927734
10373.486328
10408.226562
10410.602539
10403.573242
10431.676758
10482.877930
10517.231445
10483.049805
10472.079102
10472.041992
10457.508789
10392.366211
10366.839844
10388.214844
10405.909180
10376.576172
10363.805664
10403.369141
10433.691406
10403.467773
10424.634766
10474.397461
10484.140625
10492.808594
10447.741211
10424.258789
10414.999023
10416.384766
10388.780273
10404.234375
10409.967773
10404.823242
10367.129883
10369.552734
10396.545898
10416.070312
10395.956055
10401.595703
10446.030273
10466.279297
10432.804688
10414.890625
10416.335938
10402.188477
10374.886719
10363.588867
10398.947266
10429.745117
10411.087891
10399.003906
10437.620117
10450.008789
10428.798828
10449.686523
10461.752930
10454.406250
10423.841797
10393.456055
10418.152344
10408.804688
10403.937500
10444.395508
10438.094727
10422.787109
10339.587891
10445.250977
10452.167969
10459.254883
10439.589844
10369.615234
10347.620117
10352.873047
10338.792969
10324.697266
10330.129883
10384.398438
10388.393555
10405.610352
10405.869141
10436.993164
10450.715820
10442.543945
10406.322266
10396.054688
10440.970703
10457.951172
10451.331055
10425.767578
10440.221680
10423.424805
10430.801758
10433.586914
10444.628906
10469.059570
10486.026367
10475.818359
10460.075195
10433.625977
10426.404297
10385.745117
10362.472656
10403.102539
10382.459961
10339.257812
10319.913086
10345.607422
10339.913086
10339.083984
10340.398438
10351.967773
10423.006836
10460.834961
10437.820312
10452.611328
10484.503906
10477.212891
10456.098633
10462.497070
10472.991211
10406.137695
10381.568359
10376.019531
10355.250000
10366.695312
10353.561523
10351.670898
10353.994141
10349.250000
10337.875000
10354.097656
10348.177734
10310.751953
10299.650391
10348.774414
10315.295898
10298.463867
10300.393555
10328.401367
10334.384766
10334.239258
10349.043945
10401.839844
10414.346680
10432.230469
10402.562500
10404.872070
10403.602539
10388.179688
10394.460938
10388.551758
10387.710938
10384.375000
10377.959961
10352.541992
10370.409180
10368.925781
10340.755859
10332.887695
10370.418945
10374.011719
10375.266602
10436.783203
10468.386719
10417.408203
10378.498047
10413.745117
10411.336914
10395.062500
10414.908203
10467.680664
10478.355469
10496.641602
10474.064453
10450.238281
10447.886719
10446.755859
10401.456055
10407.655273
10410.189453
10401.283203
10380.716797
10391.376953
10396.349609
10372.135742
10331.767578
10319.204102
10344.951172
10355.411133
10348.493164
10345.880859
10377.539062
10374.597656
10361.254883
10357.340820
10383.435547
10363.575195
10348.916016
10365.525391
10386.335938
10383.336914
10371.738281
10378.000977
10371.705078
10333.696289
10342.547852
10371.035156
10397.019531
10386.338867
10385.045898
10448.056641
10460.857422
10448.267578
10473.388672
10488.921875
10459.254883
10462.531250
10450.192383
10483.161133
10471.197266
10463.521484
10405.083984
10394.956055
10385.925781
10363.967773
10364.876953
10361.918945
10370.060547
10369.824219
10401.892578
10409.461914
10382.653320
10369.234375
10389.315430
10388.117188
10370.563477
10359.208984
10347.110352
10373.599609
10369.354492
10358.529297
10357.998047
10411.621094
10438.199219
10424.351562
10407.118164
10432.218750
10453.613281
10430.220703
10413.106445
10427.568359
10434.386719
10413.944336
10387.311523
10420.879883
10464.843750
10458.239258
10445.441406
10474.504883
10445.488281
10403.180664
10382.817383
10400.750977
10389.558594
10379.674805
10359.286133
10365.599609
10393.159180
10430.425781
10438.594727
10403.583008
10382.541016
10420.932617
10448.759766
10427.754883
10418.455078
10417.579102
10407.850586
10378.781250
10370.018555
10382.123047
10406.833008
10390.820312
10369.015625
10380.646484
10392.602539
10379.386719
10383.108398
10419.231445
10451.425781
10442.434570
10426.578125
10451.327148
10469.627930
10439.438477
10431.055664
10467.785156
10473.909180
10420.810547
10399.583008
10432.334961
10449.941406
10437.856445
10441.715820
10500.034180
10488.523438
10449.010742
10420.272461
10448.859375
10418.942383
10415.486328
10407.221680
10411.280273
10436.742188
10454.196289
10440.863281
10437.939453
10461.446289
10468.982422
10412.311523
10392.889648
10409.514648
10422.384766
10394.702148
10375.960938
10394.164062
10362.639648
10347.791992
10347.606445
10356.302734
10360.980469
10358.162109
10342.036133
10329.510742
10351.007812
10343.421875
10296.318359
10282.638672
10317.635742
10328.369141
10302.856445
10273.224609
10267.898438
10328.145508
10411.759766
10408.091797
10428.550781
10440.166016
10420.513672
10407.656250
10420.038086
10385.781250
```
