## Supplementary material for "Functional connectivity across the human subcortical auditory system using an autoregressive matrix-Gaussian copula graphical model approach with partial correlations": Code: roi-00_mean_ts.txt

```
9761.477539
9723.005859
9680.105469
9636.004883
9658.685547
9670.817383
9643.062500
9636.191406
9611.460938
9620.677734
9617.402344
9585.093750
9590.921875
9612.207031
9611.871094
9597.670898
9598.159180
9612.333008
9595.983398
9595.190430
9594.063477
9612.203125
9570.718750
9576.424805
9570.617188
9563.826172
9551.461914
9565.757812
9591.321289
9586.997070
9577.204102
9601.691406
9607.560547
9581.639648
9584.697266
9608.524414
9606.034180
9582.947266
9573.004883
9587.694336
9590.927734
9602.063477
9623.866211
9637.529297
9626.316406
9627.850586
9625.805664
9619.958984
9585.561523
9603.906250
9620.058594
9586.369141
9601.066406
9597.112305
9567.230469
9573.321289
9575.748047
9560.687500
9551.907227
9548.093750
9555.487305
9543.957031
9556.574219
9559.678711
9536.024414
9541.985352
9558.973633
9556.654297
9530.084961
9543.789062
9542.657227
9541.216797
9511.125977
9529.335938
9536.504883
9561.421875
9572.696289
9601.261719
9591.374023
9558.789062
9566.203125
9575.266602
9555.988281
9561.052734
9582.684570
9577.295898
9563.458984
9560.702148
9568.878906
9564.466797
9553.508789
9567.914062
9571.963867
9575.411133
9590.197266
9620.358398
9616.826172
9597.584961
9581.064453
9583.775391
9573.252930
9548.325195
9568.576172
9561.216797
9544.730469
9550.059570
9568.719727
9550.681641
9536.419922
9530.357422
9525.876953
9525.374023
9531.160156
9537.252930
9529.421875
9542.848633
9568.289062
9557.584961
9557.169922
9568.509766
9572.569336
9539.137695
9560.316406
9555.005859
9519.195312
9530.591797
9516.674805
9513.170898
9495.829102
9518.020508
9550.006836
9525.639648
9532.458008
9539.792969
9557.205078
9549.751953
9533.838867
9544.753906
9551.986328
9524.924805
9528.003906
9546.283203
9558.973633
9564.220703
9573.106445
9581.864258
9579.555664
9552.782227
9559.164062
9568.025391
9547.944336
9550.678711
9565.836914
9577.840820
9552.045898
9588.957031
9587.462891
9567.391602
9555.512695
9559.824219
9557.380859
9555.021484
9562.313477
9572.950195
9559.371094
9547.878906
9542.981445
9545.944336
9537.286133
9532.646484
9552.930664
9546.833984
9534.949219
9572.965820
9593.601562
9570.067383
9554.619141
9573.328125
9563.702148
9558.925781
9567.995117
9567.485352
9573.516602
9579.191406
9588.723633
9596.618164
9587.446289
9574.284180
9588.515625
9579.732422
9547.272461
9549.370117
9556.022461
9516.036133
9523.588867
9532.612305
9535.866211
9513.054688
9520.207031
9521.212891
9494.199219
9510.943359
9535.811523
9540.268555
9533.499023
9537.952148
9551.711914
9550.413086
9543.505859
9563.805664
9555.654297
9525.161133
9532.675781
9521.214844
9496.301758
9493.731445
9479.887695
9474.456055
9485.200195
9495.169922
9482.232422
9483.904297
9511.591797
9471.594727
9471.177734
9479.101562
9478.589844
9473.510742
9497.750977
9487.432617
9500.080078
9517.736328
9528.087891
9494.430664
9474.067383
9472.986328
9476.319336
9460.576172
9476.835938
9504.367188
9490.625977
9489.674805
9507.102539
9495.945312
9476.677734
9496.949219
9494.943359
9453.289062
9440.065430
9468.345703
9468.161133
9468.841797
9504.878906
9528.168945
9510.013672
9530.746094
9525.374023
9507.425781
9467.754883
9489.911133
9478.127930
9479.810547
9491.302734
9503.916992
9482.296875
9485.215820
9487.727539
9489.615234
9480.421875
9483.416992
9503.139648
9496.973633
9470.870117
9483.448242
9490.285156
9481.815430
9484.883789
9491.687500
9494.244141
9471.553711
9488.091797
9510.363281
9510.388672
9483.372070
9492.908203
9514.376953
9482.233398
9463.249023
9470.175781
9483.142578
9445.306641
9454.633789
9469.119141
9483.309570
9471.240234
9489.964844
9522.377930
9507.151367
9502.343750
9509.642578
9498.318359
9481.971680
9485.442383
9483.737305
9487.165039
9453.263672
9443.575195
9469.332031
9478.028320
9462.423828
9478.949219
9496.003906
9495.363281
9492.921875
9502.541992
9481.089844
9471.565430
9504.954102
9496.162109
9464.634766
9442.617188
9460.782227
9466.922852
9461.083984
9446.422852
9471.684570
9465.181641
9452.212891
9474.557617
9479.070312
9457.935547
9433.209961
9441.344727
9473.651367
9464.970703
9448.010742
9455.240234
9455.839844
9429.440430
9426.856445
9452.916016
9451.611328
9426.364258
9416.694336
9427.190430
9449.076172
9449.072266
9444.563477
9465.162109
9456.281250
9438.461914
9456.254883
9455.432617
9443.091797
9435.985352
9433.217773
9464.606445
9450.550781
9449.218750
9475.168945
9473.304688
9448.460938
9442.487305
9448.583008
9450.491211
9424.514648
9436.842773
9443.988281
9434.123047
9402.587891
9406.985352
9428.668945
9438.583008
9434.087891
9416.679688
9428.673828
9445.236328
9423.672852
9410.284180
9412.374023
9424.467773
9408.531250
9413.362305
9439.947266
9445.268555
9420.199219
9445.737305
9453.666016
9435.950195
9414.941406
9426.381836
9427.198242
9428.041016
9418.784180
9443.390625
9466.192383
9439.161133
9460.987305
9466.430664
9457.885742
9423.801758
9439.889648
9436.469727
9449.619141
9419.921875
9433.275391
9439.907227
9412.647461
9409.771484
9409.835938
9393.882812
9370.586914
9364.020508
9380.804688
9381.288086
9372.047852
9384.229492
9413.034180
9424.604492
9412.426758
9457.485352
9461.163086
9430.988281
9425.632812
9450.406250
9449.815430
9416.074219
9422.966797
9432.284180
9405.718750
9424.428711
9447.333984
9436.315430
9412.954102
9417.063477
9429.599609
9429.418945
9398.474609
9391.892578
9409.149414
9386.210938
9386.033203
9389.656250
9411.267578
9398.050781
9383.428711
9407.257812
9423.089844
9411.450195
9387.107422
9429.134766
9451.219727
9430.265625
9427.299805
9440.085938
9463.283203
9441.241211
9427.959961
9424.720703
9424.586914
9402.553711
9387.058594
9414.943359
9421.771484
9379.441406
9382.572266
9403.269531
9392.838867
9369.686523
9373.739258
9408.635742
9383.727539
9394.175781
9398.569336
9427.849609
9423.539062
9399.659180
9420.123047
9428.134766
9419.071289
9398.778320
9417.522461
9411.348633
9410.926758
9382.475586
9399.887695
9404.056641
9385.237305
9372.462891
9383.653320
9369.580078
9375.167969
9374.336914
9395.273438
9405.211914
9379.725586
9388.420898
9377.699219
9355.343750
9369.541992
9370.553711
9368.479492
9351.824219
9363.405273
9389.859375
9377.453125
9367.813477
9387.862305
9362.807617
9323.749023
9358.862305
9359.081055
9351.339844
9353.700195
9400.504883
9397.778320
9365.325195
9389.710938
9389.278320
9352.347656
9332.306641
9352.960938
9356.400391
9342.396484
9373.708008
9388.511719
9404.671875
9370.531250
9379.572266
9379.176758
9345.898438
9355.862305
9372.546875
9354.676758
9344.404297
9367.783203
9385.738281
9342.775391
9350.993164
9363.364258
9350.184570
9338.265625
9343.209961
9357.129883
9355.232422
9355.589844
9369.933594
9399.674805
9391.541016
9367.705078
9398.175781
9395.300781
9364.183594
9379.444336
9375.925781
9374.223633
9347.456055
9358.542969
9379.399414
9367.207031
9376.030273
9396.090820
9392.411133
9380.906250
9372.363281
9404.447266
9433.008789
9413.370117
9388.249023
9372.057617
9379.467773
9350.835938
9359.584961
9373.692383
9372.375000
9344.469727
9354.333984
9370.080078
9349.328125
9342.642578
9350.836914
9363.754883
9354.571289
9363.899414
9371.763672
9354.597656
9325.417969
9330.593750
9348.688477
9355.097656
9360.929688
9380.565430
9377.702148
9351.161133
9334.455078
9338.325195
9347.951172
9328.588867
9318.189453
9342.390625
9334.541016
9339.230469
9357.591797
9381.721680
9385.981445
9358.832031
9364.445312
9371.845703
9356.365234
9364.102539
9385.884766
9386.238281
9365.701172
9368.768555
9375.784180
9352.291992
9344.511719
9366.196289
9378.116211
9380.918945
9368.217773
9396.867188
9398.727539
9374.026367
9341.848633
9357.289062
9383.643555
9365.650391
9348.979492
9377.694336
9377.093750
9360.402344
9369.407227
9378.717773
9388.871094
9373.579102
9372.275391
9377.897461
9359.682617
9345.613281
9356.387695
9389.984375
9390.578125
9400.020508
9415.769531
9420.084961
9403.256836
9400.991211
9416.843750
9411.142578
9366.432617
9349.578125
9346.958008
9339.846680
9324.570312
9335.249023
9374.500977
9375.022461
9365.771484
9358.628906
9343.713867
9363.112305
9336.486328
9343.944336
9356.600586
9342.437500
9353.770508
9362.443359
9351.344727
9334.375977
9360.349609
9361.555664
9354.279297
9350.312500
9353.120117
9336.633789
9333.890625
9338.654297
9364.990234
9375.217773
9361.178711
9373.543945
9390.010742
9396.011719
9374.574219
9382.531250
9388.192383
9354.953125
9347.478516
9329.986328
9373.183594
9387.300781
9378.111328
9377.996094
9373.898438
9363.044922
9337.432617
9365.357422
9365.754883
9355.421875
9328.755859
9347.529297
9373.025391
9382.191406
9365.935547
9380.436523
9385.956055
9359.085938
9350.004883
9358.219727
9369.639648
9320.091797
9320.901367
9329.752930
9324.883789
9322.830078
9326.727539
9299.832031
9356.647461
9349.222656
9348.701172
9319.590820
9333.793945
9351.766602
9327.793945
9320.646484
9327.401367
9322.844727
9360.822266
9352.824219
9355.293945
9361.247070
9379.224609
9357.211914
9339.874023
9351.029297
9392.747070
9373.696289
9349.842773
9333.583984
9349.631836
9343.056641
9298.636719
9277.073242
9290.791016
9297.116211
9364.468750
9365.488281
9337.925781
9304.617188
9309.311523
9314.746094
9288.913086
9304.998047
9310.739258
9336.813477
9356.284180
9348.565430
9335.496094
9371.768555
9402.263672
9395.080078
9373.323242
9384.173828
9383.567383
9370.562500
9354.052734
9325.148438
9317.261719
9343.100586
9318.896484
9309.811523
9325.167969
9362.296875
9361.159180
9351.851562
9358.118164
9360.198242
9353.176758
9359.516602
9375.739258
9387.786133
9385.603516
9364.242188
9325.769531
9350.202148
9365.252930
9357.699219
9353.425781
9332.781250
9337.989258
9337.484375
9311.652344
9299.499023
9317.572266
9343.810547
9337.014648
9339.068359
9348.328125
9352.764648
9319.867188
9294.553711
9324.923828
9366.942383
9366.179688
9339.484375
9352.276367
9359.054688
9378.162109
9356.596680
9347.366211
9353.700195
9345.103516
9322.319336
9303.320312
9325.138672
9342.918945
9337.698242
9326.524414
9351.171875
9376.469727
9385.464844
9376.381836
9395.447266
9380.243164
9365.726562
9352.470703
9358.741211
9350.131836
9340.162109
9341.189453
9342.870117
9361.140625
9322.878906
9334.846680
9351.367188
9345.411133
9319.200195
9330.674805
9358.598633
9342.903320
9319.936523
9313.298828
9315.642578
9326.284180
9320.794922
9337.798828
9342.298828
9339.856445
9303.596680
9328.556641
9325.490234
9317.471680
9309.324219
9321.226562
9347.511719
9339.315430
9333.510742
9333.666016
9349.805664
9330.009766
9329.107422
9320.788086
9338.524414
9324.792969
9318.624023
9319.775391
9337.891602
9337.937500
9329.041992
9325.396484
9315.320312
9315.098633
9308.869141
9328.186523
9327.540039
9307.625977
9287.760742
9319.041016
9333.710938
9329.532227
9333.821289
9354.073242
9383.669922
9354.400391
9354.473633
9351.933594
9329.934570
9298.019531
9311.328125
9328.331055
9317.220703
9300.495117
9301.863281
9291.633789
9289.314453
9280.173828
9293.850586
9292.921875
9296.049805
```
