## Supplementary material for "Functional connectivity across the human subcortical auditory system using an autoregressive matrix-Gaussian copula graphical model approach with partial correlations": Code: roi-01_mean_ts.txt

```
10637.911133
10580.148438
10495.924805
10402.174805
10434.508789
10492.251953
10494.126953
10452.841797
10431.275391
10504.629883
10467.860352
10382.387695
10379.139648
10394.196289
10421.925781
10295.211914
10321.921875
10362.292969
10305.259766
10311.173828
10295.030273
10352.491211
10355.228516
10314.956055
10357.492188
10329.257812
10292.823242
10291.852539
10364.122070
10437.738281
10345.278320
10376.977539
10422.110352
10405.879883
10384.407227
10365.453125
10372.729492
10259.067383
10283.276367
10305.231445
10385.008789
10370.096680
10394.891602
10422.288086
10436.062500
10401.567383
10438.724609
10477.625977
10406.780273
10419.315430
10454.490234
10387.281250
10410.749023
10420.406250
10388.464844
10350.891602
10361.918945
10401.460938
10342.068359
10374.731445
10331.349609
10350.323242
10311.500000
10382.100586
10331.041016
10331.829102
10312.373047
10405.461914
10373.325195
10321.775391
10386.938477
10388.504883
10326.410156
10384.278320
10402.324219
10447.915039
10385.938477
10405.902344
10410.226562
10310.607422
10302.505859
10332.517578
10352.614258
10276.312500
10277.544922
10367.932617
10350.333984
10325.272461
10387.171875
10346.130859
10314.134766
10272.361328
10298.105469
10294.778320
10337.995117
10295.003906
10424.990234
10408.162109
10390.038086
10345.617188
10340.906250
10364.279297
10314.893555
10380.289062
10352.964844
10349.317383
10394.478516
10374.857422
10338.967773
10354.120117
10339.384766
10266.891602
10262.252930
10289.538086
10315.532227
10305.652344
10352.105469
10368.935547
10279.446289
10335.398438
10400.073242
10318.264648
10317.020508
10302.856445
10311.916016
10241.863281
10289.196289
10318.461914
10249.010742
10283.647461
10307.783203
10346.020508
10305.554688
10348.738281
10410.169922
10336.614258
10274.771484
10285.014648
10312.814453
10304.048828
10241.000977
10294.601562
10377.967773
10349.610352
10330.061523
10350.744141
10381.698242
10290.823242
10288.750000
10284.921875
10283.167969
10253.744141
10310.472656
10388.647461
10357.203125
10374.040039
10386.981445
10336.740234
10286.200195
10313.470703
10307.877930
10266.314453
10286.959961
10318.960938
10308.344727
10304.604492
10288.525391
10320.275391
10228.115234
10226.637695
10260.270508
10276.608398
10237.773438
10269.522461
10386.332031
10339.967773
10388.597656
10358.857422
10398.182617
10314.583984
10311.694336
10373.724609
10337.300781
10317.301758
10367.639648
10374.655273
10309.048828
10293.121094
10289.911133
10381.397461
10328.178711
10314.222656
10353.582031
10311.750977
10258.455078
10362.513672
10299.647461
10310.521484
10250.838867
10318.356445
10273.755859
10206.847656
10243.502930
10330.994141
10261.041992
10248.465820
10236.860352
10289.272461
10271.897461
10332.222656
10274.731445
10245.208984
10224.166992
10351.633789
10252.408203
10242.268555
10247.952148
10224.104492
10151.342773
10191.247070
10211.624023
10152.790039
10249.197266
10248.261719
10183.104492
10187.070312
10272.075195
10200.907227
10228.423828
10291.529297
10222.959961
10200.607422
10269.985352
10198.753906
10217.652344
10218.501953
10209.816406
10245.075195
10213.736328
10241.275391
10295.415039
10273.000000
10231.700195
10297.208984
10242.492188
10194.460938
10240.128906
10206.090820
10139.775391
10141.797852
10205.390625
10147.102539
10250.700195
10256.788086
10233.315430
10179.886719
10184.086914
10243.248047
10207.459961
10235.205078
10238.638672
10221.439453
10197.038086
10257.925781
10238.370117
10199.416992
10191.320312
10254.553711
10208.217773
10230.970703
10273.261719
10283.583984
10272.027344
10239.139648
10248.509766
10315.971680
10241.066406
10280.402344
10283.794922
10227.578125
10291.609375
10244.561523
10345.820312
10223.407227
10230.895508
10257.592773
10203.895508
10177.991211
10220.950195
10268.757812
10249.258789
10223.320312
10230.625977
10232.788086
10213.487305
10224.622070
10325.839844
10277.457031
10212.418945
10214.645508
10208.453125
10189.519531
10213.808594
10311.975586
10260.818359
10204.522461
10157.451172
10232.483398
10220.113281
10124.994141
10159.454102
10164.262695
10215.230469
10159.083984
10188.997070
10149.432617
10189.548828
10173.819336
10222.608398
10236.650391
10174.067383
10147.394531
10239.288086
10234.573242
10167.102539
10335.201172
10315.426758
10233.576172
10271.563477
10293.560547
10261.593750
10177.669922
10102.723633
10168.368164
10172.067383
10126.084961
10100.548828
10144.321289
10145.552734
10055.843750
10097.250000
10162.441406
10122.027344
10069.218750
10072.557617
10113.536133
10098.189453
10117.882812
10131.571289
10144.865234
10065.005859
10091.363281
10187.643555
10213.502930
10074.978516
10117.615234
10144.974609
10188.192383
10109.469727
10156.976562
10193.430664
10170.288086
10137.108398
10165.280273
10220.853516
10094.770508
10134.610352
10134.604492
10135.527344
10100.660156
10024.526367
10092.720703
10142.473633
10137.738281
10019.635742
10099.951172
10118.553711
10072.213867
10086.947266
10054.692383
10153.020508
10043.513672
10026.978516
10059.041016
10122.597656
10097.893555
10110.210938
10112.125977
10149.692383
10072.621094
10112.913086
10168.735352
10095.641602
10047.934570
10071.319336
10126.291016
10079.569336
10134.002930
10190.567383
10106.919922
10081.597656
10078.565430
10140.005859
10167.036133
10100.125977
10125.641602
10147.194336
10081.386719
10045.268555
10082.488281
10100.597656
10107.782227
10064.643555
10078.404297
10091.000000
10056.383789
10080.125977
10211.477539
10155.828125
10176.861328
10181.834961
10275.619141
10204.404297
10145.499023
10244.789062
10247.779297
10214.693359
10179.930664
10215.044922
10135.731445
10091.290039
10146.192383
10117.291016
10123.554688
10165.847656
10193.726562
10177.416992
10115.201172
10049.702148
10120.872070
10178.413086
10103.659180
10113.268555
10105.111328
10039.183594
10045.048828
10103.061523
10078.697266
10098.031250
10010.959961
10046.090820
10126.032227
10104.773438
10130.310547
10157.776367
10188.879883
10162.486328
10081.627930
10182.823242
10177.796875
10127.002930
10107.245117
10105.768555
10141.235352
10077.236328
10135.470703
10159.088867
10150.354492
10077.281250
10049.247070
10059.203125
10009.541016
9991.615234
9995.999023
10097.570312
10129.796875
10058.011719
10081.649414
10111.561523
10135.529297
10045.391602
10126.898438
10057.948242
10097.154297
10001.624023
10015.988281
10110.531250
10105.488281
10063.031250
10071.683594
10099.174805
10044.791016
10022.109375
10061.865234
10071.769531
10029.442383
10065.052734
10149.354492
10067.197266
10038.429688
10043.185547
10105.280273
10100.704102
10073.816406
10036.691406
10020.825195
9998.821289
10082.122070
10053.417969
9968.064453
10023.649414
10067.963867
10068.106445
10049.615234
10110.768555
10054.264648
9974.860352
9957.687500
10106.297852
10010.564453
9929.638672
10006.176758
10047.102539
9967.158203
10029.381836
10110.214844
10084.766602
10052.970703
10062.801758
10058.831055
9989.993164
9986.558594
9987.722656
10058.458984
9995.108398
10042.355469
10008.707031
10019.764648
10017.567383
10043.986328
10075.587891
9970.449219
9972.865234
10012.075195
10007.064453
9973.273438
9973.467773
10039.935547
10072.287109
9985.140625
9994.253906
10066.799805
10012.115234
10026.820312
10040.039062
10084.233398
10007.511719
9983.003906
10024.299805
10049.156250
9988.677734
10051.262695
10104.095703
10120.085938
10007.476562
10018.169922
10136.667969
10093.110352
10038.209961
10001.811523
10072.322266
9992.153320
10014.957031
10029.833008
10088.798828
9999.864258
10024.162109
10097.728516
10052.786133
9988.622070
9958.139648
10048.636719
9921.066406
10001.732422
10001.187500
10030.816406
9921.159180
9978.735352
10038.638672
10042.277344
10010.599609
10024.386719
10060.682617
10007.361328
9958.971680
9981.948242
9972.485352
10002.981445
9946.091797
9918.990234
10063.868164
10010.495117
10008.685547
10071.898438
10075.083008
9988.847656
10005.140625
10103.657227
10050.525391
9983.083008
10054.660156
10049.477539
9972.755859
10005.765625
10024.571289
10011.729492
9930.694336
9997.744141
10030.184570
10067.814453
9984.796875
10001.763672
10036.429688
10001.961914
9968.678711
10001.270508
10074.656250
10088.665039
10068.293945
10115.635742
10148.050781
10037.349609
10043.596680
10032.879883
10067.461914
10036.258789
10004.143555
10014.561523
10051.689453
10004.798828
10041.145508
10135.785156
10128.750977
10092.664062
10032.054688
10109.840820
10055.614258
9999.611328
10014.843750
10017.149414
9945.530273
9934.200195
9988.842773
10026.027344
9992.882812
9949.556641
10036.023438
10042.384766
10010.178711
9969.789062
10016.203125
10031.886719
9959.479492
9941.908203
10001.444336
9960.592773
9900.997070
9996.920898
9993.479492
9958.923828
9979.801758
10034.415039
9981.614258
9980.446289
10009.528320
10008.291016
9950.564453
9934.066406
9974.653320
9978.620117
9974.017578
9973.583984
10029.909180
10075.953125
9985.608398
9990.020508
10064.508789
10010.324219
10005.040039
10041.747070
10084.262695
10162.722656
10108.151367
10133.002930
10133.262695
10047.288086
9965.565430
9974.569336
10047.801758
10021.438477
9944.009766
10022.046875
10097.888672
10062.779297
10018.032227
10036.126953
10024.574219
9975.962891
9985.032227
9976.286133
10033.817383
10001.874023
9929.834961
10014.807617
9989.919922
9987.790039
9967.205078
9986.518555
10069.395508
10086.590820
10036.070312
9999.402344
9967.875000
10036.500000
10007.942383
10020.895508
9935.044922
10052.606445
10085.424805
10057.785156
10061.034180
10069.683594
10132.582031
10147.117188
10058.803711
10039.555664
10098.087891
10058.652344
9942.726562
9946.742188
10013.763672
10059.843750
9965.839844
9957.803711
10050.336914
10039.083008
10094.381836
10124.109375
10042.574219
10000.404297
10039.206055
9976.659180
9982.122070
9920.727539
9965.787109
10014.254883
10114.919922
10072.136719
9988.446289
10061.818359
10103.538086
10087.046875
10040.026367
10042.702148
10009.666992
10037.834961
10048.961914
10025.645508
10034.972656
10044.034180
10064.857422
9977.706055
9994.101562
10064.428711
10087.866211
10026.597656
10040.132812
10085.956055
10125.814453
10114.435547
10116.814453
10205.858398
10098.358398
10079.397461
10076.976562
10107.399414
10144.050781
10107.875977
10056.582031
10033.045898
10051.965820
10031.372070
9947.316406
9931.098633
9999.525391
10051.184570
10011.038086
9999.567383
9976.307617
10037.585938
9998.029297
9955.168945
9981.360352
10014.087891
10048.719727
10007.894531
10049.811523
10082.052734
10069.856445
9979.476562
9987.047852
9969.464844
10002.791992
10013.542969
9931.667969
10018.977539
10085.073242
9997.458984
9955.973633
10111.661133
10175.365234
10024.280273
10044.732422
10033.271484
10025.219727
9941.647461
9986.634766
10043.780273
10074.360352
9996.270508
9977.099609
9972.708008
9946.262695
9903.490234
9918.263672
10027.927734
10068.823242
9966.206055
9957.176758
10054.522461
10003.950195
9983.579102
9957.906250
9973.694336
10017.712891
9913.534180
9932.916016
10037.503906
10018.159180
9963.841797
10003.673828
10031.766602
10037.564453
9959.864258
9926.555664
9955.488281
9977.882812
9879.198242
9925.641602
9966.516602
9969.080078
9930.156250
9955.231445
9979.481445
9919.031250
9912.082031
9974.491211
10048.939453
10050.852539
9966.965820
10008.826172
10073.870117
9995.808594
9955.332031
10039.347656
10052.233398
10055.052734
9982.816406
10012.354492
10035.166016
10005.028320
9995.955078
10085.581055
10063.144531
10038.906250
10007.110352
9993.034180
9981.299805
9944.443359
9908.502930
9986.006836
10004.505859
9925.178711
9960.683594
10000.120117
9914.625000
9887.470703
9926.546875
9922.018555
9925.069336
```
