## Supplementary material for "Functional connectivity across the human subcortical auditory system using an autoregressive matrix-Gaussian copula graphical model approach with partial correlations": Code: roi-02_mean_ts.txt

```
11731.210938
11672.130859
11597.928711
11547.339844
11570.079102
11579.318359
11566.078125
11566.232422
11567.478516
11559.096680
11547.226562
11492.711914
11504.055664
11515.861328
11519.491211
11474.784180
11491.012695
11471.989258
11471.217773
11452.647461
11470.926758
11473.517578
11442.217773
11465.862305
11435.724609
11449.174805
11429.719727
11439.093750
11475.298828
11469.500000
11490.805664
11534.365234
11533.067383
11491.035156
11493.686523
11486.791016
11479.452148
11442.403320
11446.197266
11466.840820
11482.041992
11492.266602
11532.300781
11518.432617
11526.287109
11550.130859
11516.710938
11531.270508
11490.541016
11534.346680
11547.312500
11512.997070
11514.599609
11472.374023
11457.487305
11457.760742
11479.834961
11464.127930
11441.622070
11440.599609
11451.065430
11439.644531
11457.372070
11439.152344
11407.917969
11396.962891
11409.563477
11398.340820
11408.477539
11403.304688
11422.030273
11440.579102
11388.166016
11403.337891
11401.468750
11419.826172
11443.487305
11467.634766
11455.602539
11434.861328
11438.476562
11446.180664
11426.916992
11408.630859
11402.617188
11424.664062
11377.024414
11385.355469
11383.740234
11403.813477
11399.708008
11402.011719
11408.384766
11429.122070
11449.624023
11492.238281
11513.042969
11487.760742
11479.643555
11497.756836
11469.125000
11452.898438
11434.851562
11474.536133
11437.514648
11458.072266
11491.209961
11458.663086
11427.559570
11435.706055
11414.704102
11390.688477
11418.044922
11406.028320
11416.512695
11443.335938
11467.708008
11460.800781
11460.826172
11464.813477
11452.724609
11434.683594
11434.613281
11465.612305
11399.288086
11409.153320
11408.213867
11380.006836
11359.467773
11398.874023
11415.522461
11411.312500
11432.534180
11446.078125
11465.148438
11448.604492
11466.475586
11443.164062
11459.086914
11428.384766
11431.513672
11457.833984
11496.042969
11514.557617
11513.024414
11510.189453
11490.207031
11451.217773
11467.611328
11479.785156
11464.688477
11459.366211
11493.772461
11478.718750
11489.530273
11510.620117
11493.150391
11467.443359
11487.372070
11464.306641
11458.880859
11468.279297
11466.951172
11500.200195
11494.827148
11478.793945
11471.886719
11455.330078
11427.091797
11436.674805
11439.265625
11446.385742
11439.870117
11467.203125
11508.018555
11468.272461
11477.655273
11485.834961
11467.378906
11472.871094
11478.683594
11501.098633
11483.165039
11499.473633
11469.687500
11507.275391
11490.535156
11505.262695
11519.062500
11484.127930
11476.682617
11471.962891
11460.958008
11412.043945
11436.850586
11444.635742
11426.872070
11428.827148
11448.699219
11439.752930
11427.169922
11422.133789
11443.011719
11446.517578
11451.049805
11475.925781
11485.755859
11468.666016
11493.266602
11482.598633
11453.453125
11427.641602
11427.199219
11423.208984
11398.058594
11388.961914
11388.987305
11365.334961
11398.339844
11417.991211
11389.505859
11390.615234
11402.107422
11397.673828
11389.255859
11416.790039
11411.208984
11407.339844
11437.642578
11433.077148
11418.024414
11437.208008
11414.369141
11430.694336
11411.779297
11400.974609
11402.818359
11373.786133
11412.893555
11415.793945
11405.368164
11410.908203
11439.852539
11437.667969
11419.832031
11404.617188
11389.750977
11408.939453
11396.844727
11388.961914
11414.849609
11411.678711
11441.693359
11484.913086
11471.641602
11477.660156
11477.250000
11424.158203
11440.913086
11439.486328
11411.909180
11410.468750
11437.939453
11461.868164
11413.239258
11457.538086
11456.455078
11468.445312
11466.664062
11462.460938
11489.663086
11470.582031
11451.925781
11461.681641
11479.434570
11447.420898
11445.227539
11444.612305
11451.526367
11443.458008
11477.177734
11493.649414
11494.958008
11454.918945
11448.144531
11472.919922
11421.623047
11422.979492
11418.004883
11412.173828
11406.678711
11419.623047
11421.258789
11413.500977
11433.218750
11440.743164
11473.591797
11486.046875
11481.206055
11477.573242
11435.794922
11419.399414
11450.872070
11471.639648
11450.377930
11420.699219
11389.139648
11404.870117
11419.695312
11420.111328
11436.488281
11439.806641
11469.248047
11444.826172
11459.207031
11440.079102
11400.206055
11464.591797
11447.866211
11405.334961
11406.061523
11421.689453
11438.944336
11441.829102
11452.436523
11474.584961
11484.500977
11459.417969
11479.639648
11481.255859
11440.931641
11430.173828
11411.984375
11431.446289
11419.539062
11425.673828
11439.519531
11434.897461
11403.449219
11389.449219
11406.342773
11406.517578
11353.346680
11381.031250
11373.187500
11415.849609
11411.287109
11384.020508
11404.833984
11373.455078
11365.603516
11389.466797
11401.726562
11384.125977
11380.472656
11393.922852
11420.136719
11413.816406
11419.356445
11450.326172
11453.109375
11410.962891
11442.878906
11426.030273
11426.838867
11413.618164
11421.264648
11420.913086
11401.281250
11354.234375
11342.800781
11376.419922
11373.918945
11398.162109
11370.877930
11371.801758
11399.571289
11356.004883
11340.654297
11356.866211
11359.573242
11354.381836
11358.679688
11401.988281
11410.210938
11374.067383
11385.694336
11400.012695
11392.548828
11370.618164
11373.835938
11378.746094
11375.766602
11372.194336
11386.023438
11403.526367
11408.016602
11395.718750
11393.965820
11390.431641
11361.065430
11357.602539
11393.283203
11372.628906
11380.016602
11391.778320
11388.237305
11371.695312
11352.094727
11362.377930
11341.732422
11295.215820
11311.464844
11314.123047
11306.622070
11298.503906
11298.250977
11367.409180
11357.243164
11394.752930
11439.689453
11426.547852
11396.460938
11434.383789
11463.052734
11447.386719
11423.139648
11423.200195
11408.721680
11395.306641
11386.541016
11406.635742
11383.943359
11376.304688
11370.740234
11391.346680
11387.329102
11381.293945
11385.984375
11397.953125
11395.439453
11372.546875
11377.123047
11387.885742
11359.716797
11380.277344
11372.459961
11409.639648
11380.008789
11386.708984
11412.800781
11430.824219
11435.556641
11404.020508
11418.953125
11419.573242
11397.503906
11434.476562
11430.069336
11398.449219
11370.057617
11381.748047
11392.794922
11397.782227
11382.808594
11385.610352
11396.251953
11391.631836
11370.418945
11349.125977
11343.890625
11316.169922
11311.339844
11351.583984
11377.067383
11345.818359
11351.898438
11364.980469
11373.093750
11338.327148
11354.663086
11354.263672
11378.833008
11354.000977
11352.263672
11329.336914
11347.495117
11325.239258
11328.982422
11322.770508
11319.890625
11297.664062
11299.172852
11363.544922
11365.603516
11330.112305
11334.988281
11323.404297
11301.994141
11325.705078
11324.033203
11303.104492
11307.803711
11325.723633
11313.775391
11322.489258
11356.896484
11361.784180
11323.340820
11291.456055
11299.158203
11305.781250
11308.300781
11313.417969
11313.365234
11309.351562
11323.960938
11339.428711
11343.569336
11303.208984
11284.241211
11288.173828
11301.098633
11284.279297
11324.480469
11331.000000
11326.742188
11339.452148
11322.524414
11327.251953
11315.285156
11308.545898
11323.007812
11298.868164
11287.091797
11307.698242
11300.841797
11283.399414
11307.008789
11291.043945
11275.830078
11265.999023
11303.562500
11292.069336
11298.861328
11304.850586
11314.570312
11346.989258
11335.474609
11312.577148
11323.367188
11331.972656
11327.006836
11323.354492
11325.314453
11312.982422
11302.994141
11305.560547
11328.796875
11357.101562
11351.069336
11354.609375
11368.083008
11373.562500
11370.292969
11394.914062
11387.101562
11378.251953
11357.328125
11331.658203
11333.051758
11304.421875
11330.371094
11356.475586
11339.078125
11327.818359
11328.099609
11312.877930
11279.948242
11299.869141
11318.815430
11338.102539
11305.493164
11322.168945
11331.263672
11313.427734
11301.383789
11307.294922
11290.836914
11284.375000
11323.650391
11332.090820
11330.464844
11294.954102
11293.521484
11292.536133
11300.451172
11283.770508
11298.376953
11304.320312
11298.685547
11306.646484
11327.625977
11378.652344
11355.382812
11353.417969
11338.925781
11329.700195
11336.333984
11343.505859
11383.840820
11381.823242
11362.052734
11341.270508
11324.086914
11282.437500
11286.773438
11303.210938
11340.678711
11325.230469
11330.805664
11318.803711
11338.036133
11339.954102
11324.898438
11321.534180
11359.812500
11343.372070
11355.250000
11360.083008
11368.409180
11387.420898
11385.324219
11400.736328
11413.526367
11408.428711
11383.625000
11367.480469
11342.272461
11332.502930
11362.580078
11391.595703
11391.290039
11407.548828
11422.757812
11414.911133
11395.461914
11391.019531
11406.561523
11392.103516
11356.476562
11318.235352
11320.057617
11315.219727
11299.229492
11320.660156
11342.588867
11337.226562
11324.904297
11324.780273
11341.235352
11316.410156
11323.345703
11334.546875
11318.013672
11300.676758
11316.879883
11338.396484
11322.261719
11323.625977
11360.453125
11356.017578
11345.231445
11348.739258
11341.210938
11324.841797
11320.427734
11322.235352
11349.179688
11333.504883
11337.945312
11382.396484
11382.824219
11383.545898
11381.611328
11374.524414
11368.833008
11371.010742
11332.084961
11358.731445
11391.836914
11394.033203
11392.815430
11408.387695
11397.196289
11354.555664
11342.615234
11367.126953
11375.065430
11348.626953
11320.413086
11346.541016
11380.266602
11373.239258
11386.265625
11393.644531
11406.773438
11343.152344
11339.380859
11362.708984
11353.473633
11317.399414
11304.801758
11301.492188
11279.060547
11298.874023
11308.359375
11293.748047
11310.679688
11363.693359
11337.865234
11301.197266
11337.829102
11339.106445
11329.485352
11290.645508
11305.382812
11339.110352
11368.532227
11365.462891
11362.330078
11394.670898
11407.887695
11383.141602
11375.752930
11384.750977
11405.542969
11363.095703
11343.401367
11310.284180
11313.316406
11328.210938
11291.944336
11297.469727
11315.745117
11307.238281
11360.806641
11330.704102
11330.167969
11315.033203
11295.252930
11310.320312
11288.752930
11278.561523
11286.396484
11313.550781
11344.341797
11333.986328
11330.968750
11346.540039
11386.317383
11356.196289
11352.926758
11384.558594
11370.754883
11377.455078
11326.451172
11319.312500
11309.805664
11329.806641
11299.981445
11281.169922
11300.287109
11318.970703
11350.002930
11346.717773
11371.319336
11382.755859
11362.978516
11363.033203
11397.439453
11435.886719
11432.678711
11434.692383
11361.050781
11378.563477
11418.228516
11366.863281
11369.867188
11368.626953
11370.727539
11344.709961
11304.252930
11291.006836
11320.041016
11331.332031
11322.986328
11308.983398
11343.607422
11334.568359
11302.320312
11278.201172
11318.572266
11359.217773
11344.242188
11356.266602
11365.180664
11382.997070
11379.284180
11356.939453
11367.951172
11382.315430
11374.864258
11327.533203
11327.902344
11346.504883
11351.992188
11320.614258
11336.848633
11367.509766
11359.131836
11404.254883
11424.616211
11434.170898
11412.132812
11393.195312
11376.168945
11383.966797
11388.393555
11347.657227
11326.627930
11325.953125
11319.250977
11295.923828
11332.708008
11354.296875
11355.627930
11325.495117
11341.813477
11359.150391
11328.780273
11304.312500
11292.352539
11328.693359
11320.506836
11318.981445
11347.035156
11345.119141
11339.385742
11294.297852
11305.038086
11325.986328
11290.993164
11298.060547
11301.324219
11328.097656
11310.728516
11271.763672
11290.378906
11300.194336
11282.191406
11281.416992
11298.857422
11296.120117
11287.101562
11287.446289
11298.302734
11315.723633
11314.118164
11308.264648
11320.225586
11307.393555
11318.500000
11314.873047
11320.304688
11332.634766
11289.005859
11268.122070
11304.276367
11307.698242
11302.110352
11314.973633
11372.896484
11393.559570
11371.896484
11362.637695
11345.063477
11311.199219
11311.681641
11334.311523
11339.398438
11317.284180
11324.109375
11335.406250
11320.785156
11291.213867
11280.413086
11290.171875
11287.323242
11280.266602
```
