## Supplementary material for "Functional connectivity across the human subcortical auditory system using an autoregressive matrix-Gaussian copula graphical model approach with partial correlations": Code: roi-03_mean_ts.txt

```
11114.651367
11031.233398
10947.446289
10789.735352
10844.709961
10859.231445
10817.868164
10797.625977
10882.747070
10922.129883
10891.553711
10730.576172
10820.735352
10763.918945
10839.179688
10690.513672
10734.177734
10751.213867
10775.656250
10667.958008
10711.378906
10790.002930
10701.475586
10719.245117
10737.883789
10777.799805
10691.289062
10701.924805
10799.928711
10803.216797
10727.129883
10799.631836
10873.962891
10838.797852
10746.390625
10862.227539
10789.679688
10652.357422
10750.022461
10814.260742
10855.292969
10789.676758
10849.541992
10854.957031
10853.809570
10861.257812
10945.640625
10911.468750
10863.097656
10898.761719
10920.008789
10861.743164
10858.847656
10894.761719
10829.158203
10799.935547
10825.032227
10800.212891
10711.714844
10739.549805
10834.705078
10747.437500
10820.251953
10830.537109
10751.834961
10681.231445
10784.475586
10814.541992
10776.253906
10719.429688
10790.750977
10811.382812
10708.154297
10837.399414
10967.401367
10871.621094
10759.165039
10808.382812
10874.971680
10868.302734
10801.657227
10815.365234
10727.940430
10785.866211
10779.350586
10852.941406
10757.790039
10749.446289
10811.370117
10815.912109
10715.192383
10695.200195
10787.166992
10802.328125
10802.761719
10852.638672
10896.430664
10867.587891
10862.595703
10906.431641
10834.110352
10770.209961
10834.399414
10906.930664
10802.230469
10814.811523
10849.459961
10852.073242
10849.668945
10874.067383
10889.584961
10700.980469
10815.004883
10833.755859
10801.912109
10851.721680
10978.664062
10835.281250
10891.378906
10893.842773
10800.538086
10733.238281
10822.107422
10758.666992
10750.004883
10705.684570
10823.518555
10731.479492
10681.165039
10796.207031
10750.628906
10736.287109
10807.290039
10834.772461
10911.814453
10787.370117
10771.737305
10765.162109
10758.344727
10673.412109
10698.281250
10806.154297
10920.959961
10868.124023
10852.643555
10880.294922
10809.700195
10775.001953
10731.109375
10828.049805
10719.292969
10753.148438
10835.014648
10837.859375
10862.100586
10796.398438
10867.898438
10830.250000
10754.649414
10815.517578
10777.213867
10743.022461
10829.380859
10844.794922
10837.323242
10753.927734
10778.770508
10768.180664
10722.978516
10731.775391
10746.923828
10698.465820
10676.917969
10708.405273
10833.520508
10835.019531
10802.572266
10849.287109
10899.069336
10832.533203
10771.347656
10816.069336
10731.895508
10806.875977
10847.731445
10771.693359
10811.834961
10848.606445
10830.982422
10814.287109
10812.658203
10826.436523
10921.841797
10830.541992
10781.725586
10843.280273
10894.336914
10823.992188
10896.474609
10909.260742
10843.632812
10784.498047
10812.398438
10845.055664
10768.792969
10816.245117
10844.118164
10768.289062
10794.729492
10904.336914
10798.336914
10780.856445
10750.208008
10763.261719
10703.987305
10764.058594
10790.553711
10685.772461
10731.322266
10755.126953
10700.819336
10696.013672
10737.364258
10727.744141
10671.176758
10774.337891
10725.495117
10745.392578
10761.994141
10867.328125
10779.507812
10836.579102
10744.697266
10752.157227
10711.347656
10691.146484
10756.453125
10710.875977
10771.041992
10736.205078
10793.917969
10818.449219
10774.641602
10874.495117
10768.718750
10771.591797
10662.908203
10665.533203
10587.806641
10705.784180
10693.300781
10783.154297
10871.850586
10857.030273
10819.742188
10811.344727
10812.137695
10781.980469
10743.640625
10770.920898
10790.918945
10720.174805
10819.592773
10876.569336
10770.879883
10768.309570
10845.539062
10828.126953
10833.950195
10791.522461
10854.500000
10848.766602
10835.092773
10904.297852
10828.055664
10845.238281
10821.760742
10814.089844
10821.277344
10779.555664
10878.505859
10925.305664
10882.891602
10805.326172
10778.937500
10792.541992
10751.107422
10671.950195
10759.008789
10831.181641
10753.416016
10853.430664
10825.142578
10832.247070
10774.736328
10869.158203
10898.231445
10863.460938
10909.152344
10890.498047
10831.965820
10740.930664
10851.392578
10879.658203
10864.412109
10831.007812
10767.504883
10824.705078
10830.455078
10782.856445
10752.193359
10791.855469
10736.770508
10828.566406
10828.555664
10774.082031
10751.337891
10798.994141
10784.803711
10733.640625
10821.316406
10842.896484
10798.110352
10833.492188
10877.325195
10921.598633
10926.944336
10894.522461
10875.801758
10818.598633
10834.899414
10804.990234
10750.686523
10753.125000
10805.117188
10752.027344
10745.054688
10739.894531
10696.344727
10626.465820
10654.564453
10703.617188
10667.739258
10609.735352
10694.905273
10710.480469
10697.908203
10716.783203
10734.814453
10622.593750
10627.569336
10700.457031
10787.166016
10714.921875
10680.692383
10778.536133
10786.168945
10817.007812
10789.371094
10843.707031
10807.332031
10771.711914
10862.000977
10857.623047
10837.963867
10744.062500
10769.213867
10806.764648
10713.022461
10706.248047
10710.107422
10750.405273
10764.097656
10737.148438
10688.935547
10725.954102
10780.726562
10677.803711
10652.491211
10703.721680
10752.539062
10664.973633
10671.704102
10702.086914
10749.537109
10673.225586
10742.267578
10739.210938
10684.135742
10725.179688
10744.602539
10803.888672
10730.594727
10675.582031
10651.927734
10725.724609
10686.331055
10769.164062
10780.947266
10793.432617
10692.269531
10713.888672
10750.551758
10797.504883
10767.337891
10775.775391
10758.572266
10676.449219
10706.895508
10718.163086
10688.030273
10616.742188
10686.407227
10663.614258
10710.215820
10609.017578
10681.826172
10774.414062
10682.909180
10734.812500
10702.531250
10822.873047
10774.637695
10834.963867
10886.642578
10895.750977
10835.918945
10892.622070
10803.312500
10828.070312
10763.468750
10774.514648
10802.215820
10732.885742
10777.751953
10758.745117
10771.351562
10733.674805
10699.747070
10810.919922
10780.190430
10744.156250
10721.575195
10781.283203
10678.253906
10707.238281
10703.292969
10763.682617
10691.746094
10672.167969
10758.995117
10734.657227
10636.584961
10730.341797
10736.463867
10804.930664
10754.989258
10745.285156
10838.242188
10857.355469
10769.002930
10759.943359
10747.781250
10804.975586
10718.904297
10760.305664
10801.552734
10752.977539
10721.291016
10729.500000
10659.469727
10605.412109
10516.677734
10591.751953
10623.404297
10674.604492
10590.349609
10627.320312
10734.901367
10662.694336
10608.651367
10690.185547
10662.784180
10658.047852
10606.042969
10641.590820
10708.520508
10611.289062
10672.083984
10699.653320
10711.227539
10639.574219
10631.164062
10797.168945
10722.417969
10701.188477
10648.377930
10686.796875
10648.477539
10607.688477
10638.433594
10727.462891
10697.460938
10682.630859
10752.840820
10709.525391
10657.786133
10726.468750
10684.699219
10670.802734
10647.736328
10639.111328
10703.553711
10710.949219
10723.799805
10674.244141
10668.696289
10636.360352
10744.236328
10657.304688
10641.766602
10564.351562
10637.496094
10568.579102
10711.188477
10735.988281
10647.685547
10582.689453
10653.590820
10633.008789
10599.739258
10636.772461
10565.064453
10591.800781
10519.751953
10531.403320
10563.079102
10572.094727
10593.719727
10665.914062
10655.084961
10599.850586
10574.297852
10627.505859
10518.735352
10514.651367
10573.716797
10636.439453
10688.594727
10618.213867
10642.657227
10655.097656
10638.956055
10595.163086
10672.431641
10679.418945
10612.528320
10637.087891
10676.857422
10658.576172
10631.620117
10650.487305
10754.444336
10718.187500
10668.707031
10702.117188
10710.001953
10626.723633
10650.675781
10637.244141
10631.929688
10627.750000
10634.263672
10693.833984
10640.098633
10643.649414
10613.246094
10646.447266
10552.791992
10575.610352
10633.907227
10639.135742
10554.928711
10579.387695
10614.764648
10608.865234
10515.137695
10524.934570
10581.610352
10593.940430
10606.278320
10625.800781
10622.528320
10617.591797
10632.426758
10599.703125
10559.569336
10469.524414
10556.435547
10602.464844
10617.102539
10606.168945
10597.138672
10686.840820
10715.167969
10622.643555
10621.597656
10670.719727
10584.342773
10633.010742
10668.867188
10670.270508
10644.494141
10691.078125
10586.315430
10572.384766
10538.649414
10604.282227
10639.140625
10660.079102
10582.046875
10586.270508
10635.612305
10619.963867
10588.541992
10596.319336
10665.378906
10634.520508
10608.617188
10698.434570
10700.083984
10648.844727
10634.815430
10632.650391
10755.582031
10697.908203
10647.455078
10661.254883
10652.756836
10595.741211
10662.295898
10737.226562
10762.879883
10746.784180
10793.971680
10768.425781
10683.552734
10663.507812
10630.257812
10653.180664
10590.944336
10647.462891
10659.700195
10654.595703
10592.084961
10640.539062
10601.165039
10710.264648
10625.103516
10662.192383
10730.931641
10638.796875
10571.367188
10591.030273
10617.342773
10587.613281
10551.623047
10590.057617
10610.305664
10603.514648
10643.376953
10712.677734
10597.421875
10596.680664
10641.899414
10666.802734
10645.802734
10592.912109
10616.480469
10606.895508
10554.171875
10581.370117
10612.408203
10663.477539
10715.873047
10615.235352
10690.606445
10619.350586
10638.030273
10621.712891
10637.224609
10712.741211
10768.405273
10783.822266
10765.825195
10693.290039
10595.097656
10688.930664
10670.591797
10589.836914
10597.026367
10624.905273
10722.591797
10680.054688
10695.721680
10675.175781
10708.123047
10715.598633
10612.025391
10610.902344
10694.013672
10609.272461
10530.163086
10630.415039
10618.900391
10590.916016
10591.995117
10636.581055
10631.626953
10723.813477
10648.367188
10618.354492
10652.927734
10737.369141
10580.275391
10580.846680
10614.078125
10662.001953
10692.254883
10683.337891
10658.187500
10693.449219
10800.181641
10737.735352
10696.769531
10786.890625
10761.667969
10606.784180
10583.819336
10572.614258
10545.655273
10659.292969
10571.391602
10546.895508
10673.665039
10707.274414
10640.357422
10709.424805
10593.996094
10561.944336
10572.547852
10571.937500
10519.874023
10423.078125
10462.959961
10601.024414
10664.409180
10595.375977
10611.881836
10607.944336
10679.879883
10545.208984
10599.419922
10579.916016
10644.269531
10655.114258
10590.554688
10651.637695
10612.459961
10647.925781
10565.617188
10494.280273
10556.522461
10661.000000
10675.408203
10660.347656
10672.792969
10695.446289
10673.075195
10711.719727
10709.896484
10776.917969
10689.703125
10654.822266
10784.308594
10658.142578
10742.954102
10648.951172
10629.113281
10630.479492
10590.437500
10560.123047
10428.118164
10424.411133
10483.376953
10507.357422
10578.597656
10563.221680
10573.553711
10558.885742
10525.270508
10442.915039
10533.819336
10599.555664
10548.893555
10537.443359
10621.991211
10676.757812
10571.754883
10586.716797
10580.758789
10623.905273
10574.416992
10510.017578
10581.150391
10558.508789
10597.783203
10554.350586
10589.302734
10634.457031
10718.027344
10630.086914
10645.067383
10682.925781
10591.920898
10587.441406
10609.988281
10680.197266
10660.037109
10641.482422
10625.099609
10635.568359
10624.259766
10570.473633
10583.228516
10710.903320
10642.457031
10615.107422
10591.431641
10676.527344
10597.472656
10541.380859
10617.555664
10610.901367
10543.745117
10549.375977
10640.190430
10684.740234
10674.960938
10590.675781
10532.469727
10547.221680
10581.040039
10571.137695
10539.999023
10555.128906
10551.868164
10499.924805
10443.728516
10487.649414
10577.257812
10566.493164
10612.678711
10568.770508
10520.725586
10518.895508
10623.533203
10561.541016
10601.762695
10556.260742
10533.233398
10685.966797
10597.541992
10649.553711
10583.197266
10667.044922
10581.299805
10533.497070
10618.450195
10608.135742
10657.037109
10623.480469
10737.569336
10733.470703
10579.375977
10596.646484
10541.897461
10581.270508
10507.882812
10588.081055
10605.814453
10624.250000
10566.109375
10641.375000
10604.916016
10522.578125
10496.854492
10481.458984
10493.159180
10473.566406
```
