## Supplementary material for "Functional connectivity across the human subcortical auditory system using an autoregressive matrix-Gaussian copula graphical model approach with partial correlations": Code: roi-04_mean_ts.txt

```
9644.441406
9635.431641
9741.712891
9465.581055
9489.333984
9486.318359
9512.496094
9678.609375
9393.103516
9366.121094
9633.675781
9648.082031
9851.791992
9713.150391
9568.449219
9598.759766
9645.646484
9719.655273
9363.462891
9741.413086
9880.144531
9657.240234
9665.674805
9718.246094
9429.095703
9657.000000
9429.781250
9679.216797
9298.287109
9614.781250
9457.733398
9423.387695
9414.220703
9597.692383
9565.300781
9514.686523
9803.886719
9780.843750
9717.181641
9674.419922
9558.056641
9726.275391
9451.486328
9534.855469
9460.563477
9721.582031
9821.384766
9639.910156
9486.632812
9530.061523
9580.239258
9625.025391
9945.197266
9643.365234
9345.892578
9798.697266
9758.742188
9649.886719
9717.636719
9809.019531
9103.229492
9578.148438
9355.480469
9608.181641
9386.976562
9697.691406
9468.708984
9517.869141
9271.821289
9674.908203
9390.912109
9624.166016
9268.544922
9466.386719
9646.862305
9418.776367
9724.654297
9661.537109
9529.886719
9494.740234
9678.037109
9303.806641
9349.445312
9436.543945
9214.238281
9372.648438
9311.296875
9366.724609
9706.205078
9475.326172
9640.460938
9839.250000
9342.875000
9426.631836
9460.074219
9706.921875
9432.301758
9460.346680
9653.996094
9666.236328
9349.961914
9343.977539
9593.673828
9259.650391
9377.763672
9712.013672
9501.441406
9520.148438
9778.041016
9585.312500
9573.445312
9574.130859
9755.930664
9217.617188
9749.350586
10053.722656
9548.613281
9491.533203
9734.856445
9713.349609
9569.367188
9396.253906
9547.751953
9386.574219
9608.367188
9483.660156
9593.516602
9577.098633
9422.929688
9613.690430
9289.814453
9402.448242
9455.920898
9401.534180
9554.306641
9458.033203
9684.916016
9692.968750
9402.250000
9510.018555
9627.437500
9590.703125
8995.844727
9559.824219
9549.687500
9461.240234
9488.539062
9707.414062
9833.443359
9432.458008
9530.150391
9661.550781
9383.484375
9450.269531
9463.753906
9561.762695
9237.451172
9616.559570
9507.857422
10049.265625
9729.284180
9369.941406
9932.479492
9628.693359
9432.480469
9569.674805
9544.443359
9392.777344
9440.952148
9559.262695
9326.625000
9395.189453
9616.833984
9654.643555
9367.511719
9169.876953
9563.492188
9490.169922
9545.270508
9739.734375
9756.849609
9397.966797
9379.363281
9545.656250
9506.732422
9787.164062
9414.991211
9507.146484
9384.417969
9623.347656
9616.824219
9532.257812
9744.269531
9647.417969
9581.976562
9411.179688
9374.075195
9456.333984
9397.973633
9741.158203
9497.873047
9566.388672
9571.984375
9777.865234
9643.482422
9768.593750
9661.021484
9391.333984
9778.737305
9736.964844
9550.179688
9517.671875
9750.066406
9158.044922
9527.551758
9627.981445
9416.828125
9520.546875
9784.668945
9323.250000
9631.779297
9514.105469
9318.325195
9713.982422
9167.186523
9473.000977
9132.617188
9591.613281
9403.716797
9340.738281
9428.167969
9682.949219
9739.410156
9663.400391
9438.885742
9323.851562
9365.183594
9256.257812
9530.768555
9598.539062
9442.653320
9485.671875
9814.730469
9496.210938
9391.690430
9456.187500
9570.740234
9683.398438
9432.121094
9589.057617
9370.742188
9576.329102
9410.647461
9439.278320
9611.121094
9567.936523
9639.032227
9354.182617
9685.760742
9598.646484
9374.617188
9495.119141
9471.896484
9772.439453
9494.771484
9668.228516
9765.143555
9371.278320
9726.026367
9490.279297
9452.250000
9300.732422
9633.378906
9406.220703
9586.113281
9502.352539
9568.530273
9725.982422
9335.052734
9461.094727
9448.625000
9615.511719
9311.902344
9422.131836
9761.892578
9565.674805
9407.578125
9437.153320
9529.685547
9282.480469
9587.061523
9561.297852
9693.988281
9599.244141
9542.259766
9792.873047
9824.318359
9734.341797
9531.169922
9561.237305
9323.746094
9406.794922
9449.041016
9582.042969
9570.302734
9478.843750
9580.299805
9531.101562
9749.175781
9325.202148
9958.089844
9557.607422
9608.255859
9596.669922
9280.406250
9409.134766
9504.185547
9599.683594
9397.286133
9468.431641
9689.406250
9462.283203
9747.179688
9438.461914
9198.531250
9599.250000
9487.109375
9600.567383
9308.501953
8992.138672
9459.231445
9386.909180
9589.997070
9698.991211
9491.109375
9449.181641
9579.972656
9451.367188
9493.533203
9428.106445
9514.101562
9136.349609
9414.880859
9386.033203
9666.740234
9650.911133
9754.673828
9611.091797
9566.949219
9239.265625
9365.974609
9379.990234
9560.719727
9462.378906
9318.257812
9502.628906
9367.132812
9341.521484
9816.673828
9411.941406
9522.251953
9657.860352
9377.757812
9195.828125
9443.826172
9575.057617
9689.416992
9937.493164
9336.423828
9569.322266
9600.650391
9419.228516
9379.349609
9220.017578
9493.222656
9721.168945
9554.470703
9195.983398
9175.925781
9677.166016
9660.359375
9790.116211
9565.378906
9424.458984
9579.865234
9552.847656
9475.602539
9630.362305
9311.335938
9484.091797
9405.589844
9722.916016
9515.959961
9662.216797
9629.213867
9283.694336
9525.919922
9337.197266
9515.177734
9427.445312
9335.541016
9282.425781
9538.193359
9360.609375
9435.430664
9469.269531
9631.753906
9535.812500
9753.150391
9566.382812
9249.605469
9696.757812
9551.311523
9499.564453
9235.196289
9236.226562
9541.210938
9566.855469
9571.097656
9548.041992
9806.744141
9559.084961
9552.777344
9492.974609
9676.441406
9412.800781
9588.235352
9587.050781
9610.421875
9656.320312
9605.738281
9391.539062
9314.841797
9684.775391
9588.936523
9756.816406
9416.032227
9485.708984
9469.527344
9694.077148
9619.101562
9563.431641
9620.045898
9339.414062
9058.052734
9651.148438
9375.673828
9607.794922
9369.048828
9325.695312
9335.560547
9246.024414
9430.185547
9591.367188
9547.591797
9561.755859
9515.742188
9640.226562
9753.240234
9530.353516
9296.194336
9722.908203
9598.472656
9289.445312
9586.085938
9652.394531
9348.545898
9604.628906
9214.667969
9478.905273
9517.965820
9447.527344
9353.111328
9340.082031
9808.205078
9452.560547
9342.949219
9561.241211
9497.792969
9686.166016
9592.926758
9701.601562
9703.394531
9423.178711
9444.302734
9530.458984
9615.788086
9346.154297
9664.942383
9494.087891
9679.285156
9554.421875
9461.898438
9578.812500
9523.526367
9509.438477
9659.971680
9407.228516
9515.246094
9691.101562
9191.582031
9261.032227
9514.736328
9439.892578
9674.511719
9293.496094
9506.808594
9744.974609
9455.023438
9437.367188
9438.298828
9346.968750
9393.625000
9509.582031
9834.941406
9468.144531
9392.144531
9619.706055
9484.277344
9679.501953
9753.750977
9504.905273
9333.084961
9238.226562
9696.523438
9685.558594
9485.037109
9536.020508
9474.052734
9325.564453
9544.695312
9485.447266
9387.805664
9517.820312
9687.221680
9435.921875
9412.460938
9571.429688
9530.474609
9520.394531
9413.253906
9588.753906
9555.441406
9247.177734
9437.698242
9617.140625
9212.302734
9294.753906
9331.351562
9477.071289
9707.847656
9349.193359
9595.103516
9072.946289
9506.677734
9380.657227
9522.552734
9180.363281
9570.941406
9446.242188
9540.328125
9490.158203
9414.960938
9315.595703
9364.121094
9276.984375
9611.408203
9414.418945
9712.447266
9571.607422
9466.388672
9615.741211
9327.391602
9299.502930
9507.517578
9647.061523
9397.722656
9656.816406
9122.061523
9231.337891
9634.889648
9566.009766
9315.056641
9480.048828
9471.127930
9329.785156
9336.491211
9419.913086
9533.183594
9318.556641
9706.933594
9630.028320
9471.270508
9386.649414
9529.045898
9557.865234
9378.974609
9344.421875
9116.841797
9007.692383
9560.251953
9338.610352
9469.699219
9885.215820
9347.339844
9438.544922
9387.932617
9510.072266
9590.708008
9328.423828
9382.388672
9394.414062
9670.919922
9512.667969
9404.767578
9387.716797
9542.929688
9336.304688
9460.188477
9230.507812
9371.766602
9551.384766
9668.701172
9430.175781
9853.283203
9557.324219
9458.479492
9367.814453
9694.615234
9429.843750
9546.537109
9564.140625
9378.640625
9615.556641
9603.884766
9505.414062
9399.603516
9462.234375
9376.599609
9623.413086
9140.693359
9275.945312
9744.246094
9503.085938
9282.233398
9490.951172
9655.021484
9698.724609
9949.283203
9446.554688
9319.917969
9344.802734
9476.964844
9512.344727
9529.154297
9763.822266
9668.478516
9630.407227
9477.566406
9523.269531
9395.691406
9511.568359
9701.391602
9869.314453
9410.338867
9452.619141
9641.166016
9537.568359
9407.799805
9550.062500
9556.516602
9543.564453
9410.859375
9727.167969
9616.642578
9330.731445
9635.157227
9671.823242
9731.228516
9575.976562
9554.269531
9228.475586
9574.503906
9651.531250
9614.118164
9771.117188
9584.044922
9479.808594
9524.291016
9652.339844
9427.312500
9534.019531
9309.307617
9417.136719
9523.710938
9671.660156
9611.035156
9607.168945
9415.603516
9423.905273
9607.689453
9628.335938
9423.212891
9199.324219
9661.107422
9653.774414
9441.480469
9380.226562
9556.175781
9668.896484
9708.828125
9620.128906
9450.994141
9431.042969
9854.954102
9730.699219
9639.101562
9699.715820
9563.780273
9905.436523
9599.237305
9648.610352
9269.638672
9444.894531
9713.664062
9645.585938
9665.539062
9625.500000
9356.669922
9625.328125
9454.000977
9533.652344
9775.933594
9347.287109
9564.707031
9533.544922
9569.597656
9721.470703
9404.876953
9766.531250
9309.814453
9581.792969
9383.242188
9511.094727
9447.892578
9293.900391
9429.628906
9414.665039
9367.400391
9728.233398
9470.699219
9787.681641
9485.937500
9471.601562
9659.792969
9688.300781
9442.496094
9592.273438
9705.462891
10054.696289
9556.106445
9347.984375
9417.461914
9845.633789
9607.730469
9444.703125
9659.550781
9376.822266
9573.701172
9537.970703
9438.529297
9584.000000
9536.721680
9577.107422
9541.355469
9597.738281
9451.760742
9392.119141
9333.941406
9696.973633
9616.593750
9290.816406
9774.399414
9797.500000
9928.318359
9841.560547
9393.182617
9371.976562
9612.990234
9604.589844
9896.308594
9459.320312
9420.341797
9461.007812
9276.572266
9317.417969
9758.042969
9676.436523
9258.545898
9395.375000
9421.623047
9622.179688
9768.843750
9410.263672
9304.725586
9730.074219
9308.878906
9758.811523
9628.792969
9326.751953
9644.273438
9455.460938
9431.409180
9167.646484
9530.562500
9462.843750
9428.047852
9291.750000
9296.731445
9106.363281
9016.211914
9584.395508
9645.093750
9490.998047
9583.953125
9200.763672
9684.578125
9805.498047
9345.570312
9692.484375
9377.284180
9429.036133
9622.281250
9520.957031
9376.794922
9383.337891
9706.708984
9533.880859
9565.765625
9571.308594
9442.652344
9193.152344
9726.800781
9692.439453
9360.128906
9815.708008
9711.835938
9351.966797
9456.565430
9570.232422
9529.341797
9361.404297
9379.556641
9643.962891
9636.640625
9285.962891
9459.099609
9552.449219
9656.963867
9797.496094
9299.463867
9454.025391
9504.638672
9484.688477
9422.625000
9604.773438
9682.214844
9572.654297
9235.168945
9623.893555
9496.938477
9465.025391
9650.863281
9529.543945
9527.720703
9480.468750
9340.697266
9674.999023
9358.621094
9441.820312
9356.091797
9347.123047
9814.695312
9354.173828
9401.592773
9592.603516
9792.179688
9612.725586
9740.653320
9524.554688
9311.998047
9100.884766
9714.580078
9489.427734
9450.640625
9539.817383
9632.550781
9157.591797
9481.141602
9383.935547
```
