## Supplementary material for "Functional connectivity across the human subcortical auditory system using an autoregressive matrix-Gaussian copula graphical model approach with partial correlations": Code: roi-05_mean_ts.txt

```
10527.721680
10301.042969
10744.149414
10428.488281
10733.975586
10451.003906
10325.357422
10459.731445
10229.000977
10920.700195
10752.291016
10640.041016
10297.218750
10660.571289
10477.070312
10348.225586
10500.769531
10608.192383
10486.083984
10464.434570
10178.522461
10683.136719
10640.094727
10823.807617
10876.984375
10446.356445
10454.783203
10668.430664
10720.364258
10674.267578
10717.330078
10369.818359
10480.300781
10160.122070
10497.132812
10824.788086
10130.754883
10417.997070
10442.375977
10146.943359
10336.402344
10122.609375
10529.401367
10630.319336
10862.452148
10609.162109
10662.558594
10866.001953
10474.389648
10745.065430
10679.420898
10719.505859
10499.990234
10745.683594
10425.863281
10640.592773
10297.910156
10662.354492
10308.404297
10614.368164
10431.896484
10198.134766
10335.977539
10422.386719
10803.699219
10169.096680
10480.633789
10490.433594
10340.169922
10731.835938
10841.132812
10494.128906
10825.731445
10439.388672
10653.491211
11048.410156
10034.218750
10253.723633
10918.146484
10574.720703
10542.584961
10819.903320
10683.284180
10522.865234
10209.354492
10762.966797
10316.744141
10643.225586
10576.384766
10854.874023
10542.636719
10320.286133
10579.735352
10383.160156
10347.626953
10322.896484
10464.547852
10742.868164
10585.560547
10749.432617
10221.938477
10576.097656
9806.802734
10559.980469
10597.695312
10362.233398
10588.155273
10288.638672
10449.483398
10633.790039
10551.490234
10632.174805
10700.927734
10378.919922
10581.022461
10528.248047
10580.098633
10927.233398
10736.959961
10480.000000
10705.247070
10673.516602
10617.506836
10685.207031
10398.822266
10614.297852
10356.205078
10548.919922
10546.218750
10206.474609
10299.482422
10776.838867
10526.274414
10649.380859
10251.038086
10499.310547
10711.346680
10386.844727
10657.121094
10560.502930
10478.670898
10492.562500
10785.924805
10358.907227
10476.596680
10260.684570
10416.770508
10569.994141
10418.222656
10518.391602
10343.375977
10583.852539
10688.378906
10857.518555
10331.773438
10710.617188
10595.660156
10593.210938
10657.871094
10583.209961
10666.090820
10583.024414
10627.395508
10437.712891
10703.237305
10535.942383
10265.661133
10562.134766
10379.051758
10236.937500
10591.875000
10696.013672
10660.781250
10527.823242
10554.421875
10557.999023
10612.804688
10656.817383
10568.208984
10702.036133
10322.492188
10474.274414
10530.854492
10417.610352
10454.915039
10423.547852
10323.698242
10520.215820
10522.557617
10544.811523
10218.534180
10561.729492
10370.254883
10665.758789
10357.696289
10433.609375
10645.811523
10354.104492
10359.179688
10824.202148
10591.893555
10049.004883
10859.276367
10564.210938
10387.907227
10814.424805
10378.121094
11110.498047
10779.410156
10616.889648
10301.267578
10465.871094
10408.623047
10530.858398
10636.783203
10378.938477
10577.828125
10305.766602
10301.091797
10534.897461
10488.264648
10247.286133
10348.603516
10396.687500
9918.280273
10228.531250
10721.884766
10515.870117
10748.923828
10608.320312
10353.044922
10709.551758
10426.549805
10482.572266
10615.752930
10620.747070
10707.014648
10382.994141
10385.399414
10524.062500
10516.426758
10567.519531
10659.346680
10636.003906
10612.398438
10266.809570
10494.033203
10785.072266
10438.415039
10206.050781
10286.534180
10760.214844
10519.100586
10339.220703
10421.857422
10352.319336
10425.937500
10513.701172
10608.449219
10813.098633
10855.321289
10493.184570
10384.481445
10282.399414
10614.451172
10739.062500
10502.433594
10654.136719
10394.912109
10577.383789
10821.939453
10404.501953
10602.967773
10583.993164
10806.450195
10424.064453
10391.812500
10439.386719
10357.488281
10422.173828
10742.694336
10614.338867
10491.860352
10373.016602
10759.410156
10679.833008
10609.551758
10756.554688
10366.322266
10797.060547
10531.389648
10344.245117
10744.403320
10604.515625
10672.043945
10402.775391
10599.926758
10597.561523
10284.280273
10574.303711
10764.150391
10508.807617
10592.172852
10457.443359
10764.892578
10637.908203
10550.992188
10354.607422
10741.456055
10518.125977
10539.358398
10802.270508
10191.434570
10505.811523
10217.750000
10560.397461
10110.424805
10534.678711
10087.463867
10659.954102
10210.749023
10737.329102
10421.812500
10454.691406
10308.384766
10656.809570
10653.540039
10555.447266
10654.099609
10619.230469
10352.092773
10271.416016
10636.794922
10362.468750
10404.810547
10341.896484
10443.884766
10516.896484
10207.994141
10614.901367
10350.963867
10649.756836
10709.931641
10469.419922
10464.441406
10430.352539
10460.239258
10718.791992
10310.697266
10553.963867
10677.023438
10359.539062
10631.403320
10567.535156
10554.868164
10593.348633
10560.587891
10355.094727
10470.509766
10281.625977
10329.378906
10212.105469
10656.864258
10352.702148
10500.127930
10394.704102
10386.121094
10442.945312
10740.872070
10377.920898
10533.830078
10216.097656
10513.863281
10551.978516
10534.212891
10471.987305
10626.311523
10696.644531
10371.464844
10356.367188
10265.974609
10431.957031
10310.638672
10499.247070
10544.735352
10556.214844
10486.710938
10103.442383
10766.720703
10406.446289
10369.180664
10247.019531
10476.417969
10279.204102
10731.420898
10286.931641
10210.745117
10335.234375
10562.139648
10691.966797
10524.365234
10463.902344
10589.084961
10445.707031
10464.623047
10351.806641
10453.651367
10009.144531
10252.427734
10367.970703
10062.081055
10269.841797
10451.315430
10546.205078
10125.110352
10355.853516
10082.330078
10367.780273
10338.951172
10670.379883
10403.827148
10381.465820
10355.129883
10122.256836
10420.454102
10224.115234
10678.584961
10513.250000
10342.507812
10480.592773
10743.794922
10151.933594
10736.196289
10415.700195
10403.307617
10370.956055
10266.497070
10657.012695
10181.288086
10397.839844
10729.907227
10263.314453
10088.748047
10222.025391
10449.693359
10558.911133
10436.511719
10219.678711
10577.863281
9897.834961
9877.722656
10666.085938
10290.694336
10445.091797
10797.216797
10335.814453
10326.146484
10098.760742
10760.707031
10766.866211
10827.225586
10107.846680
10336.629883
10479.438477
10388.499023
10817.660156
10640.240234
10456.802734
10410.796875
10513.782227
10335.814453
10296.533203
10405.821289
10069.443359
10477.401367
11093.847656
10463.799805
10483.116211
10457.743164
10478.538086
10341.062500
10400.486328
10098.999023
10358.472656
10148.402344
10433.103516
10529.254883
10584.725586
10637.541992
10205.167969
10385.961914
10439.253906
10550.225586
10643.627930
10406.160156
9968.256836
10407.304688
10367.224609
10925.091797
10338.354492
10569.816406
10592.857422
10397.794922
10744.250977
10430.511719
10257.846680
10082.030273
10309.591797
10572.924805
10656.269531
10326.301758
10108.553711
10437.572266
10318.845703
10725.620117
10346.609375
10595.394531
10211.653320
10312.516602
10509.723633
10282.907227
10647.465820
10684.835938
10316.151367
10322.444336
10035.880859
10600.016602
10289.951172
10302.708984
10146.197266
10190.188477
10478.723633
10373.022461
10629.672852
10394.256836
10420.334961
10326.837891
10344.752930
10365.117188
10218.705078
10253.271484
10154.641602
10547.299805
10179.469727
10223.630859
10349.656250
10255.659180
10346.241211
10023.491211
10473.059570
10336.304688
10381.436523
10290.198242
9939.751953
10570.299805
10518.380859
10182.277344
10409.543945
10328.098633
10215.799805
10279.137695
10039.405273
10326.283203
10461.393555
10495.728516
10682.332031
10693.022461
10655.284180
10331.104492
10360.452148
9897.032227
10316.859375
10275.742188
10117.286133
10569.620117
10609.286133
10588.153320
10124.432617
10304.060547
10037.105469
10450.675781
10154.952148
10426.107422
10339.697266
10556.297852
10884.332031
10060.506836
10580.387695
10758.235352
10099.356445
10044.011719
10459.069336
10283.131836
10339.316406
10401.478516
10130.052734
10266.374023
10624.341797
10310.031250
10577.877930
10296.627930
10429.621094
10511.280273
10533.707031
10404.996094
10586.808594
10386.763672
10380.799805
10114.595703
10306.849609
10112.998047
9973.804688
10123.666992
10459.683594
10508.938477
10141.097656
10804.650391
10116.237305
10415.920898
10230.515625
10369.067383
10353.746094
10425.593750
10227.545898
10250.188477
10528.629883
10262.337891
10722.284180
10150.973633
10335.392578
10767.602539
10344.181641
10544.625000
10276.983398
10011.950195
10045.230469
10096.650391
10282.814453
10345.013672
10040.527344
10350.859375
10354.404297
10821.087891
10376.418945
10105.666992
10291.429688
10365.648438
10551.418945
10377.250000
10149.316406
10420.700195
10250.798828
10052.532227
10210.806641
10547.276367
10037.855469
10559.065430
10385.098633
10234.458008
10220.154297
10308.978516
10395.117188
10205.998047
10296.310547
10414.604492
10544.548828
10435.788086
10169.352539
10446.091797
10118.542969
10255.210938
10438.347656
10411.195312
10138.729492
10367.823242
10522.828125
10455.448242
10229.572266
10176.316406
10203.010742
10223.954102
10181.052734
10647.108398
10648.875977
10156.574219
10390.877930
10296.884766
10161.186523
10263.556641
9798.928711
10510.556641
10250.515625
10418.555664
10417.434570
10274.077148
10364.884766
10147.837891
10350.036133
10346.428711
10395.634766
10282.320312
10112.445312
10160.055664
10442.377930
10440.819336
10827.348633
9995.238281
10168.672852
10311.017578
10570.383789
10430.416016
10405.541992
10216.810547
10160.368164
10351.205078
10089.201172
10429.008789
9821.529297
10419.234375
10315.682617
10644.000977
10153.630859
10112.059570
10495.646484
9923.657227
10286.307617
10062.662109
10459.436523
10307.065430
10285.668945
10192.101562
10209.675781
10255.995117
10171.434570
10434.525391
10228.832031
10827.018555
10340.174805
10055.264648
10768.629883
10538.535156
10651.791016
10366.607422
9775.696289
10313.974609
10420.096680
10262.181641
9998.607422
10524.575195
10435.426758
10291.251953
10150.808594
10576.889648
10093.529297
10478.248047
10746.660156
10165.995117
10414.490234
10027.634766
10351.846680
10561.343750
10397.116211
10516.981445
10136.738281
10280.422852
10520.826172
10328.895508
10297.400391
10454.632812
10527.482422
10390.258789
9956.463867
10111.867188
10488.768555
10471.608398
10079.292969
10455.508789
10261.791992
10385.134766
10062.008789
10644.992188
10237.184570
10380.382812
9922.793945
10401.604492
10515.387695
10253.856445
10377.526367
10184.669922
10061.867188
10370.798828
10475.869141
10112.510742
10436.293945
10249.348633
10188.502930
10465.751953
10038.512695
10101.969727
10909.504883
10100.892578
10368.282227
10141.180664
10124.849609
9866.187500
10258.436523
10004.811523
10577.572266
10377.842773
9991.470703
10221.727539
10190.654297
10459.002930
10340.410156
10103.560547
10216.370117
10255.274414
10153.294922
9956.310547
10562.591797
10519.726562
10290.617188
10257.147461
10567.763672
10406.406250
10216.982422
10092.159180
10373.703125
10168.057617
9781.260742
9950.726562
10225.235352
10467.535156
10402.312500
10379.086914
9974.353516
10037.116211
10519.452148
10085.667969
10664.670898
10702.111328
10513.176758
10190.529297
10695.000977
10357.646484
10023.456055
10091.407227
10008.702148
10080.104492
9932.481445
10282.903320
10138.323242
9900.642578
10499.367188
10194.175781
10542.781250
10088.687500
10207.609375
9997.332031
10589.934570
10080.428711
10099.960938
10605.762695
10115.100586
9974.610352
10282.635742
10602.222656
10144.971680
10152.131836
10345.758789
10304.267578
10327.270508
10384.326172
10030.377930
9861.914062
10191.155273
10377.736328
9783.717773
10156.078125
10576.081055
9958.780273
9993.243164
10346.557617
10484.440430
10294.750977
10061.773438
10331.200195
10236.368164
10117.270508
10291.213867
10232.196289
9950.854492
10350.874023
10114.707031
9846.251953
10255.297852
10101.937500
10631.288086
10153.815430
9807.667969
```
