## Supplementary material for "Functional connectivity across the human subcortical auditory system using an autoregressive matrix-Gaussian copula graphical model approach with partial correlations": Code: roi-06_mean_ts.txt

```
9990.559570
10007.377930
9927.353516
10000.153320
10133.248047
9711.848633
9749.916016
9841.250000
9889.314453
9918.590820
9768.832031
9991.892578
9949.307617
9775.427734
9888.291016
9798.160156
9964.500000
9706.836914
9769.660156
10211.553711
9668.033203
9977.017578
9958.650391
9958.081055
10142.681641
9729.472656
9952.605469
10167.652344
10039.690430
9866.125977
10110.712891
10045.523438
9804.104492
9845.505859
9561.152344
9886.890625
10023.246094
9947.913086
9682.736328
9747.286133
9777.409180
10022.038086
9971.492188
9860.214844
9929.042969
9855.601562
9922.744141
10037.827148
9837.104492
10103.708984
9697.956055
9607.285156
9713.817383
9876.426758
10230.167969
9906.859375
9967.349609
9717.666992
9926.619141
10089.163086
9723.798828
9922.984375
10032.239258
9993.855469
9744.960938
9875.737305
10031.846680
9870.284180
9758.332031
9872.281250
9655.979492
9737.605469
9779.864258
9649.308594
10020.810547
10007.531250
10130.617188
9943.757812
9677.043945
10086.066406
9754.203125
9750.992188
10067.189453
9921.728516
10120.966797
9872.463867
9865.298828
10002.548828
9800.652344
9933.742188
10056.761719
10022.184570
9893.944336
9968.011719
9886.504883
9911.925781
9880.675781
10008.611328
9951.684570
10093.459961
9937.628906
9991.691406
9826.252930
9769.040039
9892.534180
10040.342773
9875.467773
9903.609375
9774.974609
9819.203125
9932.082031
9932.492188
9867.725586
9359.966797
9804.811523
9837.251953
9740.674805
9780.574219
9950.587891
9768.757812
9809.872070
9777.184570
9908.875000
9716.665039
9839.387695
9851.531250
9912.011719
9869.531250
10173.566406
9694.015625
9588.026367
9709.137695
9766.250000
10200.908203
9481.283203
9989.558594
9997.546875
9815.593750
9876.038086
9782.208984
10108.332031
9567.898438
9632.296875
9661.826172
9808.892578
9917.193359
9906.274414
9871.408203
9889.095703
10026.667969
9665.513672
10223.984375
10107.394531
9619.324219
9897.027344
9803.214844
9547.412109
9773.975586
9763.876953
9844.431641
9966.899414
9918.353516
9757.746094
9731.382812
9759.544922
9793.140625
9709.219727
9878.701172
10008.402344
9868.023438
9827.298828
9747.515625
10103.370117
9784.320312
9666.118164
9805.669922
10237.384766
9972.291016
9777.537109
9968.230469
10082.121094
9917.994141
9772.544922
9813.066406
9888.781250
10070.140625
9989.396484
9927.050781
9950.398438
9801.307617
9765.811523
9935.744141
10042.267578
9818.855469
9909.151367
9889.716797
9770.833984
10061.244141
10064.933594
9931.645508
10041.905273
10012.249023
9870.292969
9869.942383
10057.263672
10057.825195
9704.593750
9781.209961
10023.953125
9882.442383
9874.044922
10282.336914
10148.378906
9932.502930
9606.980469
10083.016602
9885.239258
9914.393555
10048.213867
9903.408203
9849.798828
9702.718750
9967.695312
10013.726562
10026.660156
9905.668945
10142.389648
9856.748047
9967.399414
9700.050781
9986.146484
10219.789062
10275.494141
10063.812500
9916.223633
9962.332031
9896.387695
10108.128906
10017.228516
9949.777344
9776.808594
10205.531250
10057.481445
9967.842773
9958.255859
10253.862305
9987.642578
9939.261719
10044.759766
10067.146484
9906.644531
9981.404297
9800.998047
9755.575195
10206.912109
10066.174805
9813.638672
9698.311523
10169.548828
9931.319336
9908.902344
9944.189453
9857.329102
9784.105469
9936.294922
10213.123047
9906.450195
9900.180664
10197.359375
10007.175781
10067.902344
10027.342773
9886.444336
9932.649414
10270.544922
9941.929688
10153.863281
10045.539062
9973.163086
9988.416992
10019.230469
10082.919922
9766.396484
9958.409180
10065.913086
10209.841797
10073.822266
10135.705078
9958.572266
9911.654297
9769.158203
9880.547852
9985.511719
9788.355469
10223.119141
10175.650391
9798.591797
9718.393555
9814.269531
10026.631836
10067.225586
10024.333984
9970.814453
10028.170898
10071.522461
9846.742188
10146.957031
9871.460938
10118.555664
10099.013672
10368.808594
9809.523438
9807.406250
10225.587891
10078.745117
9915.685547
10163.747070
10024.708984
9986.549805
9964.097656
10063.444336
10147.344727
10073.675781
10040.860352
10054.154297
9975.117188
9873.808594
10270.038086
9786.322266
9979.511719
9626.850586
10174.215820
10020.153320
9879.544922
9875.283203
9681.520508
10062.930664
9791.601562
9873.977539
9685.259766
9649.578125
9818.352539
9846.130859
10044.904297
10139.524414
9735.337891
9936.230469
10021.697266
9744.582031
9602.283203
9843.692383
9812.347656
9934.140625
9861.136719
10224.090820
9992.080078
9770.144531
9753.588867
10102.162109
9743.042969
9828.087891
9962.430664
9811.320312
9973.658203
9529.822266
10131.291016
9967.290039
10274.224609
9850.666992
9959.241211
10174.117188
9763.619141
9865.547852
9933.933594
9818.208984
9819.169922
9719.381836
9958.812500
9761.350586
9860.080078
9957.227539
10022.644531
10081.427734
9942.927734
9926.771484
10246.763672
9871.126953
9707.375977
10235.578125
10111.015625
9813.159180
9851.335938
9955.422852
9841.701172
10171.199219
9883.167969
10114.938477
9936.589844
10049.626953
9855.393555
10079.714844
9960.863281
9936.701172
9683.921875
10230.693359
10156.347656
10136.076172
9997.863281
10278.281250
9733.204102
10063.174805
9885.286133
10038.249023
9948.142578
9706.752930
10128.189453
9726.851562
9783.013672
10050.916016
10483.798828
10084.207031
10159.591797
9989.026367
9981.296875
9761.178711
10368.464844
10193.496094
10223.329102
9964.233398
10115.693359
10168.683594
9956.700195
9755.541016
9865.208008
10072.140625
10264.724609
10058.649414
10263.353516
9934.484375
10016.679688
10284.460938
9871.078125
9867.538086
9613.687500
10021.169922
9775.954102
10064.834961
10170.401367
9963.957031
9893.603516
9878.634766
9779.892578
10089.550781
10023.482422
10293.625000
9804.718750
10216.667969
10020.724609
9912.035156
10216.531250
10094.002930
10098.165039
10016.099609
10054.884766
10014.409180
9976.186523
9864.330078
10064.361328
10020.971680
10105.095703
9901.091797
9959.669922
10163.187500
9840.741211
10044.543945
10021.271484
10015.015625
9998.808594
9677.179688
10057.517578
10522.728516
10353.011719
9955.602539
10116.412109
10249.235352
10396.588867
9883.448242
9718.138672
10051.036133
9957.644531
10193.440430
10055.057617
10115.887695
10022.250000
10069.631836
10153.029297
10051.629883
9865.082031
10030.794922
9822.958984
9758.823242
9986.521484
10089.380859
10334.365234
9981.934570
9894.701172
9835.278320
10034.847656
9876.625977
9931.949219
10119.494141
9776.530273
10253.992188
10109.465820
10323.931641
10129.695312
10128.593750
9902.509766
9764.237305
10133.172852
10081.114258
10050.208984
9892.987305
10072.767578
10119.711914
10176.546875
10010.833008
10121.238281
9848.939453
9777.567383
10164.797852
10221.183594
10171.054688
9729.394531
10046.445312
10065.004883
9813.886719
9816.367188
9998.397461
10075.303711
10329.072266
10319.411133
10214.486328
10099.556641
10003.061523
10068.682617
9812.916992
9931.053711
10239.323242
10102.696289
10347.260742
9836.091797
9882.772461
10143.792969
9844.940430
9862.157227
10170.894531
10189.763672
10004.949219
10209.898438
10142.490234
10012.396484
10352.623047
10324.112305
10095.246094
10130.178711
9951.060547
9891.822266
10313.290039
10248.138672
10057.713867
9932.488281
10121.056641
10047.362305
9974.138672
10183.312500
10249.915039
9865.039062
9932.011719
10199.498047
10004.643555
9893.428711
10048.748047
9719.084961
9833.512695
9803.436523
10050.693359
10010.382812
9893.679688
9894.698242
9779.416016
9925.062500
9845.595703
9933.253906
10333.595703
10255.539062
10064.972656
10070.959961
10107.562500
10033.354492
9983.787109
9823.001953
10064.037109
10169.550781
9736.291992
9869.568359
10159.271484
10188.600586
10052.798828
10105.791016
10212.706055
10036.341797
9860.000977
10165.324219
10112.725586
9939.014648
10253.731445
10034.888672
9913.307617
10204.315430
10366.646484
10232.136719
10046.623047
10210.291016
10435.983398
10339.815430
10365.841797
9949.421875
10157.959961
10070.428711
10094.784180
9983.292969
10153.190430
9755.337891
9698.984375
9961.136719
10275.246094
10165.283203
10163.794922
10066.771484
10189.957031
10164.603516
9671.422852
10258.917969
10210.699219
10142.502930
10119.207031
10293.537109
9974.160156
9912.460938
10245.770508
10155.791992
10177.287109
9959.450195
10049.255859
10254.826172
10129.317383
10010.578125
10155.911133
10152.448242
9859.154297
9953.232422
10047.234375
10203.563477
10260.093750
9908.267578
10232.367188
10037.143555
10072.765625
9852.695312
10120.988281
9898.958984
9942.551758
10181.578125
10141.839844
10077.746094
10124.084961
10104.019531
9987.647461
10176.706055
9944.461914
10232.058594
10429.222656
9951.498047
9913.974609
9947.858398
10021.324219
10045.386719
10214.461914
9920.944336
10220.867188
10214.898438
9981.576172
10041.785156
10402.797852
10248.400391
10009.035156
10237.259766
9825.503906
9912.652344
10174.475586
10107.925781
10072.394531
10334.278320
10224.781250
10139.111328
9917.701172
9953.605469
9860.826172
10309.625000
9716.743164
9924.560547
9835.848633
10076.577148
10299.028320
9754.472656
10447.859375
9749.614258
10283.751953
9890.231445
10090.149414
10265.770508
10124.472656
10078.987305
10070.481445
10117.911133
10229.389648
10058.941406
10191.307617
9651.590820
10050.232422
10066.736328
9775.908203
10111.753906
10250.166992
10131.683594
10233.884766
9906.107422
10007.067383
10204.426758
9960.959961
10085.889648
9946.048828
10164.064453
9865.384766
10175.344727
10013.167969
10246.133789
10095.761719
10193.720703
9933.773438
10055.039062
10004.376953
10072.570312
9927.967773
9920.000977
9851.097656
10079.947266
10029.626953
10336.951172
10024.316406
10062.985352
9722.081055
10376.522461
10305.027344
10189.014648
9895.924805
10033.757812
10061.232422
10164.236328
9890.447266
10030.809570
10043.681641
9845.261719
10060.225586
9922.349609
10095.346680
10105.506836
9973.208984
10160.841797
9891.411133
10039.269531
10313.876953
10327.806641
10444.781250
10008.018555
10180.793945
10113.175781
10023.166016
10384.874023
10162.483398
9784.800781
9890.610352
10198.997070
10000.412109
9550.382812
10039.166992
10076.072266
10054.033203
10117.037109
9712.829102
9868.195312
9709.638672
10313.576172
9706.383789
10184.206055
10015.367188
9959.304688
10283.058594
10013.463867
10078.246094
9990.478516
9942.811523
10004.507812
9968.574219
9834.132812
9771.386719
9835.901367
9619.330078
10126.950195
9918.964844
10173.457031
10283.004883
9900.157227
9852.840820
10157.812500
10158.552734
10004.885742
9936.553711
9888.822266
10107.109375
9868.136719
10327.787109
9982.355469
9935.262695
9831.986328
9867.246094
10098.246094
10165.986328
9723.248047
9817.769531
9939.791992
10054.725586
10114.931641
10054.162109
9977.799805
10191.315430
9887.559570
9877.269531
9970.249023
10009.147461
9623.820312
9630.736328
10016.281250
9900.442383
10096.764648
9886.728516
9956.556641
9755.507812
9647.523438
9723.070312
9863.956055
10288.873047
10230.249023
9559.108398
9867.986328
9842.855469
10159.115234
9866.619141
9853.710938
9666.833984
9640.515625
10006.719727
10048.978516
10290.081055
10006.608398
10105.798828
9901.710938
9885.128906
9917.598633
9744.186523
10170.030273
10139.593750
10053.358398
10236.201172
10092.351562
10266.480469
10098.792969
10080.988281
10151.141602
10182.824219
9923.289062
10041.783203
9883.719727
9920.644531
9819.252930
10107.173828
9879.981445
9680.106445
9793.486328
```
