## Supplementary material for "Functional connectivity across the human subcortical auditory system using an autoregressive matrix-Gaussian copula graphical model approach with partial correlations": Code: roi-07_mean_ts.txt

```
10118.428711
9997.430664
9671.636719
9834.841797
10015.787109
9691.730469
9945.611328
10019.027344
10102.258789
10084.304688
10113.155273
9987.984375
10038.820312
9738.259766
9818.726562
10038.197266
10220.891602
9980.532227
9955.518555
10074.125000
9932.077148
9798.577148
9930.454102
10017.094727
9844.983398
9966.822266
9818.446289
9817.280273
9878.693359
9969.950195
10041.187500
9977.730469
9904.157227
9881.185547
10192.698242
10102.221680
9984.801758
10300.669922
10008.762695
9987.599609
9965.494141
10015.347656
10199.461914
10047.457031
10082.165039
10129.759766
10018.711914
9918.868164
9907.399414
9849.238281
10080.887695
9895.944336
9962.358398
9833.660156
10305.113281
9965.182617
10050.313477
9892.428711
9983.043945
9836.936523
9902.667969
9875.297852
9906.224609
9921.672852
9740.942383
9953.347656
9836.160156
10055.726562
9737.111328
9682.258789
9803.917969
10098.850586
9689.358398
10058.357422
10108.996094
9941.709961
10212.368164
9968.735352
9981.639648
10137.490234
10074.684570
9991.695312
10124.418945
9920.531250
9881.127930
9772.899414
9610.565430
9743.493164
9742.881836
9997.636719
10306.043945
9871.839844
9850.610352
10045.824219
10113.685547
10204.178711
10123.947266
10155.891602
10217.386719
9782.108398
9935.719727
9935.336914
9944.074219
9620.643555
9840.488281
9848.429688
9949.902344
10038.261719
9965.088867
10122.946289
9947.796875
9792.571289
10053.094727
9939.293945
9932.202148
10239.844727
10339.775391
9727.121094
10136.311523
10003.815430
9885.641602
10149.454102
9934.512695
9814.743164
10089.345703
9969.339844
9797.266602
9938.464844
10156.188477
9811.022461
9866.566406
9905.710938
9730.483398
9848.681641
9806.402344
9888.292969
9952.113281
9881.003906
9763.178711
10022.805664
10067.846680
10172.138672
9790.071289
9911.341797
10042.573242
10124.326172
9887.636719
9969.663086
10217.156250
9907.486328
10106.294922
10124.190430
9879.863281
9719.970703
9808.942383
9944.140625
9698.335938
9675.608398
10180.570312
10161.539062
9929.446289
10010.070312
10008.101562
10022.079102
9860.925781
10176.624023
10045.430664
9849.644531
9880.371094
9871.618164
9983.483398
10105.726562
9896.382812
9876.811523
9975.780273
9769.319336
9819.886719
10119.947266
10153.096680
10313.821289
9796.647461
9958.410156
9935.055664
10141.909180
10107.992188
9875.706055
9870.636719
10020.467773
9982.002930
9971.472656
9990.502930
10182.202148
10106.124023
10142.944336
9917.847656
9804.802734
9883.022461
9721.964844
9865.731445
10153.560547
10207.839844
10298.849609
10309.000977
10089.772461
10127.145508
10154.667969
9955.156250
10101.001953
10096.743164
10036.889648
10335.582031
9654.625977
9707.609375
9962.569336
9809.005859
9917.954102
9743.871094
10138.587891
9981.479492
10136.667969
9951.469727
9803.838867
9824.484375
9934.551758
9928.673828
10052.999023
9852.000977
9992.182617
9841.690430
9862.607422
10090.468750
10030.354492
9927.625977
9981.665039
10144.072266
9880.315430
9998.374023
10132.721680
9766.149414
9884.869141
9754.614258
10190.908203
10074.770508
10109.751953
10030.078125
9950.083984
9911.180664
9762.178711
10106.009766
10075.524414
9717.863281
9934.701172
10045.797852
10018.006836
10226.855469
10113.892578
10237.452148
10069.163086
10259.400391
10152.774414
9809.988281
10050.436523
9938.841797
10020.685547
9932.829102
10175.266602
9916.473633
10061.309570
10225.633789
10153.731445
9997.634766
9997.860352
10139.328125
10108.969727
9792.176758
10036.345703
10068.084961
10034.915039
10220.500977
9995.015625
10254.853516
10111.641602
10091.497070
10057.115234
10086.132812
9948.113281
9877.255859
10087.981445
9920.902344
9790.297852
9973.058594
10073.174805
9989.769531
10089.015625
9957.736328
10058.623047
10014.202148
10113.974609
10085.653320
10120.728516
9984.199219
10135.508789
10143.675781
9722.840820
9754.990234
9851.985352
10106.483398
9979.109375
10311.954102
10181.504883
10118.795898
10184.144531
10258.720703
10217.903320
9901.415039
9859.558594
10052.780273
10099.601562
9925.908203
9768.253906
9939.086914
9971.038086
9968.612305
10077.561523
9926.827148
10133.945312
9962.805664
10044.049805
10101.426758
9880.477539
9693.704102
10184.011719
9881.274414
10011.383789
9881.512695
9968.959961
10254.764648
10064.760742
9933.649414
10092.417969
9768.108398
9820.977539
10209.041992
10055.138672
10178.812500
10176.479492
10123.502930
10227.712891
9861.082031
9994.801758
9978.850586
9804.089844
9912.209961
9882.935547
9979.748047
10258.635742
10029.590820
10026.945312
10115.571289
9814.938477
9921.445312
9752.888672
9850.542969
9838.736328
10067.750000
10041.067383
10045.265625
9921.555664
9966.482422
10084.593750
10026.425781
9994.045898
9920.844727
10148.931641
10127.094727
10022.084961
9903.681641
9761.964844
9921.136719
10121.805664
9997.981445
10031.625977
9792.340820
10284.515625
10072.042969
10151.358398
9880.515625
9769.886719
9912.107422
9952.353516
9943.579102
10061.563477
10065.454102
10196.526367
10113.847656
10015.901367
10131.188477
10208.249023
10086.688477
10060.561523
10160.443359
9866.535156
9777.670898
9844.860352
9934.213867
10260.071289
10204.261719
10079.186523
9847.672852
10081.106445
9993.642578
10214.982422
10105.666016
9911.461914
9955.492188
10141.801758
10025.951172
9968.589844
10292.015625
10438.454102
10378.140625
10285.303711
10365.660156
10450.972656
10274.719727
10461.025391
10552.613281
10416.660156
10456.092773
10227.163086
10264.027344
10053.063477
9945.805664
10052.708008
10213.174805
10309.714844
10339.837891
10233.816406
9967.644531
10146.367188
10277.347656
10235.934570
10329.938477
9991.025391
10110.420898
10043.897461
10101.889648
10453.794922
9995.009766
10240.321289
9954.891602
10194.386719
10235.539062
10341.834961
10417.613281
10188.914062
10036.175781
10336.395508
10163.099609
10197.404297
10180.873047
10001.266602
10080.701172
10167.025391
10205.800781
10235.348633
9966.372070
9978.700195
10034.579102
10097.288086
10036.436523
10023.648438
10129.403320
10116.212891
10171.537109
10259.956055
10014.002930
10212.073242
9903.597656
10107.589844
10195.672852
10119.198242
10119.690430
10093.197266
9981.001953
10231.390625
9952.619141
10077.036133
9944.446289
10063.348633
10122.415039
10178.406250
10217.550781
10061.290039
9981.580078
9976.371094
10229.916992
9966.430664
10200.166016
10095.920898
9969.093750
9745.821289
10122.384766
10104.356445
9954.522461
10065.084961
9929.152344
10010.675781
10117.721680
10202.652344
9738.516602
10116.634766
9964.459961
9868.125000
10014.594727
9913.191406
9978.633789
10099.825195
9897.524414
10278.102539
9815.351562
10095.991211
9935.933594
10125.397461
10083.313477
10164.681641
9908.788086
9981.778320
9854.037109
9865.759766
10137.262695
9986.503906
10234.222656
9902.839844
10041.147461
10045.538086
9504.136719
9916.875977
10045.665039
9595.808594
9993.844727
10202.834961
10079.948242
10181.060547
9942.759766
9848.097656
9992.730469
9848.522461
10172.711914
10121.380859
10179.712891
10049.402344
10240.692383
9797.675781
9845.292969
9726.743164
10035.249023
10203.471680
10019.215820
9879.208984
10191.919922
9855.478516
10102.161133
10219.366211
10059.055664
10228.958008
9997.238281
9804.074219
9845.481445
9976.702148
10111.024414
10022.415039
10004.454102
9837.309570
10033.238281
10046.327148
10215.578125
9890.459961
9792.448242
10152.327148
9928.318359
10033.166016
9931.405273
10083.440430
9991.634766
10068.255859
9982.167969
10100.685547
9992.837891
10242.849609
9937.319336
10050.228516
9888.449219
9975.095703
10147.956055
9988.879883
9779.856445
10095.928711
10067.707031
10027.012695
10052.775391
10093.298828
10015.999023
9822.685547
9790.071289
9936.184570
10019.037109
10061.211914
10129.457031
10239.977539
10026.208008
9858.275391
9824.588867
10052.194336
9978.387695
9939.733398
10141.657227
9788.971680
9845.105469
9809.673828
10131.065430
10206.738281
10269.795898
9960.891602
10015.689453
9871.250977
9847.055664
9821.216797
9940.742188
10177.879883
10082.993164
10346.379883
10048.493164
9824.390625
9982.918945
10270.636719
10425.437500
10052.108398
10344.274414
9943.594727
10040.484375
9930.843750
9834.624023
9987.649414
10038.750977
9727.253906
10030.375000
10134.577148
10224.000977
9882.005859
10090.055664
10077.334961
9969.916016
10197.381836
10269.386719
10042.787109
9955.896484
9886.594727
10000.439453
9976.472656
10024.736328
10186.498047
10243.110352
10161.124023
9940.149414
10283.157227
10110.670898
10016.723633
10153.465820
9882.118164
9985.859375
10148.984375
9940.142578
10012.512695
9884.687500
10123.749023
10140.857422
10133.222656
10045.428711
9965.420898
10104.613281
10173.367188
10158.725586
10104.712891
10062.504883
10282.842773
10209.591797
10280.444336
9958.105469
10243.955078
9905.524414
9934.025391
10405.272461
10291.285156
10234.166016
10224.895508
10387.609375
10399.430664
10001.285156
10185.171875
10320.933594
10336.933594
10307.871094
10030.606445
10096.080078
9978.345703
10130.230469
9837.057617
10040.769531
9954.502930
9933.677734
9771.641602
9996.786133
9858.077148
10010.655273
10322.983398
10445.587891
10233.358398
10312.167969
10145.407227
10030.527344
10441.163086
10310.449219
10424.334961
10124.853516
10228.135742
10381.874023
10143.247070
9962.566406
9956.777344
10013.263672
10145.247070
10106.402344
10090.160156
10426.978516
10518.303711
10256.991211
10322.147461
10275.988281
10234.137695
10066.015625
10296.706055
10184.383789
10086.910156
10703.660156
10488.394531
10067.068359
10102.243164
10138.520508
10240.667969
10220.955078
10050.760742
10003.060547
9893.546875
9836.050781
10087.175781
9918.736328
10008.917969
10183.297852
10402.467773
10394.501953
10258.243164
10129.216797
10455.383789
10282.928711
10060.253906
9989.624023
10418.448242
10119.634766
10234.390625
10083.209961
9992.262695
10144.881836
9942.183594
10111.543945
10073.382812
9787.349609
9876.945312
10028.219727
10155.327148
10071.917969
10219.846680
10209.494141
10492.952148
10751.681641
10318.957031
10218.538086
10267.617188
10315.182617
10488.346680
9764.240234
10036.652344
10081.839844
9790.934570
10070.390625
10014.735352
10300.944336
10059.506836
9848.686523
9892.628906
9860.666992
10220.352539
10046.390625
10060.359375
10079.933594
9844.210938
9927.477539
10233.674805
9856.212891
10231.307617
10303.006836
10044.883789
10096.320312
9988.606445
10044.393555
9881.519531
9865.477539
9948.167969
9886.868164
9781.396484
10287.257812
10297.166992
10045.147461
10129.045898
9977.460938
10383.022461
10238.042969
9964.993164
10072.717773
9925.541016
9928.666016
10134.280273
10226.860352
10222.853516
10116.632812
10117.282227
10174.485352
10140.978516
10207.216797
9668.139648
9875.797852
9794.496094
10086.191406
10261.621094
10094.463867
10052.089844
10024.448242
10018.933594
9907.962891
9933.756836
9754.883789
9874.910156
9891.758789
10015.373047
9993.011719
9825.808594
10020.355469
9918.915039
9949.228516
9990.019531
9794.009766
10118.629883
9987.572266
10038.690430
10055.998047
10102.702148
10000.468750
10037.940430
9872.219727
9967.196289
9854.367188
10257.809570
10189.845703
10113.755859
10217.139648
10001.591797
10052.500977
9905.949219
10142.355469
10021.618164
9912.449219
10176.008789
10064.546875
10252.062500
10327.500000
10126.105469
10082.990234
10165.984375
10299.530273
10346.428711
9833.592773
10099.689453
10091.545898
9962.886719
9999.138672
10205.118164
9900.797852
9961.760742
10107.339844
10244.324219
```
