## Supplementary material for "Functional connectivity across the human subcortical auditory system using an autoregressive matrix-Gaussian copula graphical model approach with partial correlations": Code: roi-08_mean_ts.txt

```
12160.750977
11860.589844
11908.310547
12019.772461
11691.936523
11683.791016
11935.905273
11834.351562
11753.990234
11647.570312
11608.897461
11858.050781
11624.972656
11494.823242
11648.635742
11866.381836
11672.562500
11473.333008
11663.303711
11812.257812
11618.552734
11669.293945
11771.843750
11571.347656
11567.303711
11640.327148
11651.374023
11553.677734
11512.724609
11624.111328
11702.749023
11687.761719
11669.492188
11807.298828
11967.356445
11707.072266
11600.008789
11752.239258
11555.090820
11558.727539
11645.816406
11741.206055
11691.638672
11637.003906
11715.240234
11603.467773
11635.719727
11671.647461
11843.316406
11773.899414
11719.324219
11809.616211
11710.899414
11691.688477
11654.100586
11604.108398
11482.720703
11501.965820
11686.193359
11638.677734
11544.395508
11767.214844
11652.601562
11566.108398
11675.225586
11701.660156
11498.032227
11386.331055
11610.406250
11729.889648
11442.505859
11744.638672
11873.733398
11736.197266
11623.625000
11691.125000
11643.686523
11493.660156
11546.221680
11845.452148
11758.554688
11652.380859
11763.681641
11713.351562
11667.757812
11623.480469
11679.636719
11787.926758
11699.428711
11574.882812
11676.698242
11494.673828
11604.426758
11674.283203
11786.968750
11638.316406
11643.069336
11915.352539
11791.659180
11647.072266
11643.714844
11789.506836
11699.325195
11662.825195
11794.650391
11719.579102
11651.738281
11682.270508
11837.464844
11513.586914
11505.347656
11846.066406
11444.206055
11548.357422
11686.905273
11632.085938
11562.024414
11847.441406
11738.916016
11544.378906
11736.864258
11723.310547
11697.604492
11626.207031
11635.753906
11707.071289
11524.091797
11541.464844
11593.857422
11518.659180
11593.863281
11599.371094
11551.873047
11523.949219
11480.047852
11519.975586
11659.750977
11365.514648
11570.122070
11489.037109
11533.189453
11504.001953
11544.977539
11863.936523
11402.287109
11601.308594
11747.628906
11792.672852
11557.517578
11531.561523
11552.204102
11591.952148
11546.233398
11529.804688
11624.233398
11592.681641
11646.608398
11720.858398
11581.304688
11423.926758
11537.949219
11676.552734
11482.271484
11499.102539
11725.012695
11614.978516
11510.152344
11645.469727
11694.229492
11480.787109
11443.818359
11503.418945
11687.044922
11540.181641
11548.430664
11693.695312
11728.282227
11604.678711
11602.319336
11606.202148
11443.062500
11652.958008
11786.573242
11612.802734
11503.893555
11593.952148
11495.948242
11524.922852
11415.621094
11481.496094
11590.044922
11654.238281
11590.711914
11759.819336
11735.718750
11606.655273
11732.835938
11741.389648
11670.914062
11586.749023
11664.002930
11652.915039
11514.614258
11562.244141
11650.767578
11467.998047
11529.625977
11733.310547
11750.905273
11676.393555
11658.448242
11590.605469
11564.845703
11561.011719
11661.312500
11648.929688
11535.165039
11558.345703
11470.210938
11469.187500
11591.498047
11439.569336
11542.771484
11669.537109
11598.428711
11434.261719
11553.985352
11572.483398
11562.610352
11731.388672
11639.669922
11540.062500
11505.496094
11690.829102
11623.279297
11591.248047
11546.092773
11598.819336
11608.039062
11503.787109
11594.312500
11602.479492
11593.914062
11464.570312
11675.327148
11532.900391
11595.884766
11742.237305
11618.565430
11588.922852
11640.929688
11692.049805
11498.784180
11514.770508
11543.678711
11521.818359
11562.729492
11783.375000
11605.630859
11574.021484
11527.623047
11590.694336
11619.558594
11569.400391
11701.674805
11562.625977
11469.986328
11547.503906
11658.719727
11642.860352
11582.857422
11534.968750
11491.690430
11584.185547
11600.449219
11653.993164
11631.479492
11570.771484
11514.550781
11693.380859
11475.695312
11535.875977
11603.143555
11632.914062
11566.153320
11546.871094
11522.833008
11484.329102
11576.892578
11548.539062
11678.311523
11643.586914
11595.297852
11462.768555
11644.013672
11409.541016
11584.452148
11628.269531
11533.675781
11470.724609
11667.339844
11712.576172
11509.227539
11574.155273
11581.048828
11770.915039
11658.298828
11396.971680
11490.672852
11648.428711
11484.970703
11467.396484
11765.571289
11506.248047
11553.519531
11485.760742
11621.875000
11561.914062
11718.936523
11637.422852
11595.145508
11482.573242
11439.805664
11611.102539
11644.343750
11491.930664
11503.688477
11506.643555
11443.824219
11514.449219
11639.250977
11651.362305
11400.736328
11481.668945
11469.136719
11680.916992
11511.788086
11653.872070
11542.476562
11597.663086
11560.224609
11652.511719
11630.679688
11481.861328
11384.167969
11517.181641
11598.805664
11638.397461
11544.829102
11515.511719
11655.396484
11564.320312
11696.710938
11623.333984
11568.227539
11442.133789
11549.111328
11658.497070
11527.944336
11484.367188
11551.470703
11658.585938
11575.283203
11644.710938
11542.596680
11695.628906
11463.233398
11485.533203
11560.474609
11678.420898
11569.208984
11498.863281
11491.457031
11458.289062
11488.291016
11399.571289
11453.094727
11669.595703
11652.905273
11417.653320
11478.110352
11496.949219
11470.021484
11396.170898
11589.217773
11610.614258
11509.896484
11439.199219
11517.461914
11679.803711
11514.799805
11536.346680
11539.902344
11485.050781
11422.785156
11599.124023
11578.030273
11505.558594
11517.527344
11563.038086
11637.068359
11527.558594
11559.832031
11671.511719
11602.244141
11503.777344
11484.435547
11618.480469
11508.352539
11591.930664
11524.315430
11599.625000
11473.884766
11546.687500
11479.967773
11583.364258
11592.417969
11451.964844
11488.929688
11495.033203
11434.525391
11409.025391
11715.312500
11541.141602
11592.964844
11684.297852
11657.001953
11523.157227
11524.365234
11638.770508
11675.781250
11506.055664
11609.965820
11749.034180
11576.521484
11546.039062
11561.602539
11593.885742
11579.301758
11585.873047
11750.496094
11554.350586
11501.343750
11580.126953
11662.039062
11594.356445
11441.263672
11468.394531
11652.855469
11520.014648
11538.979492
11647.768555
11730.778320
11481.750000
11468.315430
11673.772461
11768.280273
11755.619141
11704.278320
11485.862305
11613.726562
11550.214844
11594.325195
11741.125977
11744.138672
11549.775391
11480.689453
11492.501953
11642.641602
11533.665039
11498.892578
11580.051758
11578.368164
11452.041016
11623.251953
11566.511719
11617.417969
11623.930664
11621.856445
11643.980469
11672.687500
11494.783203
11682.910156
11721.778320
11760.691406
11537.391602
11457.287109
11559.284180
11612.808594
11616.913086
11446.086914
11469.510742
11514.333008
11565.952148
11710.672852
11648.425781
11569.777344
11546.532227
11496.542969
11650.628906
11483.837891
11558.664062
11661.531250
11572.373047
11370.912109
11744.639648
11571.274414
11706.518555
11689.368164
11608.280273
11493.570312
11469.907227
11596.635742
11575.841797
11520.866211
11514.330078
11612.583984
11494.187500
11523.332031
11687.158203
11492.917969
11370.766602
11533.705078
11607.209961
11575.525391
11461.825195
11530.054688
11588.052734
11367.262695
11538.038086
11860.986328
11578.814453
11481.309570
11527.201172
11510.860352
11487.537109
11479.778320
11582.551758
11574.384766
11488.131836
11533.945312
11473.623047
11289.679688
11394.117188
11436.163086
11591.458008
11384.664062
11420.472656
11749.476562
11592.872070
11566.446289
11373.154297
11553.121094
11711.862305
11601.481445
11569.156250
11636.349609
11454.052734
11533.380859
11535.718750
11629.750000
11483.735352
11474.480469
11659.715820
11481.915039
11433.670898
11495.158203
11565.869141
11825.916016
11525.875000
11489.897461
11684.531250
11525.787109
11576.915039
11568.827148
11419.145508
11418.310547
11404.055664
11560.854492
11547.726562
11426.623047
11399.270508
11519.126953
11471.687500
11465.149414
11603.393555
11627.916992
11456.696289
11432.279297
11521.394531
11507.861328
11436.402344
11564.090820
11682.167969
11643.960938
11373.174805
11462.574219
11604.825195
11513.823242
11382.228516
11693.458008
11475.993164
11372.858398
11474.509766
11498.722656
11670.344727
11662.259766
11432.415039
11597.498047
11503.227539
11510.208984
11606.092773
11621.662109
11492.471680
11446.976562
11432.472656
11628.096680
11494.191406
11499.864258
11470.919922
11607.084961
11330.885742
11380.531250
11720.339844
11609.819336
11451.208008
11433.712891
11622.291016
11662.556641
11566.956055
11453.388672
11589.064453
11484.464844
11444.212891
11526.954102
11740.291016
11579.375977
11577.375000
11596.896484
11597.575195
11513.663086
11445.925781
11541.169922
11707.217773
11570.008789
11585.589844
11657.631836
11499.650391
11466.236328
11495.855469
11701.564453
11612.712891
11620.740234
11676.179688
11592.365234
11507.721680
11386.900391
11609.141602
11638.256836
11596.420898
11662.365234
11510.164062
11534.709961
11472.118164
11586.512695
11651.101562
11656.685547
11590.022461
11679.639648
11615.329102
11487.616211
11480.450195
11521.688477
11526.156250
11623.907227
11459.197266
11505.550781
11472.494141
11402.123047
11642.764648
11771.305664
11569.607422
11605.586914
11623.674805
11499.288086
11556.446289
11683.131836
11733.137695
11703.080078
11720.187500
11692.767578
11640.215820
11793.960938
11542.759766
11580.356445
11586.751953
11671.716797
11480.511719
11539.673828
11746.731445
11809.160156
11640.319336
11596.503906
11680.087891
11544.165039
11666.467773
11708.935547
11670.017578
11668.945312
11578.101562
11485.663086
11769.041016
11637.295898
11546.141602
11448.819336
11714.212891
11472.322266
11400.277344
11479.935547
11505.862305
11663.758789
11708.325195
11560.112305
11578.425781
11621.607422
11622.443359
11576.222656
11458.163086
11562.766602
11609.548828
11590.092773
11648.630859
11662.337891
11696.455078
11519.572266
11517.388672
11556.887695
11594.987305
11670.985352
11386.049805
11646.850586
11588.008789
11695.389648
11698.031250
11665.706055
11545.258789
11450.571289
11512.711914
11621.111328
11654.216797
11581.511719
11393.876953
11489.831055
11646.201172
11510.122070
11492.031250
11547.574219
11601.917969
11557.084961
11558.686523
11482.438477
11551.570312
11671.006836
11661.675781
11567.913086
11691.544922
11773.475586
11636.795898
11520.361328
11489.898438
11510.677734
11607.628906
11696.938477
11504.000000
11608.814453
11677.039062
11503.898438
11458.775391
11649.400391
11756.274414
11534.023438
11514.948242
11675.195312
11735.415039
11547.043945
11674.535156
11414.261719
11509.518555
11720.687500
11416.819336
11444.725586
11501.994141
11506.222656
11471.299805
11449.025391
11448.000977
11517.514648
11484.940430
11603.292969
11287.448242
11473.674805
11542.457031
11545.577148
11488.959961
11605.144531
11679.377930
11630.090820
11503.967773
11509.749023
11609.937500
11426.981445
11437.365234
11587.351562
11729.521484
11547.892578
11307.172852
11438.034180
11564.551758
11584.877930
11534.612305
11498.368164
11605.431641
11480.405273
11480.875977
11633.163086
11715.448242
11577.770508
11567.374023
11511.224609
11640.755859
11577.413086
11538.369141
11477.699219
11540.176758
11449.318359
11567.170898
11614.934570
11573.643555
11421.531250
11457.639648
11690.191406
11717.547852
11434.196289
11374.177734
11589.481445
11656.266602
11458.352539
11550.590820
11592.920898
11597.772461
11373.849609
11521.856445
11543.386719
11620.452148
11435.886719
11421.038086
11699.487305
11573.273438
11408.719727
11536.228516
11624.904297
11624.714844
11428.115234
11388.388672
11570.499023
11592.158203
11680.976562
11514.358398
11450.554688
11522.500000
11479.923828
11389.545898
11598.352539
11467.680664
11609.750977
11563.585938
11518.543945
11510.814453
11385.949219
11479.188477
11718.020508
11628.168945
11450.405273
11496.049805
11711.599609
11455.759766
11639.633789
11822.955078
11708.889648
11514.693359
11362.505859
11570.228516
11612.187500
11527.310547
11439.258789
11526.160156
11410.689453
11446.543945
11615.032227
11742.832031
```
