## Supplementary material for "Functional connectivity across the human subcortical auditory system using an autoregressive matrix-Gaussian copula graphical model approach with partial correlations": Code: roi-09_mean_ts.txt

```
11906.949219
11554.930664
11623.149414
11682.895508
11524.131836
11459.775391
11631.197266
11673.704102
11503.885742
11349.516602
11290.840820
11607.060547
11304.377930
11258.322266
11250.169922
11523.003906
11329.080078
11346.987305
11411.941406
11470.893555
11414.517578
11386.482422
11445.406250
11482.402344
11297.034180
11429.971680
11545.624023
11480.217773
11367.951172
11493.288086
11452.505859
11448.306641
11377.474609
11442.868164
11573.382812
11472.477539
11239.023438
11242.073242
11381.201172
11258.438477
11288.839844
11593.985352
11386.347656
11271.336914
11578.389648
11531.500977
11479.810547
11386.931641
11603.221680
11409.539062
11443.531250
11583.074219
11518.438477
11434.949219
11309.930664
11409.267578
11366.385742
11240.852539
11468.335938
11329.249023
11138.363281
11508.342773
11447.056641
11299.643555
11404.189453
11316.881836
11396.508789
11216.327148
11436.617188
11511.657227
11311.626953
11403.018555
11552.518555
11461.991211
11327.298828
11252.113281
11327.559570
11342.383789
11241.136719
11442.118164
11469.298828
11300.966797
11354.822266
11566.769531
11420.508789
11289.968750
11368.251953
11522.454102
11288.283203
11212.159180
11431.111328
11329.493164
11212.920898
11236.293945
11536.800781
11349.409180
11347.575195
11464.125000
11623.253906
11410.917969
11427.406250
11576.106445
11446.071289
11433.003906
11598.344727
11449.594727
11451.329102
11393.570312
11557.352539
11373.177734
11283.073242
11444.209961
11355.706055
11291.647461
11471.219727
11245.824219
11266.063477
11536.380859
11373.993164
11297.360352
11312.639648
11591.610352
11335.994141
11311.250977
11493.070312
11444.677734
11239.663086
11300.698242
11472.551758
11354.787109
11348.188477
11484.152344
11457.606445
11346.264648
11296.295898
11214.524414
11486.343750
11131.006836
11239.352539
11280.527344
11276.835938
11250.701172
11197.070312
11387.507812
11303.309570
11359.929688
11350.834961
11532.694336
11463.907227
11309.965820
11267.967773
11436.159180
11414.472656
11342.517578
11506.030273
11393.586914
11294.964844
11431.528320
11492.119141
11190.466797
11341.118164
11414.101562
11325.716797
11179.891602
11260.996094
11318.119141
11321.123047
11391.139648
11308.257812
11378.725586
11264.631836
11292.033203
11510.958984
11325.153320
11328.483398
11426.508789
11509.507812
11404.397461
11326.812500
11462.888672
11292.449219
11283.326172
11412.243164
11398.344727
11324.805664
11327.207031
11358.888672
11399.673828
11400.917969
11378.450195
11458.508789
11379.638672
11350.957031
11563.674805
11580.060547
11388.105469
11413.608398
11681.475586
11510.633789
11332.538086
11464.331055
11399.644531
11278.877930
11332.153320
11461.206055
11397.555664
11344.001953
11522.599609
11489.011719
11345.450195
11575.402344
11462.311523
11393.972656
11359.394531
11506.040039
11371.513672
11190.822266
11311.701172
11279.127930
11219.799805
11353.207031
11283.355469
11217.383789
11498.920898
11411.849609
11360.737305
11279.293945
11543.716797
11363.985352
11402.231445
11480.913086
11275.944336
11234.012695
11532.144531
11413.381836
11405.227539
11333.914062
11436.414062
11459.070312
11369.825195
11311.330078
11455.062500
11295.695312
11238.230469
11329.378906
11382.759766
11316.352539
11567.244141
11383.412109
11365.851562
11398.363281
11379.537109
11359.695312
11286.297852
11449.312500
11423.833008
11193.939453
11554.416992
11524.863281
11407.058594
11396.277344
11521.013672
11415.132812
11360.631836
11397.034180
11262.675781
11260.631836
11234.908203
11539.435547
11450.487305
11358.999023
11339.291992
11492.480469
11426.607422
11294.256836
11369.763672
11508.199219
11226.399414
11326.337891
11485.124023
11319.645508
11235.060547
11388.648438
11491.861328
11356.243164
11336.574219
11359.645508
11387.228516
11356.635742
11283.160156
11511.439453
11373.376953
11407.406250
11257.864258
11431.256836
11320.791016
11209.339844
11425.614258
11282.589844
11274.441406
11528.059570
11467.721680
11331.354492
11365.767578
11306.618164
11468.625977
11443.420898
11136.095703
11312.313477
11441.156250
11302.041992
11249.238281
11528.102539
11563.220703
11414.625000
11356.564453
11504.541992
11279.830078
11343.994141
11307.743164
11440.666992
11232.576172
11202.576172
11398.851562
11422.923828
11423.236328
11328.912109
11551.305664
11376.138672
11385.597656
11319.440430
11537.847656
11311.153320
11284.944336
11295.625000
11412.771484
11374.044922
11407.101562
11503.982422
11511.514648
11308.837891
11303.292969
11393.417969
11291.532227
11173.291016
11224.322266
11500.507812
11319.845703
11293.690430
11347.752930
11522.066406
11538.297852
11357.914062
11313.105469
11352.521484
11266.481445
11227.603516
11458.435547
11372.434570
11357.747070
11364.795898
11452.735352
11533.420898
11299.387695
11339.127930
11406.174805
11356.519531
11081.248047
11248.252930
11448.350586
11457.145508
11281.096680
11288.998047
11414.876953
11462.643555
11304.959961
11339.513672
11470.096680
11577.064453
11421.257812
11176.988281
11409.524414
11331.763672
11211.518555
11277.924805
11369.585938
11414.040039
11329.667969
11297.747070
11611.375977
11288.709961
11377.739258
11444.257812
11307.643555
11158.191406
11328.418945
11483.474609
11406.143555
11388.656250
11440.135742
11406.492188
11376.891602
11419.383789
11414.082031
11508.153320
11322.566406
11260.631836
11286.313477
11337.603516
11353.491211
11303.725586
11361.845703
11384.345703
11303.971680
11400.176758
11398.657227
11541.782227
11306.873047
11253.100586
11393.898438
11365.501953
11202.499023
11528.071289
11570.291016
11521.769531
11670.263672
11641.218750
11570.136719
11485.232422
11491.204102
11544.945312
11534.215820
11535.388672
11734.337891
11552.299805
11395.423828
11437.170898
11580.136719
11500.791992
11455.047852
11576.943359
11473.535156
11558.406250
11455.766602
11466.551758
11604.889648
11444.688477
11240.455078
11384.085938
11348.199219
11480.611328
11371.805664
11478.006836
11613.716797
11509.187500
11437.419922
11531.900391
11656.994141
11472.472656
11353.965820
11431.439453
11423.751953
11345.232422
11563.777344
11525.439453
11279.309570
11443.675781
11571.033203
11698.460938
11592.520508
11293.389648
11328.281250
11360.422852
11395.143555
11458.472656
11492.374023
11538.159180
11424.083984
11525.518555
11472.563477
11460.148438
11326.537109
11282.095703
11503.117188
11564.507812
11461.364258
11313.100586
11391.141602
11535.909180
11390.273438
11310.541992
11480.959961
11395.799805
11222.855469
11362.916992
11480.367188
11376.071289
11334.902344
11372.045898
11469.122070
11471.395508
11363.631836
11495.871094
11386.266602
11224.560547
11393.951172
11465.227539
11391.271484
11539.470703
11399.818359
11458.579102
11340.516602
11521.627930
11406.618164
11220.487305
11354.970703
11360.062500
11247.188477
11469.897461
11377.773438
11467.924805
11370.580078
11373.398438
11331.866211
11424.566406
11265.201172
11278.308594
11309.736328
11315.655273
11235.938477
11381.248047
11368.531250
11205.608398
11271.345703
11439.160156
11313.366211
11256.199219
11397.424805
11456.124023
11159.212891
11187.974609
11348.987305
11234.551758
11128.404297
11144.201172
11280.209961
11273.789062
11229.191406
11377.772461
11413.738281
11317.387695
11323.131836
11406.479492
11545.168945
11376.941406
11345.761719
11485.799805
11298.924805
11117.626953
11292.327148
11417.217773
11333.063477
11329.228516
11438.685547
11424.454102
11376.480469
11349.186523
11428.133789
11562.875977
11466.184570
11190.827148
11353.059570
11282.019531
11315.204102
11244.405273
11448.780273
11414.667969
11268.874023
11456.998047
11395.266602
11246.118164
11157.313477
11331.585938
11364.842773
11231.455078
11374.329102
11581.079102
11361.027344
11357.035156
11324.992188
11452.414062
11259.087891
11221.333984
11467.041992
11390.263672
11200.548828
11158.255859
11274.080078
11277.366211
11251.568359
11417.676758
11408.711914
11276.834961
11214.926758
11310.479492
11567.664062
11342.830078
11351.291016
11352.516602
11239.500000
11141.102539
11328.382812
11563.758789
11301.762695
11321.233398
11330.404297
11463.146484
11330.389648
11325.282227
11283.965820
11281.566406
11290.201172
11188.507812
11410.344727
11458.347656
11312.731445
11200.304688
11309.912109
11475.749023
11369.291992
11272.090820
11273.041992
11293.811523
11264.753906
11384.252930
11516.407227
11446.544922
11461.437500
11334.419922
11466.996094
11507.993164
11220.164062
11392.102539
11535.537109
11443.042969
11324.404297
11500.395508
11436.147461
11222.355469
11296.699219
11469.037109
11327.483398
11357.554688
11421.288086
11443.982422
11409.362305
11403.242188
11274.082031
11525.351562
11481.880859
11318.711914
11369.625977
11419.535156
11241.188477
11209.202148
11404.077148
11373.914062
11374.883789
11423.250000
11392.330078
11325.389648
11399.458984
11445.121094
11404.550781
11395.918945
11347.476562
11301.427734
11359.952148
11184.884766
11466.731445
11426.862305
11448.066406
11383.549805
11341.563477
11435.188477
11350.601562
11394.702148
11494.324219
11463.570312
11424.965820
11439.297852
11425.659180
11633.698242
11576.299805
11316.589844
11399.438477
11509.565430
11268.725586
11382.240234
11502.762695
11504.336914
11496.144531
11465.756836
11478.386719
11425.783203
11405.631836
11302.862305
11432.654297
11498.558594
11466.479492
11477.277344
11578.085938
11441.618164
11324.750977
11256.580078
11465.794922
11311.320312
11446.899414
11331.795898
11415.330078
11530.573242
11547.720703
11571.219727
11563.964844
11447.425781
11513.993164
11599.867188
11458.385742
11403.018555
11501.114258
11572.354492
11495.102539
11565.435547
11631.136719
11524.394531
11467.304688
11423.565430
11476.025391
11567.764648
11405.916992
11479.564453
11449.380859
11452.060547
11408.365234
11515.710938
11486.408203
11445.399414
11326.902344
11613.064453
11530.587891
11339.584961
11377.176758
11457.038086
11604.624023
11433.641602
11363.960938
11342.154297
11596.031250
11584.969727
11333.979492
11335.847656
11387.878906
11456.460938
11398.184570
11433.770508
11502.125000
11443.543945
11474.565430
11424.829102
11378.986328
11305.378906
11566.686523
11444.497070
11492.380859
11459.876953
11563.299805
11468.294922
11407.517578
11397.398438
11520.564453
11409.853516
11309.212891
11258.805664
11446.045898
11537.289062
11384.824219
11319.724609
11296.513672
11357.936523
11307.483398
11218.406250
11161.002930
11376.416992
11301.810547
11217.000000
11264.395508
11381.207031
11367.356445
11394.174805
11250.788086
11298.494141
11568.846680
11342.831055
11356.450195
11455.439453
11622.353516
11402.531250
11333.066406
11241.334961
11371.172852
11245.342773
11175.403320
11373.103516
11393.135742
11489.696289
11223.040039
11313.333984
11437.023438
11413.065430
11268.339844
11309.439453
11304.438477
11201.803711
11246.075195
11416.756836
11556.153320
11484.543945
11413.480469
11395.217773
11538.200195
11401.853516
11392.549805
11270.104492
11318.149414
11288.420898
11318.394531
11413.670898
11401.801758
11434.173828
11314.274414
11410.278320
11510.410156
11380.738281
11162.960938
11305.149414
11318.571289
11214.413086
11273.397461
11358.261719
11321.429688
11251.431641
11266.159180
11335.458008
11305.736328
11281.488281
11112.665039
11425.712891
11483.172852
11310.465820
11351.527344
11412.085938
11422.451172
11152.747070
11133.407227
11454.210938
11486.491211
11352.320312
11261.833008
11322.357422
11478.862305
11533.561523
11409.939453
11373.291992
11435.101562
11219.145508
11378.898438
11321.378906
11465.424805
11320.059570
11264.331055
11412.124023
11550.023438
11390.615234
11106.977539
11422.406250
11288.240234
11328.102539
11419.267578
11525.591797
11359.887695
11221.691406
11329.308594
11569.481445
11279.836914
11223.750000
11366.927734
11246.047852
11347.562500
11286.763672
11419.635742
```
