## Supplementary material for "Functional connectivity across the human subcortical auditory system using an autoregressive matrix-Gaussian copula graphical model approach with partial correlations": Code: roi-10_mean_ts.txt

```
9978.207031
9904.383789
10047.183594
10140.867188
10003.548828
10015.696289
9999.624023
10049.879883
9896.849609
10005.592773
10051.286133
10042.669922
10166.043945
9935.655273
9905.709961
9961.563477
9944.870117
9929.548828
10093.581055
10052.386719
10037.474609
9942.400391
10066.094727
10006.170898
9979.886719
9880.873047
10026.878906
9985.988281
9878.486328
9934.838867
10025.163086
9936.431641
10003.829102
9752.720703
10072.952148
9963.885742
10074.864258
9921.018555
9995.972656
10102.738281
9897.188477
10094.604492
10167.592773
10135.446289
9894.125977
9895.748047
9954.139648
9982.619141
10045.091797
10067.258789
9967.973633
9989.514648
10097.767578
10214.132812
9729.525391
10027.581055
9969.768555
9907.428711
9960.128906
9894.043945
9739.768555
9924.576172
9906.060547
9922.914062
9858.286133
9973.539062
9951.116211
10030.645508
9947.933594
10089.637695
10049.880859
9850.222656
9952.561523
9886.958008
9992.910156
9940.361328
9977.511719
9761.299805
10015.710938
9863.863281
9959.641602
9973.041992
9858.363281
9909.913086
9861.089844
9829.087891
9981.006836
9974.445312
9821.172852
9851.162109
9838.044922
10016.878906
9753.472656
9921.191406
9971.138672
9713.886719
9994.637695
9910.600586
9970.724609
9755.463867
9838.714844
9860.824219
9904.075195
9938.893555
9854.268555
9912.401367
10069.907227
10012.227539
9968.394531
9893.145508
9785.880859
9871.129883
9981.518555
9860.763672
9884.200195
10003.158203
9925.713867
10012.979492
9868.318359
9914.834961
9835.263672
9718.138672
9891.792969
9950.143555
9952.584961
9789.094727
9785.762695
9897.845703
9953.419922
9924.525391
9870.293945
9834.031250
9871.873047
9896.587891
9946.756836
9881.955078
9770.149414
9758.937500
9827.165039
9813.306641
9784.948242
9923.761719
9811.348633
9898.386719
9930.837891
9777.126953
9797.708008
9674.217773
9799.780273
9711.531250
9774.750977
9760.397461
9817.583008
9804.476562
9792.006836
9789.647461
9794.379883
9863.889648
9910.438477
9789.545898
9757.637695
9836.500977
9700.295898
9633.836914
9810.970703
9851.110352
9950.174805
9919.959961
9884.540039
9849.823242
9670.116211
9785.253906
9833.207031
9747.893555
9731.162109
9724.330078
9844.539062
9858.751953
9945.033203
9763.073242
9919.360352
9740.108398
9600.804688
9826.681641
9697.091797
9917.376953
9685.990234
9911.051758
9745.857422
9963.379883
9895.312500
9716.211914
9877.573242
9744.799805
9879.694336
9813.762695
9857.522461
9897.401367
9924.725586
9819.975586
9757.510742
9847.220703
9833.481445
9792.491211
9835.768555
9808.959961
9855.179688
9860.325195
9690.042969
9692.719727
9844.718750
9948.735352
9790.891602
9708.404297
9736.857422
9720.812500
9794.487305
9839.514648
9948.319336
9894.378906
9591.700195
9762.749023
9739.981445
9742.500977
9727.041992
9689.129883
9764.004883
9812.428711
9838.348633
9687.105469
9799.806641
9883.420898
9608.890625
9739.405273
9741.298828
9794.867188
9881.905273
9746.629883
9705.088867
9703.115234
9727.526367
9787.481445
9804.462891
9664.164062
9911.176758
9758.342773
9657.383789
9763.967773
9777.368164
9698.704102
9691.601562
9875.919922
9737.107422
9698.691406
9943.316406
9607.226562
9749.636719
9834.120117
9700.560547
9706.455078
9797.925781
9658.486328
9825.937500
9735.668945
9740.451172
9808.930664
9830.672852
9658.307617
9644.322266
9674.682617
9642.448242
9779.167969
9753.968750
9627.756836
9595.866211
9589.051758
9635.347656
9470.321289
9813.238281
9644.158203
9736.095703
9797.733398
9606.422852
9795.574219
9655.253906
9502.595703
9685.608398
9666.604492
9654.651367
9762.211914
9682.892578
9704.493164
9585.186523
9763.266602
9612.888672
9675.351562
9669.303711
9661.266602
9707.103516
9608.670898
9546.732422
9769.226562
9644.288086
9728.042969
9687.860352
9733.889648
9681.160156
9776.385742
9670.253906
9785.017578
9861.925781
9806.241211
9831.138672
9700.349609
9624.210938
9767.397461
9635.394531
9702.733398
9978.928711
9668.129883
9859.117188
9667.263672
9751.133789
9812.326172
9580.119141
9474.022461
9784.213867
9981.824219
9729.206055
9483.794922
9587.362305
9654.870117
9658.345703
9427.782227
9746.922852
9755.679688
9584.800781
9618.468750
9659.948242
9546.714844
9663.013672
9474.939453
9644.029297
9728.807617
9649.971680
9737.573242
9608.124023
9745.077148
9698.498047
9638.279297
9682.476562
9623.797852
9497.094727
9498.242188
9702.051758
9556.738281
9550.974609
9679.263672
9649.341797
9610.807617
9711.702148
9699.288086
9750.577148
9628.227539
9600.616211
9674.494141
9658.498047
9519.772461
9593.482422
9705.905273
9551.858398
9615.964844
9728.126953
9746.212891
9705.423828
9726.900391
9530.901367
9717.993164
9642.194336
9611.896484
9553.999023
9460.985352
9625.352539
9717.494141
9546.245117
9612.709961
9589.120117
9650.014648
9758.402344
9672.686523
9704.362305
9575.390625
9812.116211
9606.035156
9681.223633
9602.599609
9559.056641
9508.532227
9536.760742
9433.735352
9612.450195
9747.944336
9697.669922
9502.757812
9731.106445
9503.220703
9572.666992
9704.051758
9792.875000
9673.082031
9594.563477
9586.296875
9661.360352
9613.666992
9623.072266
9801.355469
9539.905273
9540.745117
9642.387695
9710.435547
9601.460938
9755.068359
9631.750977
9760.117188
9770.999023
9593.272461
9848.456055
9631.479492
9625.600586
9798.641602
9726.429688
9596.832031
9680.083008
9651.017578
9612.860352
9627.777344
9457.294922
9830.619141
9602.683594
9601.993164
9548.641602
9694.054688
9655.062500
9519.743164
9694.822266
9603.741211
9522.186523
9607.132812
9758.935547
9578.807617
9498.225586
9455.920898
9615.467773
9541.519531
9627.133789
9532.648438
9675.301758
9604.524414
9634.694336
9516.254883
9801.999023
9606.303711
9719.464844
9476.514648
9780.352539
9565.045898
9513.894531
9533.158203
9628.092773
9494.455078
9605.537109
9365.113281
9574.649414
9522.345703
9510.479492
9689.597656
9522.199219
9647.746094
9556.080078
9464.548828
9657.706055
9413.010742
9596.600586
9496.932617
9497.043945
9353.361328
9517.522461
9441.457031
9610.530273
9559.789062
9347.017578
9452.617188
9581.792969
9528.165039
9492.832031
9554.705078
9528.244141
9475.270508
9563.598633
9529.390625
9600.020508
9368.471680
9634.444336
9581.916992
9322.801758
9502.121094
9513.777344
9628.780273
9486.265625
9454.871094
9571.723633
9489.063477
9693.566406
9374.625977
9293.148438
9484.031250
9425.776367
9249.426758
9515.086914
9429.603516
9591.131836
9466.561523
9474.583008
9404.746094
9385.521484
9431.995117
9457.233398
9437.651367
9283.260742
9424.624023
9562.588867
9401.602539
9287.948242
9576.790039
9460.558594
9476.817383
9452.061523
9411.312500
9537.993164
9421.300781
9497.755859
9479.272461
9518.784180
9460.176758
9455.033203
9669.203125
9472.085938
9522.961914
9489.598633
9441.376953
9285.842773
9335.791992
9485.817383
9463.414062
9633.263672
9366.685547
9416.133789
9451.467773
9416.133789
9508.013672
9409.721680
9447.251953
9445.469727
9439.651367
9525.811523
9422.403320
9489.717773
9510.280273
9361.111328
9491.125000
9458.351562
9463.375977
9444.698242
9459.575195
9284.351562
9515.636719
9567.569336
9565.857422
9606.774414
9391.214844
9461.858398
9243.445312
9526.791992
9306.814453
9234.185547
9303.241211
9360.513672
9335.749023
9467.530273
9441.802734
9444.939453
9648.626953
9406.542969
9367.428711
9393.797852
9354.544922
9228.704102
9483.668945
9507.830078
9524.166992
9389.732422
9488.518555
9442.341797
9544.553711
9416.123047
9344.621094
9413.749023
9588.101562
9394.592773
9478.473633
9364.770508
9348.205078
9372.616211
9302.358398
9571.721680
9304.599609
9551.736328
9521.341797
9535.896484
9459.753906
9663.505859
9495.208984
9328.087891
9394.068359
9284.276367
9313.705078
9458.402344
9400.511719
9333.787109
9415.717773
9537.954102
9292.134766
9615.977539
9341.875977
9388.433594
9379.236328
9466.300781
9305.966797
9427.433594
9385.154297
9433.564453
9667.847656
9404.624023
9423.827148
9479.745117
9471.629883
9537.095703
9608.767578
9616.116211
9302.739258
9375.529297
9487.763672
9675.286133
9416.019531
9339.113281
9388.414062
9280.974609
9542.250000
9456.166016
9575.407227
9331.110352
9408.057617
9550.261719
9390.683594
9307.401367
9573.081055
9655.275391
9344.601562
9169.201172
9406.353516
9404.890625
9607.960938
9323.360352
9430.318359
9374.061523
9440.283203
9525.193359
9389.526367
9446.473633
9550.482422
9573.912109
9472.121094
9445.376953
9349.782227
9415.514648
9500.883789
9518.555664
9480.835938
9357.495117
9544.210938
9421.805664
9428.150391
9553.160156
9543.363281
9405.901367
9563.060547
9617.486328
9521.113281
9290.503906
9495.483398
9582.497070
9338.294922
9515.870117
9597.842773
9640.210938
9272.332031
9464.329102
9533.231445
9391.900391
9372.657227
9418.731445
9389.472656
9384.691406
9524.398438
9273.147461
9449.526367
9343.908203
9591.383789
9574.054688
9576.100586
9442.704102
9554.999023
9412.809570
9404.710938
9295.844727
9458.382812
9385.825195
9524.508789
9560.541992
9465.441406
9380.852539
9399.794922
9582.128906
9379.102539
9434.136719
9402.003906
9430.123047
9480.245117
9369.468750
9383.290039
9356.587891
9461.930664
9408.770508
9437.517578
9339.764648
9449.837891
9442.785156
9327.954102
9460.263672
9287.446289
9438.761719
9154.719727
9386.264648
9461.082031
9396.716797
9436.598633
9291.051758
9332.923828
9337.755859
9449.835938
9362.296875
9345.683594
9388.719727
9320.643555
9417.750977
9296.309570
9461.118164
9304.685547
9200.714844
9492.055664
9408.001953
9393.824219
9248.513672
9170.838867
9480.994141
9334.216797
9291.210938
9125.925781
9306.147461
9473.131836
9401.617188
9241.214844
9376.388672
9414.140625
9313.455078
9466.062500
9134.523438
9525.144531
9390.609375
9354.695312
9339.038086
9185.891602
9282.796875
9268.182617
9263.747070
9243.438477
9321.600586
9290.969727
9255.658203
9233.245117
9363.574219
9231.733398
9234.735352
9282.314453
9378.751953
9319.207031
9362.297852
9214.194336
9384.379883
9179.520508
9183.767578
9226.551758
9387.178711
9398.639648
9121.320312
9283.411133
9170.651367
9355.729492
9139.269531
9201.245117
9289.279297
9140.916992
9390.993164
9376.305664
9269.694336
9250.963867
9316.387695
9134.283203
9353.925781
9285.016602
9281.988281
9155.517578
9225.954102
9198.210938
9287.942383
9284.617188
9220.415039
9242.550781
9173.938477
9287.007812
9404.169922
9355.915039
9291.753906
9155.232422
9244.833008
9347.739258
9203.666992
9233.419922
9239.749023
9231.723633
9213.034180
9135.644531
9288.126953
9383.326172
9203.889648
9327.602539
9328.026367
9192.107422
9229.930664
9272.144531
9248.195312
9337.246094
9360.891602
9271.756836
9402.452148
9313.833008
9341.016602
9485.900391
9212.038086
9236.439453
9489.842773
9233.274414
9336.436523
9284.959961
9080.584961
9425.393555
9257.877930
9313.530273
9168.664062
9339.102539
9311.593750
9404.102539
9335.507812
9389.933594
9261.154297
9267.971680
9192.097656
9217.289062
9241.006836
9398.658203
9396.637695
9277.104492
9422.083008
9265.180664
9448.242188
9147.783203
9376.460938
9222.964844
9255.820312
9386.204102
```
