## Supplementary material for "Functional connectivity across the human subcortical auditory system using an autoregressive matrix-Gaussian copula graphical model approach with partial correlations": Code: roi-11_mean_ts.txt

```
10917.022461
11024.359375
10948.480469
10922.426758
10763.344727
10836.075195
10743.959961
10807.237305
10992.392578
10743.048828
10789.520508
10990.947266
10788.883789
10889.042969
10766.762695
10921.443359
10788.625000
10775.332031
10771.275391
10773.648438
10771.490234
10805.813477
10861.400391
10768.474609
10868.259766
10791.257812
10805.236328
10659.314453
10894.380859
10963.450195
10706.541992
10946.803711
10878.457031
10766.315430
10727.666016
10799.288086
10714.192383
10841.899414
10800.934570
10996.350586
10808.329102
10792.791992
10743.516602
10989.191406
10769.113281
10725.186523
10920.241211
10828.871094
10826.978516
10763.242188
10811.453125
10720.648438
10780.493164
10821.660156
10945.973633
10725.877930
10679.877930
10686.209961
10682.620117
10647.825195
10686.583984
10727.933594
10791.677734
10632.618164
10837.834961
10846.841797
10754.337891
10840.443359
10610.061523
10694.714844
10614.813477
10677.889648
10589.524414
10614.830078
10731.290039
10827.757812
10728.746094
10832.396484
10871.816406
10789.982422
10781.803711
10924.934570
10782.809570
10682.703125
10746.883789
10710.982422
10657.240234
10667.498047
10652.130859
10762.960938
10824.171875
10714.744141
10794.151367
10676.087891
10769.041016
10754.049805
10807.383789
10799.000977
10711.469727
10874.327148
10828.810547
10740.650391
10903.849609
10825.529297
10712.933594
10732.061523
10557.361328
10645.767578
10707.819336
10644.443359
10736.014648
10641.676758
10656.412109
10678.234375
10881.118164
10709.700195
10972.112305
10808.793945
10721.024414
10796.074219
10789.486328
10955.357422
10731.056641
10715.490234
10759.298828
10811.560547
10711.487305
10807.499023
10650.179688
10856.571289
10725.425781
10754.365234
10599.418945
10764.308594
10674.123047
10516.479492
10864.226562
10635.528320
10689.151367
10700.134766
10791.591797
10827.540039
10765.661133
10820.033203
10834.689453
10638.700195
10862.900391
10778.833008
10683.571289
10769.986328
10716.146484
10746.876953
10791.274414
10738.587891
10677.047852
10687.703125
10722.586914
10632.337891
10531.205078
10638.770508
10875.657227
10613.471680
10740.923828
10614.396484
10747.099609
10708.541992
10709.024414
10640.791016
10739.980469
10716.286133
10709.834961
10757.829102
10612.207031
10618.748047
10815.824219
10810.500000
10606.945312
10871.345703
10683.036133
10627.439453
10708.380859
10685.180664
10858.489258
10798.256836
10712.334961
10792.956055
10695.210938
10574.917969
10704.609375
10741.694336
10705.875977
10609.633789
10486.939453
10551.746094
10692.077148
10627.551758
10626.479492
10687.550781
10711.359375
10683.940430
10564.160156
10512.145508
10535.169922
10597.037109
10529.553711
10652.941406
10842.108398
10851.261719
10715.810547
10798.278320
10699.336914
10936.974609
10714.203125
10711.990234
10630.251953
10609.872070
10744.617188
10585.062500
10658.914062
10762.142578
10750.566406
10584.971680
10814.745117
10688.775391
10723.613281
10675.801758
10630.324219
10556.726562
10645.510742
10554.904297
10581.713867
10775.581055
10748.425781
10788.410156
10721.321289
10634.989258
10839.318359
10612.390625
10786.350586
10576.357422
10774.383789
10679.011719
10705.812500
10598.785156
10887.500000
10793.224609
10705.901367
10810.222656
10574.737305
10621.166016
10732.631836
10588.355469
10634.947266
10738.142578
10523.125977
10618.570312
10829.690430
10625.440430
10649.900391
10759.160156
10664.657227
10732.602539
10668.033203
10642.018555
10701.958984
10606.812500
10653.125977
10681.323242
10493.121094
10524.743164
10749.011719
10641.290039
10670.568359
10605.842773
10679.500977
10631.472656
10590.804688
10609.131836
10740.271484
10689.026367
10684.193359
10769.061523
10830.904297
10566.637695
10449.934570
10748.188477
10686.502930
10570.313477
10609.249023
10418.363281
10587.433594
10663.517578
10705.683594
10760.148438
10551.113281
10687.310547
10740.153320
10734.487305
10440.916992
10691.516602
10602.998047
10747.562500
10799.144531
10543.782227
10781.855469
10649.368164
10569.614258
10670.636719
10760.662109
10682.211914
10607.407227
10825.912109
10607.279297
10620.399414
10665.342773
10677.416016
10662.305664
10710.242188
10725.350586
10697.382812
10446.626953
10599.243164
10692.470703
10725.366211
10685.320312
10650.465820
10614.887695
10456.483398
10740.719727
10649.445312
10549.107422
10554.294922
10444.041992
10568.661133
10569.830078
10501.564453
10691.909180
10789.755859
10620.306641
10609.116211
10709.300781
10657.914062
10576.085938
10514.758789
10535.575195
10666.417969
10658.947266
10539.866211
10637.985352
10528.724609
10646.372070
10718.756836
10581.173828
10585.640625
10579.366211
10542.413086
10561.677734
10640.477539
10562.157227
10742.844727
10597.297852
10628.709961
10615.025391
10565.891602
10577.140625
10612.523438
10626.303711
10514.484375
10657.065430
10613.602539
10513.128906
10662.134766
10710.724609
10758.308594
10541.626953
10706.416992
10698.080078
10481.572266
10477.016602
10459.206055
10674.438477
10614.921875
10568.226562
10721.090820
10708.650391
10700.169922
10684.386719
10661.913086
10529.130859
10776.429688
10416.237305
10581.533203
10708.473633
10622.246094
10681.223633
10646.673828
10547.401367
10509.864258
10574.458008
10609.341797
10730.916016
10441.615234
10634.344727
10533.509766
10578.892578
10645.173828
10686.925781
10631.634766
10558.789062
10589.295898
10708.204102
10558.707031
10543.152344
10606.554688
10608.182617
10587.871094
10536.033203
10657.788086
10837.842773
10343.497070
10511.698242
10606.807617
10721.208008
10561.091797
10584.885742
10836.107422
10585.881836
10553.916016
10788.122070
10571.204102
10583.633789
10569.961914
10762.009766
10550.294922
10467.965820
10464.300781
10685.762695
10569.860352
10653.993164
10623.278320
10644.761719
10665.404297
10710.270508
10708.042969
10714.446289
10449.094727
10640.150391
10591.029297
10604.485352
10574.709961
10628.299805
10524.999023
10761.737305
10648.979492
10520.136719
10750.139648
10641.069336
10620.709961
10455.561523
10654.279297
10616.516602
10648.235352
10644.221680
10702.236328
10738.529297
10557.720703
10448.159180
10713.335938
10545.279297
10522.720703
10600.243164
10584.830078
10359.970703
10624.693359
10845.132812
10569.537109
10553.266602
10656.008789
10551.673828
10677.490234
10592.369141
10532.481445
10653.722656
10531.932617
10520.646484
10700.916992
10851.785156
10610.761719
10519.496094
10671.195312
10529.298828
10555.911133
10515.917969
10615.080078
10558.258789
10602.286133
10658.430664
10628.458984
10554.859375
10652.705078
10548.247070
10706.884766
10456.335938
10602.723633
10663.573242
10733.376953
10455.116211
10568.445312
10827.049805
10561.358398
10548.716797
10638.201172
10669.507812
10612.265625
10535.669922
10593.166992
10407.028320
10622.751953
10685.505859
10777.277344
10497.394531
10822.200195
10610.009766
10503.789062
10509.375977
10585.811523
10746.966797
10651.640625
10597.458984
10669.511719
10708.844727
10442.636719
10835.551758
10730.580078
10748.015625
10664.610352
10712.833008
10649.541992
10642.225586
10581.477539
10433.835938
10617.923828
10619.492188
10709.049805
10776.539062
10520.844727
10387.999023
10452.962891
10720.288086
10431.520508
10783.415039
10618.109375
10581.742188
10633.680664
10559.400391
10524.404297
10647.507812
10641.702148
10631.647461
10666.366211
10547.423828
10653.813477
10658.561523
10662.617188
10610.845703
10811.681641
10678.118164
10788.028320
10658.925781
10590.870117
10702.560547
10683.941406
10565.104492
10643.917969
10756.230469
10658.523438
10705.915039
10669.747070
10667.835938
10563.485352
10461.840820
10631.969727
10590.047852
10415.548828
10548.889648
10657.709961
10654.687500
10660.829102
10685.696289
10707.428711
10824.907227
10604.599609
10717.773438
10587.959961
10360.423828
10672.546875
10614.792969
10551.983398
10432.186523
10500.502930
10711.688477
10848.136719
10604.362305
10724.158203
10701.579102
10600.008789
10664.165039
10691.838867
10586.642578
10648.457031
10495.045898
10702.221680
10679.146484
10631.588867
10765.534180
10744.627930
10412.998047
10716.610352
10575.048828
10523.279297
10514.162109
10522.940430
10771.546875
10685.776367
10616.250000
10691.558594
10713.329102
10603.609375
10497.505859
10730.433594
10585.213867
10584.494141
10714.871094
10786.838867
10647.739258
10692.453125
10427.079102
10627.580078
10853.715820
10602.127930
10667.977539
10618.631836
10770.318359
10723.251953
10662.838867
10681.330078
10687.557617
10599.515625
10614.077148
10589.280273
10652.115234
10628.123047
10760.345703
10893.266602
10581.142578
10631.887695
10770.684570
10601.466797
10539.704102
10464.945312
10610.790039
10760.628906
10657.266602
10673.374023
10538.040039
10576.714844
10504.375977
10699.698242
10510.436523
10557.681641
10653.633789
10633.252930
10694.916992
10646.304688
10649.016602
10696.964844
10669.027344
10598.113281
10709.619141
10671.988281
10638.612305
10735.934570
10663.208008
10819.068359
10547.664062
10707.934570
10811.685547
10644.927734
10604.561523
10400.921875
10824.770508
10675.394531
10631.564453
10733.292969
10863.989258
10754.194336
10807.111328
10842.353516
10852.320312
10765.503906
10606.682617
10557.855469
10803.881836
10628.674805
10754.708984
10868.233398
10781.380859
10768.087891
10478.276367
10600.588867
10633.355469
10578.125977
10787.822266
10619.745117
10594.884766
10525.845703
10616.288086
10344.926758
10598.208984
10592.572266
10624.006836
10665.000000
10419.432617
10789.430664
10603.244141
10619.829102
10700.541016
10466.523438
10782.659180
10474.258789
10453.369141
10471.187500
10647.649414
10467.010742
10478.164062
10435.437500
10623.405273
10756.069336
10501.220703
10536.121094
10520.816406
10782.705078
10539.452148
10591.173828
10531.930664
10439.467773
10462.320312
10741.242188
10746.788086
10414.590820
10868.301758
10693.265625
10718.716797
10595.417969
10411.463867
10691.032227
10563.083008
10625.155273
10408.293945
10475.389648
10640.366211
10822.638672
10657.669922
10587.493164
10616.049805
10837.515625
10705.536133
10550.184570
10509.477539
10777.839844
10605.916016
10608.637695
10344.003906
10802.083984
10568.493164
10497.701172
10690.320312
10643.561523
10648.585938
10466.559570
10603.751953
10634.602539
10796.885742
10661.635742
10345.538086
10647.533203
10823.672852
10979.098633
10738.181641
10584.674805
10771.018555
10617.848633
10648.750000
10505.425781
10587.997070
10719.688477
10572.899414
10454.484375
10788.855469
10695.650391
10652.988281
10583.373047
10474.250000
10694.557617
10660.217773
10593.111328
10545.526367
10680.674805
10590.514648
10607.735352
10522.628906
10639.543945
10753.790039
10519.233398
10560.900391
10568.481445
10578.513672
10487.441406
10345.083008
10668.166992
10657.963867
10528.848633
10545.125000
10578.483398
10790.384766
10616.277344
10539.964844
10611.078125
10535.070312
10586.959961
10604.677734
10601.161133
10804.607422
10546.610352
10566.303711
10607.966797
10698.587891
10624.116211
10629.601562
10731.561523
10744.932617
10478.821289
10443.067383
10583.560547
10578.270508
10437.654297
10518.837891
10651.209961
10582.086914
10496.859375
10646.816406
10561.142578
10679.306641
10460.142578
10467.206055
10540.835938
10675.563477
10587.271484
10598.464844
10733.442383
10611.639648
10411.780273
10590.326172
10699.063477
10678.705078
10517.102539
10571.775391
10664.489258
10569.989258
10471.103516
10729.453125
10646.808594
10570.336914
10392.106445
10607.492188
10756.356445
10588.581055
10530.239258
10524.837891
10763.222656
10712.779297
10521.888672
10642.837891
10579.901367
10502.146484
10551.466797
10681.542969
10677.557617
10575.576172
10578.571289
10801.893555
10638.305664
10518.606445
10536.169922
10457.326172
10595.003906
10496.312500
10708.918945
10563.073242
10399.975586
```
