## Supplementary material for "Functional connectivity across the human subcortical auditory system using an autoregressive matrix-Gaussian copula graphical model approach with partial correlations": Code: roi-12_mean_ts.txt

```
11176.903320
11130.855469
11076.780273
11090.335938
11120.891602
11116.375000
11126.211914
11120.494141
11110.669922
11105.124023
11034.679688
11033.914062
11002.287109
11014.431641
10997.481445
11000.223633
10982.461914
11018.309570
10999.018555
11014.027344
11029.084961
11040.092773
11049.616211
11010.633789
11018.187500
11036.237305
11073.245117
11020.105469
11103.998047
11071.958984
11095.665039
11082.213867
11079.761719
11034.526367
11042.858398
11050.900391
11074.824219
11050.226562
11029.306641
11069.302734
11094.943359
11086.306641
11131.356445
11146.931641
11131.431641
11130.841797
11152.361328
11112.176758
11156.666992
11131.724609
11117.039062
11071.430664
11071.026367
11072.519531
11004.577148
11030.566406
11032.181641
11032.791016
11029.021484
11030.386719
11033.436523
11024.077148
11075.615234
11097.507812
11081.000977
11118.473633
11139.581055
11135.173828
11149.290039
11129.000977
11134.569336
11103.678711
11077.569336
11057.335938
11059.798828
11032.361328
11022.809570
11047.454102
11102.226562
11068.967773
11078.523438
11086.372070
11062.388672
11027.754883
11040.804688
11064.156250
11022.402344
11003.482422
11041.572266
11059.661133
11078.529297
11022.356445
11047.804688
11064.597656
11087.272461
11141.271484
11198.858398
11227.485352
11201.997070
11197.973633
11148.121094
11101.122070
11069.709961
11066.641602
11107.126953
11069.358398
11111.437500
11096.826172
11081.183594
11107.045898
11090.875977
11096.369141
11085.574219
11105.704102
11138.726562
11104.789062
11201.065430
11164.679688
11138.397461
11154.934570
11135.482422
11135.610352
11114.833984
11066.316406
11073.271484
11023.911133
11036.068359
10989.434570
11030.233398
11027.611328
11015.073242
11071.383789
11059.882812
11100.519531
11086.181641
11070.943359
11098.236328
11116.018555
11123.477539
11107.685547
11079.769531
11103.820312
11071.750000
11093.331055
11112.936523
11140.910156
11080.324219
11029.260742
11040.910156
11046.012695
11001.979492
11002.826172
11032.321289
11015.633789
11033.678711
11045.118164
11057.148438
11024.535156
11049.779297
11041.190430
11028.136719
11005.622070
11002.243164
11024.640625
11008.226562
11013.084961
11044.369141
11018.898438
11030.817383
11025.460938
11036.808594
11054.256836
11041.988281
11088.142578
11131.358398
11136.551758
11113.469727
11139.958984
11119.850586
11111.948242
11079.835938
11051.093750
11041.619141
11035.801758
11038.659180
11050.852539
11046.494141
11053.053711
11069.083008
11067.685547
11058.617188
11091.062500
11108.559570
11065.598633
11067.349609
11067.127930
11052.139648
11039.723633
11076.456055
11086.153320
11061.539062
11050.203125
11096.972656
11091.708984
11082.820312
11096.271484
11132.098633
11136.137695
11109.398438
11106.934570
11056.634766
11029.709961
11042.539062
10996.299805
11004.214844
10989.956055
11007.470703
10990.813477
11008.823242
11057.388672
11042.828125
11055.306641
11075.316406
11013.448242
10986.757812
11012.678711
10999.323242
11028.661133
11057.220703
11062.592773
11071.885742
11057.488281
11092.164062
11080.491211
11117.282227
11071.907227
11060.375000
11046.698242
11053.029297
11011.754883
11018.206055
11012.595703
11039.023438
11029.122070
10994.563477
11018.356445
11031.467773
10979.180664
10969.429688
11017.535156
11007.431641
10999.597656
11006.063477
11051.226562
11051.057617
11027.563477
11068.726562
11035.972656
11004.916992
11007.895508
11013.054688
11000.475586
11026.551758
11044.583984
11017.474609
11015.116211
11028.866211
11033.448242
11047.961914
11061.975586
11113.435547
11106.975586
11097.841797
11079.450195
11077.157227
11045.102539
11051.463867
11063.907227
11044.438477
11033.962891
11026.695312
11062.357422
11029.985352
11056.075195
11101.189453
11099.330078
11087.110352
11082.385742
11099.332031
11054.652344
11047.692383
11070.409180
11058.793945
11032.991211
11078.281250
11065.002930
11100.410156
11068.838867
11065.541016
11111.265625
11077.065430
11068.825195
11042.434570
11040.282227
10970.434570
10971.723633
10972.717773
10955.458984
10938.358398
10971.927734
10969.278320
11038.634766
11044.265625
11044.910156
11058.464844
11060.762695
11072.260742
11046.316406
11023.406250
11027.594727
10990.218750
10968.923828
10958.355469
11018.117188
11004.647461
11035.954102
11002.703125
10984.675781
10990.708984
11028.470703
10966.599609
10995.672852
10995.498047
10991.138672
10967.843750
10981.224609
10986.142578
10990.153320
10952.829102
10959.731445
10999.750977
11006.936523
11006.903320
10952.838867
10992.330078
10980.379883
11025.375000
11027.675781
11053.903320
11058.033203
11101.602539
11067.274414
11070.613281
11026.697266
11010.006836
11020.189453
11064.569336
11026.340820
11034.607422
11023.446289
11033.203125
11021.101562
11050.948242
11080.930664
11032.625000
11030.389648
10993.958008
11026.128906
11001.769531
10988.430664
10957.313477
10992.405273
11020.771484
11004.507812
11004.410156
11003.821289
11016.238281
11014.300781
10969.466797
10948.469727
10953.183594
10943.611328
10915.742188
10974.807617
10995.317383
11009.181641
11015.175781
11033.681641
11025.927734
11022.366211
11043.291016
10977.888672
10994.244141
10990.071289
11002.173828
11021.044922
11011.979492
11044.570312
11056.397461
11023.568359
11009.404297
11028.304688
11031.698242
11026.706055
10998.231445
11011.348633
11027.476562
11014.903320
11009.097656
10995.125000
11009.973633
10949.862305
10938.310547
10979.131836
10961.359375
10986.682617
11013.726562
11019.138672
11001.252930
11081.063477
11060.144531
11111.679688
11091.993164
11097.972656
11132.581055
11108.585938
11113.223633
11039.962891
11065.717773
11062.000000
11056.950195
11058.129883
11025.847656
11054.977539
11038.491211
11031.344727
11015.655273
10990.231445
10984.869141
10977.348633
10946.013672
10914.608398
10891.560547
10955.641602
10960.936523
10965.366211
10959.574219
10944.086914
10950.428711
10942.345703
10980.625000
10958.960938
11028.655273
11027.244141
11009.141602
11049.372070
11033.135742
11032.722656
11039.285156
11011.451172
10982.904297
10989.270508
11007.574219
10954.664062
10952.002930
10976.262695
10958.361328
10950.740234
10963.102539
10960.362305
10954.866211
10962.333008
10993.551758
11009.246094
11008.140625
11009.947266
11011.909180
11008.173828
11057.166992
11008.458984
11012.943359
10981.417969
11006.874023
10985.054688
10973.737305
10948.771484
10959.906250
10946.775391
10945.185547
10933.816406
10950.066406
10907.948242
10877.659180
10948.406250
10933.976562
10990.273438
11000.344727
10984.257812
11023.481445
10964.239258
11001.592773
11004.208008
10998.595703
10989.142578
10944.233398
10948.224609
10923.508789
10937.544922
10911.159180
10921.186523
10922.155273
10900.505859
10912.637695
10908.340820
10912.320312
10936.653320
10953.192383
10962.772461
10970.902344
10937.788086
10908.856445
10872.369141
10890.457031
10897.189453
10861.807617
10904.172852
10875.058594
10911.565430
10905.311523
10910.625000
10881.421875
10875.368164
10920.557617
10885.967773
10872.127930
10872.709961
10903.430664
10918.489258
10935.984375
10938.005859
10940.784180
10916.804688
10901.611328
10918.985352
10909.553711
10920.245117
10945.478516
11020.304688
11012.551758
11008.805664
10997.083984
10956.928711
10941.694336
10918.564453
10936.772461
10921.029297
10914.688477
10922.044922
10934.438477
10881.909180
10889.263672
10905.403320
10942.283203
10993.833008
10996.547852
11000.461914
10986.778320
10967.451172
10932.762695
10913.368164
10919.804688
10896.779297
10895.801758
10878.145508
10892.120117
10885.295898
10916.192383
10913.162109
10916.313477
10902.621094
10893.469727
10893.486328
10854.728516
10892.397461
10927.344727
10910.281250
10895.590820
10867.182617
10873.401367
10861.999023
10847.335938
10883.249023
10898.912109
10889.498047
10885.957031
10884.228516
10853.240234
10837.230469
10833.246094
10871.863281
10875.456055
10919.654297
10952.545898
10994.223633
10957.625000
10952.026367
10954.942383
10951.763672
10923.476562
10935.673828
10986.637695
10959.030273
10931.715820
10923.182617
10899.906250
10877.978516
10855.807617
10858.375000
10868.252930
10858.491211
10915.585938
10950.461914
10985.750977
10939.675781
10918.553711
10888.546875
10875.809570
10879.228516
10895.608398
10903.178711
10933.636719
10942.250000
10933.044922
10982.818359
10970.455078
10961.810547
10970.913086
10996.233398
10919.231445
10963.713867
10943.582031
10950.856445
10952.551758
10976.401367
11004.793945
10991.810547
11002.291992
10950.578125
10962.737305
10938.045898
10898.273438
10866.983398
10853.200195
10847.691406
10874.175781
10868.343750
10909.276367
10890.439453
10920.813477
10909.297852
10925.909180
10937.377930
10887.143555
10934.788086
10938.021484
10944.086914
10966.359375
10951.610352
10919.602539
10866.998047
10906.374023
10864.078125
10883.927734
10858.425781
10918.318359
10886.790039
10870.088867
10860.625000
10847.856445
10875.543945
10894.487305
10939.889648
10938.701172
10940.810547
10937.253906
10916.662109
10918.179688
10889.932617
10939.970703
10865.644531
10934.307617
10991.000000
10987.922852
11006.488281
10997.637695
10995.948242
10945.952148
10922.910156
10934.253906
10910.536133
10894.952148
10923.636719
10964.852539
11002.798828
11024.529297
11030.092773
11023.029297
10972.961914
10952.000977
10948.937500
10936.977539
10879.790039
10889.133789
10911.544922
10877.868164
10868.374023
10893.782227
10962.346680
10981.195312
11096.060547
11045.338867
11024.502930
11021.661133
11021.223633
10955.048828
10884.302734
10846.192383
10865.120117
10882.404297
10853.730469
10854.818359
10895.763672
10915.024414
10875.470703
10896.258789
10944.515625
10914.731445
10893.265625
10865.186523
10863.963867
10878.891602
10858.480469
10854.858398
10797.413086
10899.349609
10909.322266
10905.674805
10882.756836
10900.833008
10902.321289
10926.479492
10909.445312
10880.043945
10876.932617
10902.368164
10920.461914
10916.374023
10935.906250
10926.056641
10988.024414
10964.928711
10929.448242
10948.269531
10919.126953
10942.138672
10942.940430
10892.861328
10899.330078
10878.414062
10890.072266
10911.535156
10870.188477
10909.111328
10897.166992
10885.727539
10925.788086
10974.678711
11000.694336
10995.663086
10969.392578
10943.934570
10951.505859
10883.685547
10883.983398
10967.782227
10873.717773
10868.669922
10840.095703
10842.736328
10835.053711
10825.702148
10796.277344
10814.869141
10836.650391
10912.334961
10881.267578
10879.750977
10844.571289
10903.839844
10878.206055
10885.500977
10861.456055
10876.936523
10877.478516
10900.596680
10889.934570
10904.043945
10902.499023
10890.625000
10852.727539
10874.189453
10864.551758
10855.652344
10857.109375
10858.655273
10877.846680
10861.611328
10879.858398
10872.178711
10887.216797
10896.509766
10937.814453
10933.338867
10987.220703
11006.778320
11021.155273
10979.605469
10949.799805
10869.617188
10866.821289
10891.623047
10884.391602
10849.766602
10859.204102
10903.024414
10920.231445
10911.150391
10918.521484
10933.446289
10941.648438
10943.125977
10960.837891
10945.433594
10941.336914
10903.046875
10905.793945
10901.754883
10922.782227
10934.627930
10903.099609
10893.175781
10879.853516
10838.588867
10807.923828
10779.268555
10802.108398
10777.914062
10783.773438
10766.929688
10785.723633
10821.192383
10816.567383
10822.697266
10788.886719
10830.908203
10875.914062
10917.765625
10908.669922
10919.580078
10904.994141
10911.631836
10888.997070
10867.310547
10839.416992
10846.179688
10824.560547
10876.625000
10875.021484
10933.147461
10985.256836
11008.608398
11035.782227
11003.617188
10965.778320
10963.614258
10974.166992
10948.999023
10923.126953
10862.490234
10842.523438
10827.136719
10833.593750
10838.853516
10829.411133
10798.914062
10808.563477
10820.514648
10811.598633
10813.717773
10784.526367
```
