## Supplementary material for "Functional connectivity across the human subcortical auditory system using an autoregressive matrix-Gaussian copula graphical model approach with partial correlations": Code: roi-13_mean_ts.txt

```
11026.510742
11009.413086
10953.132812
10919.509766
10924.864258
10918.410156
10882.500977
10888.213867
10906.919922
10895.665039
10867.957031
10841.184570
10862.530273
10882.169922
10876.866211
10847.904297
10861.333008
10878.392578
10865.728516
10850.610352
10864.554688
10854.671875
10812.302734
10824.945312
10841.493164
10838.052734
10813.436523
10832.463867
10868.235352
10867.171875
10840.095703
10861.960938
10865.394531
10849.620117
10838.802734
10842.125977
10832.099609
10796.162109
10821.185547
10844.684570
10847.916016
10848.329102
10885.505859
10907.443359
10901.537109
10927.983398
10929.687500
10940.161133
10905.665039
10924.840820
10914.475586
10846.472656
10870.998047
10868.383789
10852.350586
10866.017578
10880.973633
10869.340820
10833.395508
10846.728516
10840.728516
10816.487305
10835.292969
10841.212891
10828.099609
10813.708984
10823.354492
10827.446289
10796.425781
10787.169922
10788.244141
10797.544922
10771.473633
10799.533203
10816.986328
10804.931641
10804.628906
10831.176758
10839.518555
10828.899414
10855.877930
10869.519531
10865.275391
10856.212891
10870.764648
10883.154297
10854.544922
10849.968750
10848.894531
10843.437500
10799.560547
10820.846680
10843.039062
10855.165039
10867.242188
10880.880859
10887.804688
10858.800781
10846.441406
10848.864258
10851.376953
10812.876953
10838.741211
10839.309570
10820.505859
10831.457031
10851.827148
10836.519531
10813.972656
10826.867188
10814.151367
10794.987305
10826.340820
10849.052734
10837.372070
10878.794922
10897.722656
10885.988281
10880.238281
10884.400391
10875.919922
10832.455078
10829.441406
10833.883789
10815.319336
10815.054688
10804.412109
10805.333008
10776.760742
10790.528320
10818.772461
10800.242188
10801.003906
10822.686523
10825.619141
10806.950195
10783.792969
10797.768555
10812.805664
10812.430664
10823.398438
10831.515625
10827.879883
10822.481445
10841.676758
10861.360352
10849.494141
10832.237305
10831.530273
10850.073242
10832.693359
10819.551758
10825.725586
10827.324219
10807.644531
10841.656250
10846.801758
10824.506836
10840.464844
10863.850586
10856.586914
10844.758789
10852.752930
10846.349609
10817.041016
10805.233398
10817.385742
10822.743164
10813.474609
10820.571289
10844.980469
10857.534180
10841.025391
10859.718750
10860.369141
10836.001953
10841.581055
10847.335938
10843.062500
10796.596680
10800.064453
10816.453125
10797.683594
10784.741211
10781.216797
10786.030273
10766.998047
10777.635742
10804.962891
10824.702148
10809.251953
10825.243164
10827.178711
10808.300781
10807.869141
10822.205078
10823.194336
10785.387695
10806.649414
10823.676758
10812.493164
10833.689453
10853.890625
10861.330078
10853.741211
10874.910156
10899.820312
10899.681641
10886.899414
10895.081055
10877.151367
10833.960938
10839.419922
10832.086914
10790.548828
10805.020508
10809.317383
10779.070312
10792.147461
10784.335938
10763.062500
10758.685547
10779.022461
10790.761719
10797.723633
10829.063477
10845.136719
10843.242188
10874.096680
10875.801758
10855.923828
10852.709961
10841.846680
10809.795898
10785.702148
10782.605469
10814.741211
10820.295898
10838.095703
10848.651367
10834.166992
10829.510742
10826.581055
10820.889648
10795.883789
10790.773438
10780.175781
10769.127930
10761.144531
10776.185547
10802.228516
10801.186523
10862.319336
10873.950195
10859.349609
10862.391602
10855.453125
10824.794922
10801.414062
10806.179688
10809.430664
10797.198242
10819.722656
10821.904297
10797.993164
10798.859375
10814.767578
10835.470703
10809.587891
10812.977539
10809.152344
10804.892578
10775.611328
10798.848633
10829.895508
10815.916016
10800.684570
10768.490234
10770.966797
10747.105469
10763.545898
10780.999023
10774.200195
10759.958008
10795.886719
10820.754883
10814.248047
10801.079102
10821.453125
10830.881836
10794.782227
10805.424805
10815.458984
10785.275391
10785.764648
10807.318359
10841.098633
10843.306641
10835.441406
10837.255859
10821.660156
10795.532227
10804.619141
10828.089844
10819.591797
10771.440430
10765.554688
10786.029297
10801.025391
10801.828125
10831.014648
10854.973633
10865.830078
10877.835938
10890.830078
10876.382812
10836.705078
10838.007812
10837.630859
10818.593750
10786.085938
10773.520508
10772.623047
10751.538086
10725.320312
10740.670898
10742.587891
10729.673828
10743.735352
10756.712891
10753.858398
10745.315430
10767.950195
10775.282227
10785.029297
10763.689453
10787.239258
10801.924805
10779.273438
10758.477539
10771.047852
10772.480469
10744.628906
10760.069336
10784.774414
10808.804688
10814.641602
10831.895508
10844.408203
10852.636719
10813.061523
10808.433594
10797.983398
10781.513672
10771.366211
10784.479492
10791.396484
10782.799805
10769.297852
10774.338867
10788.806641
10767.846680
10798.362305
10802.226562
10796.690430
10778.596680
10776.163086
10791.877930
10793.252930
10778.410156
10781.967773
10797.698242
10818.238281
10820.083008
10821.163086
10854.458008
10876.524414
10867.426758
10844.073242
10840.625000
10843.964844
10832.598633
10838.791016
10847.107422
10856.128906
10844.968750
10843.461914
10825.830078
10808.308594
10802.817383
10820.085938
10821.760742
10797.975586
10817.324219
10827.466797
10846.682617
10835.110352
10851.948242
10864.870117
10859.449219
10825.283203
10819.378906
10828.290039
10793.327148
10760.186523
10737.180664
10751.752930
10745.059570
10738.097656
10731.220703
10740.787109
10731.904297
10737.077148
10766.399414
10780.807617
10753.059570
10760.953125
10770.939453
10771.262695
10813.000000
10834.890625
10851.928711
10836.610352
10828.585938
10807.385742
10791.733398
10788.693359
10789.664062
10831.875977
10828.080078
10837.286133
10855.632812
10853.764648
10815.287109
10799.148438
10794.935547
10792.212891
10796.807617
10801.600586
10817.593750
10819.048828
10802.062500
10821.230469
10816.297852
10798.300781
10792.796875
10808.818359
10825.200195
10819.171875
10827.666016
10824.546875
10843.693359
10846.211914
10840.400391
10875.039062
10882.388672
10859.922852
10840.509766
10843.042969
10836.806641
10796.486328
10801.608398
10813.957031
10808.604492
10779.051758
10767.972656
10784.014648
10778.880859
10780.870117
10791.922852
10791.278320
10798.651367
10786.166992
10790.929688
10791.468750
10797.559570
10778.425781
10783.944336
10797.494141
10786.873047
10782.067383
10797.697266
10797.281250
10787.391602
10772.058594
10785.163086
10801.537109
10795.398438
10780.950195
10786.599609
10781.277344
10772.871094
10773.020508
10798.668945
10795.670898
10786.989258
10794.237305
10803.409180
10763.649414
10762.629883
10775.315430
10769.975586
10754.453125
10772.002930
10782.165039
10763.618164
10747.775391
10769.803711
10768.181641
10748.057617
10759.036133
10771.305664
10747.723633
10774.265625
10789.104492
10797.375977
10782.098633
10774.023438
10781.546875
10779.084961
10770.083008
10796.735352
10802.899414
10778.899414
10801.440430
10801.534180
10783.142578
10766.372070
10774.967773
10778.346680
10762.809570
10750.252930
10754.189453
10752.839844
10725.605469
10749.378906
10765.603516
10735.960938
10733.739258
10749.825195
10750.826172
10734.378906
10741.097656
10740.571289
10737.681641
10737.256836
10763.723633
10792.293945
10801.525391
10804.071289
10816.057617
10823.093750
10778.734375
10778.675781
10784.326172
10787.512695
10747.566406
10752.122070
10767.267578
10776.798828
10767.581055
10768.195312
10804.977539
10822.910156
10826.522461
10858.708984
10865.227539
10830.633789
10790.636719
10761.125977
10747.133789
10732.991211
10731.732422
10740.584961
10742.861328
10726.859375
10739.538086
10761.606445
10753.149414
10750.257812
10765.440430
10777.468750
10744.198242
10739.266602
10731.835938
10724.517578
10715.454102
10748.619141
10767.861328
10761.597656
10768.588867
10777.557617
10789.189453
10743.067383
10729.317383
10738.165039
10754.538086
10726.206055
10725.255859
10746.357422
10757.543945
10755.110352
10788.839844
10826.918945
10830.105469
10800.777344
10804.253906
10800.698242
10763.153320
10756.389648
10770.383789
10774.821289
10754.025391
10752.394531
10752.849609
10754.904297
10743.557617
10762.592773
10776.516602
10766.362305
10754.031250
10782.903320
10798.616211
10789.439453
10772.455078
10771.742188
10780.955078
10764.535156
10744.031250
10730.080078
10726.015625
10741.968750
10750.496094
10758.369141
10763.736328
10749.981445
10748.841797
10768.137695
10775.197266
10767.863281
10796.583984
10810.623047
10838.499023
10835.049805
10848.064453
10852.028320
10823.244141
10809.468750
10824.063477
10829.603516
10809.783203
10800.011719
10813.146484
10831.583984
10812.045898
10822.546875
10847.562500
10850.176758
10834.542969
10852.824219
10845.715820
10828.038086
10816.158203
10819.867188
10830.365234
10812.034180
10797.384766
10796.285156
10801.825195
10794.321289
10801.344727
10815.535156
10803.675781
10813.528320
10813.392578
10806.763672
10775.291992
10778.469727
10799.894531
10795.042969
10796.817383
10815.676758
10842.567383
10871.938477
10867.440430
10877.412109
10887.885742
10851.649414
10869.717773
10858.732422
10873.033203
10857.455078
10801.618164
10786.285156
10780.812500
10782.820312
10791.377930
10811.714844
10830.083008
10826.273438
10809.827148
10807.326172
10845.694336
10852.226562
10865.883789
10881.951172
10884.763672
10865.154297
10838.986328
10813.489258
10793.152344
10767.144531
10773.273438
10777.238281
10775.205078
10771.038086
10791.144531
10841.165039
10873.820312
10873.879883
10826.349609
10780.229492
10765.150391
10770.335938
10758.264648
10735.386719
10721.542969
10741.471680
10763.989258
10764.477539
10768.072266
10777.234375
10787.412109
10763.125000
10770.418945
10782.481445
10788.713867
10773.646484
10735.115234
10740.115234
10757.278320
10759.959961
10750.141602
10727.735352
10753.739258
10770.328125
10785.178711
10766.908203
10743.500977
10737.842773
10750.686523
10737.332031
10713.319336
10688.750000
10716.687500
10759.204102
10778.548828
10794.168945
10823.110352
10849.949219
10850.135742
10840.375977
10807.001953
10772.485352
10762.430664
10727.655273
10695.906250
10701.190430
10746.354492
10770.500977
10760.195312
10737.200195
10738.421875
10739.809570
10742.984375
10750.001953
10783.673828
10822.840820
10811.916016
10784.823242
10763.748047
10774.750000
10765.575195
10754.695312
10789.005859
10805.195312
10825.105469
10807.330078
10787.705078
10774.854492
10760.953125
10746.115234
10739.345703
10749.362305
10772.502930
10797.799805
10802.502930
10810.715820
10820.487305
10817.980469
10796.947266
10783.479492
10813.958008
10847.083008
10823.941406
10800.979492
10794.063477
10815.826172
10806.644531
10784.032227
10791.575195
10782.291992
10757.796875
10747.274414
10749.624023
10772.693359
10776.888672
10756.088867
10765.698242
10811.111328
10823.528320
10834.942383
10855.941406
10853.261719
10830.203125
10813.285156
10813.947266
10810.602539
10825.901367
10817.883789
10810.039062
10788.628906
10769.640625
10756.158203
10774.125000
10797.866211
10809.278320
10792.850586
10791.231445
10795.561523
10775.047852
10756.902344
10765.656250
10762.075195
10762.000000
10753.275391
10761.816406
10769.952148
10776.346680
10755.884766
10770.207031
10774.408203
10759.542969
10746.979492
10759.843750
10775.675781
10771.424805
10748.453125
10764.804688
10779.820312
10775.458008
10768.027344
10786.125977
10789.616211
10775.598633
10762.877930
10772.432617
10783.614258
10769.761719
10762.898438
10776.567383
10776.319336
10764.576172
10771.126953
10758.359375
10746.911133
10743.464844
10731.048828
10763.799805
10792.683594
10806.517578
10825.205078
10851.008789
10857.169922
10832.425781
10831.027344
10818.214844
10792.934570
10755.675781
10761.074219
10769.788086
10782.090820
10753.236328
10753.924805
10729.727539
10718.389648
10720.091797
10738.995117
10745.935547
10760.042969
```
