## Supplementary material for "Functional connectivity across the human subcortical auditory system using an autoregressive matrix-Gaussian copula graphical model approach with partial correlations": Code: roi-14_mean_ts.txt

```
11435.553711
11405.949219
11389.524414
11343.313477
11389.986328
11418.948242
11368.892578
11365.260742
11390.747070
11352.553711
11303.794922
11286.753906
11236.986328
11312.152344
11313.044922
11258.676758
11271.878906
11308.355469
11274.031250
11244.749023
11303.512695
11306.170898
11260.135742
11234.315430
11316.791992
11283.342773
11318.041016
11305.571289
11377.192383
11367.908203
11361.539062
11362.159180
11409.159180
11345.312500
11307.727539
11310.785156
11353.581055
11320.121094
11290.935547
11386.295898
11360.377930
11306.682617
11355.214844
11449.644531
11424.390625
11400.583984
11451.743164
11483.704102
11452.559570
11484.332031
11442.250000
11405.059570
11369.931641
11404.381836
11327.975586
11305.968750
11340.930664
11348.833984
11280.486328
11284.489258
11330.659180
11279.988281
11290.245117
11389.848633
11381.000000
11372.626953
11432.807617
11478.194336
11419.122070
11385.155273
11412.721680
11435.849609
11340.260742
11314.936523
11357.636719
11315.606445
11322.704102
11363.316406
11398.930664
11358.264648
11369.633789
11391.528320
11352.859375
11303.154297
11309.353516
11378.692383
11345.445312
11281.674805
11359.095703
11379.537109
11353.778320
11337.046875
11369.072266
11398.019531
11381.624023
11481.367188
11537.288086
11532.944336
11544.510742
11544.603516
11496.099609
11388.498047
11401.126953
11444.305664
11441.098633
11395.292969
11435.486328
11387.660156
11336.814453
11345.973633
11377.879883
11300.809570
11373.000977
11400.371094
11401.576172
11436.034180
11518.835938
11467.407227
11426.828125
11531.161133
11500.743164
11412.994141
11412.232422
11415.388672
11358.962891
11295.020508
11322.599609
11292.621094
11237.202148
11297.220703
11341.797852
11369.313477
11354.009766
11433.090820
11444.190430
11441.358398
11412.480469
11460.607422
11495.838867
11468.613281
11425.055664
11458.304688
11463.571289
11414.465820
11440.184570
11470.104492
11457.817383
11358.058594
11384.156250
11375.654297
11311.162109
11280.690430
11385.623047
11354.024414
11333.980469
11367.629883
11381.280273
11318.757812
11322.261719
11339.823242
11332.863281
11290.900391
11320.034180
11361.512695
11343.447266
11294.171875
11354.130859
11362.765625
11335.973633
11337.059570
11398.124023
11387.442383
11371.962891
11440.743164
11552.283203
11458.033203
11455.858398
11510.785156
11467.857422
11457.447266
11442.291016
11390.280273
11332.592773
11328.589844
11344.562500
11391.769531
11385.553711
11352.401367
11428.559570
11407.757812
11380.048828
11395.702148
11411.177734
11371.922852
11345.642578
11350.652344
11397.482422
11358.104492
11368.225586
11436.871094
11404.788086
11380.462891
11438.295898
11415.205078
11381.323242
11438.194336
11482.412109
11452.713867
11443.548828
11430.875000
11394.436523
11350.958008
11371.050781
11391.759766
11323.285156
11331.704102
11332.070312
11315.125000
11339.496094
11390.489258
11360.802734
11373.862305
11386.510742
11323.682617
11319.808594
11370.913086
11316.618164
11354.567383
11430.735352
11436.517578
11414.938477
11403.962891
11455.125977
11429.321289
11384.227539
11416.261719
11394.387695
11315.060547
11350.401367
11398.547852
11341.177734
11329.682617
11337.868164
11369.688477
11314.414062
11305.890625
11362.914062
11306.497070
11259.592773
11325.385742
11325.981445
11306.518555
11385.370117
11398.518555
11360.489258
11384.395508
11404.994141
11375.313477
11317.195312
11369.180664
11367.407227
11363.161133
11400.206055
11410.568359
11386.352539
11349.864258
11378.896484
11352.708008
11365.040039
11435.738281
11462.958008
11443.793945
11389.205078
11397.571289
11420.033203
11425.014648
11395.702148
11375.129883
11361.925781
11386.433594
11383.659180
11400.446289
11372.089844
11401.041016
11401.616211
11470.256836
11433.524414
11426.989258
11453.633789
11421.408203
11381.875000
11394.911133
11423.667969
11387.241211
11382.924805
11422.286133
11458.908203
11415.893555
11375.791992
11458.420898
11397.030273
11388.055664
11418.545898
11400.360352
11366.626953
11287.408203
11263.081055
11286.632812
11283.219727
11238.579102
11310.190430
11360.829102
11373.789062
11380.807617
11436.372070
11422.716797
11372.722656
11377.134766
11363.283203
11323.775391
11283.527344
11262.839844
11295.759766
11295.220703
11293.437500
11379.903320
11293.028320
11276.099609
11313.772461
11357.471680
11341.412109
11275.622070
11284.259766
11337.378906
11304.623047
11305.787109
11337.367188
11332.487305
11291.524414
11256.111328
11351.918945
11317.438477
11302.588867
11277.352539
11306.339844
11304.260742
11321.416016
11371.631836
11432.657227
11425.140625
11412.508789
11429.096680
11411.484375
11395.754883
11370.679688
11348.497070
11406.593750
11391.306641
11375.714844
11435.779297
11432.008789
11391.287109
11393.660156
11413.376953
11393.456055
11387.910156
11349.505859
11388.441406
11372.045898
11333.250977
11299.666992
11328.523438
11347.658203
11330.554688
11311.948242
11338.433594
11371.377930
11324.144531
11246.281250
11285.985352
11328.181641
11239.869141
11231.960938
11309.074219
11325.390625
11328.830078
11370.844727
11424.751953
11384.842773
11370.562500
11345.109375
11340.889648
11291.707031
11306.678711
11334.081055
11338.397461
11328.230469
11322.817383
11431.125000
11354.894531
11327.665039
11362.541016
11446.449219
11397.903320
11366.029297
11361.740234
11354.416992
11304.049805
11310.336914
11292.101562
11298.884766
11258.428711
11255.638672
11297.777344
11289.711914
11275.814453
11318.458984
11347.543945
11323.911133
11351.472656
11436.271484
11460.722656
11367.131836
11409.353516
11470.911133
11465.660156
11379.993164
11400.475586
11386.838867
11338.510742
11357.460938
11408.508789
11387.934570
11353.815430
11350.011719
11388.714844
11346.366211
11271.777344
11245.567383
11332.709961
11277.939453
11217.046875
11260.870117
11339.956055
11285.360352
11247.642578
11307.999023
11264.739258
11258.414062
11232.725586
11298.101562
11333.546875
11327.683594
11311.103516
11355.262695
11388.344727
11375.879883
11350.700195
11348.511719
11317.071289
11299.200195
11288.344727
11345.623047
11295.725586
11258.722656
11278.165039
11268.437500
11261.673828
11246.358398
11308.534180
11288.583008
11291.899414
11320.116211
11347.003906
11371.508789
11342.103516
11294.272461
11347.028320
11393.275391
11378.847656
11345.235352
11310.368164
11306.194336
11288.890625
11261.687500
11282.294922
11252.393555
11251.259766
11217.053711
11244.383789
11245.103516
11219.119141
11241.887695
11293.551758
11268.925781
11294.853516
11344.958008
11387.458984
11297.010742
11331.899414
11350.817383
11396.008789
11336.817383
11331.491211
11332.043945
11282.925781
11240.611328
11308.111328
11281.326172
11235.134766
11255.668945
11235.304688
11258.446289
11253.944336
11299.898438
11315.970703
11260.748047
11307.529297
11270.931641
11192.380859
11180.001953
11191.086914
11235.344727
11211.290039
11235.003906
11251.515625
11233.512695
11220.111328
11266.208008
11232.422852
11211.791992
11211.747070
11232.392578
11219.227539
11169.217773
11205.248047
11251.798828
11270.963867
11279.211914
11300.725586
11254.417969
11228.954102
11237.757812
11278.534180
11225.276367
11200.080078
11258.579102
11386.336914
11360.269531
11340.884766
11340.930664
11343.779297
11290.019531
11253.307617
11299.757812
11270.392578
11245.898438
11256.639648
11248.637695
11225.984375
11203.958984
11234.181641
11312.452148
11306.777344
11321.445312
11361.772461
11314.400391
11297.946289
11217.587891
11231.335938
11259.272461
11237.200195
11188.837891
11211.748047
11191.589844
11176.375977
11236.516602
11257.985352
11238.039062
11210.789062
11235.660156
11262.488281
11228.946289
11249.234375
11294.687500
11253.088867
11252.637695
11194.124023
11198.805664
11183.085938
11201.724609
11280.923828
11248.056641
11217.909180
11172.082031
11174.659180
11159.083984
11152.797852
11129.663086
11192.953125
11229.328125
11247.795898
11328.497070
11394.196289
11355.175781
11294.662109
11291.894531
11347.481445
11300.707031
11262.842773
11310.137695
11283.291016
11255.241211
11252.911133
11245.893555
11193.604492
11133.103516
11137.536133
11206.392578
11221.978516
11214.941406
11272.080078
11318.385742
11259.372070
11207.157227
11173.784180
11208.694336
11181.970703
11195.458984
11240.418945
11255.956055
11310.791992
11312.300781
11305.321289
11338.639648
11325.946289
11307.074219
11317.515625
11250.171875
11278.344727
11309.112305
11315.472656
11332.382812
11319.690430
11317.572266
11370.569336
11361.924805
11309.618164
11308.154297
11272.854492
11177.248047
11156.423828
11175.497070
11132.935547
11148.328125
11146.770508
11234.511719
11246.332031
11238.657227
11251.676758
11256.310547
11232.215820
11264.798828
11315.899414
11282.277344
11259.624023
11272.976562
11334.190430
11221.016602
11236.850586
11215.647461
11218.888672
11215.743164
11189.908203
11185.159180
11241.984375
11157.587891
11159.159180
11174.034180
11165.229492
11182.724609
11217.367188
11282.931641
11241.103516
11192.278320
11253.653320
11237.241211
11221.607422
11273.280273
11169.678711
11292.541992
11337.398438
11386.091797
11410.475586
11388.958984
11350.749023
11333.058594
11317.197266
11296.286133
11245.541992
11225.536133
11272.789062
11323.051758
11376.048828
11367.773438
11403.079102
11354.583008
11330.375977
11287.277344
11325.638672
11286.486328
11175.959961
11202.938477
11230.194336
11200.397461
11139.733398
11215.547852
11265.532227
11311.360352
11441.090820
11322.814453
11342.297852
11377.968750
11378.211914
11306.309570
11214.101562
11160.744141
11196.461914
11174.758789
11186.905273
11150.655273
11249.639648
11256.467773
11189.917969
11202.718750
11291.711914
11288.466797
11222.418945
11183.502930
11204.093750
11218.302734
11143.205078
11093.515625
11082.735352
11211.979492
11185.133789
11198.254883
11198.196289
11199.850586
11171.241211
11235.980469
11206.259766
11147.408203
11126.686523
11187.978516
11242.950195
11266.232422
11258.682617
11244.558594
11332.870117
11338.274414
11294.076172
11269.390625
11229.260742
11288.550781
11260.451172
11238.831055
11202.817383
11181.466797
11214.850586
11165.712891
11153.551758
11207.740234
11211.667969
11205.014648
11229.227539
11318.180664
11395.593750
11381.059570
11316.844727
11312.380859
11341.679688
11251.484375
11206.562500
11221.046875
11213.697266
11259.764648
11178.451172
11140.129883
11145.922852
11180.433594
11102.373047
11086.526367
11099.882812
11215.939453
11200.011719
11193.599609
11144.533203
11199.730469
11214.573242
11152.262695
11158.466797
11211.866211
11262.425781
11247.697266
11187.513672
11227.677734
11254.503906
11257.743164
11203.986328
11200.899414
11243.297852
11223.857422
11194.165039
11171.631836
11224.146484
11205.655273
11201.189453
11170.953125
11258.899414
11264.453125
11285.162109
11311.185547
11376.388672
11389.833008
11363.633789
11346.780273
11323.310547
11250.914062
11191.679688
11233.725586
11206.119141
11162.588867
11112.589844
11184.989258
11265.893555
11269.548828
11249.633789
11309.946289
11337.577148
11340.669922
11291.607422
11289.252930
11336.717773
11249.499023
11207.337891
11238.577148
11251.000977
11272.492188
11248.236328
11283.021484
11303.496094
11263.531250
11193.079102
11151.963867
11193.373047
11161.117188
11095.316406
11170.930664
11190.407227
11134.140625
11158.291992
11197.246094
11207.005859
11196.271484
11227.331055
11302.762695
11308.463867
11289.604492
11283.749023
11324.212891
11270.468750
11226.916016
11194.747070
11211.830078
11239.395508
11168.744141
11191.370117
11285.465820
11403.930664
11429.649414
11412.915039
11424.431641
11396.373047
11354.441406
11312.976562
11320.698242
11251.000977
11204.276367
11178.380859
11145.366211
11146.662109
11115.743164
11165.164062
11149.602539
11132.966797
11160.676758
11168.659180
11116.579102
11097.068359
```
