## Supplementary material for "Functional connectivity across the human subcortical auditory system using an autoregressive matrix-Gaussian copula graphical model approach with partial correlations": Code: roi-15_mean_ts.txt

```
11300.146484
11275.648438
11213.334961
11186.443359
11205.132812
11208.232422
11174.468750
11190.706055
11204.301758
11187.310547
11167.510742
11123.941406
11156.790039
11173.460938
11161.833984
11119.267578
11136.709961
11156.796875
11145.795898
11125.644531
11159.080078
11172.927734
11133.956055
11161.361328
11163.133789
11163.790039
11132.634766
11153.072266
11180.519531
11170.863281
11168.319336
11200.068359
11184.593750
11136.634766
11113.076172
11125.466797
11111.922852
11084.440430
11119.678711
11149.152344
11148.923828
11151.947266
11195.531250
11207.660156
11184.813477
11211.905273
11217.690430
11203.214844
11171.993164
11198.893555
11192.765625
11126.810547
11158.738281
11157.049805
11132.880859
11146.903320
11171.883789
11160.834961
11119.338867
11157.835938
11140.055664
11093.219727
11101.696289
11099.039062
11070.719727
11061.371094
11081.484375
11085.265625
11060.355469
11059.674805
11058.760742
11059.127930
11019.909180
11052.430664
11059.975586
11071.920898
11077.419922
11105.082031
11109.405273
11094.514648
11113.140625
11117.482422
11104.834961
11088.997070
11111.081055
11113.915039
11089.767578
11096.079102
11114.430664
11098.199219
11056.872070
11078.823242
11092.666992
11105.469727
11104.879883
11137.915039
11156.279297
11131.055664
11136.858398
11155.522461
11140.853516
11099.777344
11125.391602
11128.970703
11095.524414
11121.362305
11124.592773
11103.458984
11089.356445
11100.879883
11084.033203
11043.163086
11091.920898
11089.651367
11074.438477
11120.386719
11141.284180
11132.823242
11145.510742
11148.495117
11134.256836
11087.945312
11095.076172
11091.587891
11053.080078
11073.678711
11088.048828
11083.150391
11069.052734
11082.604492
11107.159180
11095.125977
11112.283203
11135.037109
11131.748047
11120.654297
11108.549805
11129.621094
11125.191406
11098.389648
11109.308594
11126.729492
11140.150391
11122.550781
11150.115234
11164.383789
11144.462891
11132.332031
11147.601562
11162.538086
11118.945312
11109.433594
11132.430664
11134.166016
11119.963867
11153.583008
11148.262695
11115.494141
11139.916992
11135.696289
11134.620117
11122.934570
11146.863281
11138.415039
11123.738281
11114.673828
11129.423828
11124.502930
11093.363281
11098.751953
11117.283203
11112.898438
11112.938477
11157.170898
11176.806641
11145.657227
11147.129883
11150.630859
11134.348633
11098.083984
11110.789062
11099.948242
11069.297852
11055.304688
11080.479492
11081.051758
11070.645508
11084.685547
11098.315430
11094.382812
11089.209961
11124.803711
11133.482422
11124.263672
11121.178711
11132.540039
11110.118164
11067.783203
11083.971680
11112.748047
11103.588867
11148.206055
11182.153320
11188.395508
11177.326172
11205.419922
11194.596680
11150.997070
11131.417969
11126.485352
11116.628906
11112.800781
11138.586914
11140.874023
11119.407227
11132.630859
11122.227539
11091.463867
11111.509766
11103.166992
11084.200195
11101.201172
11111.708984
11115.433594
11123.482422
11141.962891
11128.188477
11116.436523
11148.659180
11134.145508
11115.448242
11130.400391
11121.862305
11088.368164
11063.331055
11057.411133
11056.491211
11054.240234
11087.720703
11100.945312
11102.337891
11093.512695
11097.520508
11104.782227
11086.231445
11109.565430
11106.719727
11106.663086
11087.342773
11109.231445
11116.194336
11107.138672
11153.257812
11164.956055
11138.389648
11157.994141
11146.666992
11118.408203
11123.168945
11136.944336
11113.618164
11104.853516
11140.050781
11139.000977
11110.349609
11118.168945
11138.933594
11122.545898
11096.851562
11126.189453
11131.433594
11135.598633
11110.507812
11131.568359
11145.090820
11131.618164
11089.149414
11098.847656
11091.626953
11075.927734
11100.146484
11115.436523
11109.202148
11080.294922
11107.292969
11114.946289
11082.206055
11075.541016
11112.958984
11108.027344
11076.072266
11086.653320
11082.487305
11047.501953
11058.029297
11080.339844
11110.294922
11100.791016
11111.537109
11121.833008
11100.532227
11083.300781
11091.884766
11081.583984
11064.646484
11022.545898
11031.320312
11042.685547
11049.992188
11046.966797
11071.874023
11069.916992
11063.047852
11071.916992
11122.117188
11112.187500
11097.199219
11109.051758
11104.693359
11078.958984
11067.312500
11087.988281
11080.738281
11041.027344
11033.484375
11040.782227
11039.362305
11022.654297
11051.907227
11051.837891
11021.356445
11025.607422
11033.197266
11035.848633
11051.168945
11051.878906
11088.132812
11085.791016
11065.816406
11049.420898
11061.458008
11052.592773
11013.056641
11026.275391
11043.025391
11051.136719
11051.940430
11087.202148
11105.940430
11084.333008
11057.217773
11075.973633
11085.089844
11069.106445
11084.214844
11108.041992
11106.139648
11089.883789
11086.379883
11098.081055
11096.083984
11075.267578
11105.376953
11128.434570
11113.619141
11106.734375
11105.327148
11121.710938
11108.627930
11086.274414
11095.291992
11113.312500
11126.300781
11118.408203
11118.583008
11141.781250
11135.211914
11100.166016
11078.940430
11097.244141
11095.215820
11095.885742
11112.875000
11132.958984
11133.019531
11115.486328
11130.169922
11111.019531
11080.596680
11073.508789
11090.098633
11079.413086
11053.785156
11080.507812
11095.223633
11090.561523
11068.370117
11087.882812
11114.202148
11098.923828
11075.539062
11092.980469
11086.823242
11058.057617
11030.825195
11042.064453
11050.333984
11031.072266
11066.323242
11063.420898
11056.993164
11051.348633
11068.341797
11081.476562
11096.260742
11073.818359
11082.717773
11102.307617
11117.714844
11179.332031
11206.061523
11203.040039
11194.701172
11190.932617
11182.348633
11154.168945
11126.885742
11130.372070
11137.720703
11150.352539
11179.981445
11185.184570
11172.396484
11130.757812
11129.524414
11130.950195
11132.538086
11140.552734
11163.047852
11171.781250
11160.181641
11142.338867
11155.350586
11155.951172
11124.169922
11130.853516
11140.854492
11137.646484
11124.635742
11141.142578
11150.453125
11159.342773
11174.829102
11160.464844
11168.556641
11166.840820
11136.366211
11130.464844
11122.092773
11115.087891
11093.095703
11114.970703
11129.777344
11126.173828
11121.006836
11131.515625
11126.333984
11102.644531
11095.354492
11118.275391
11106.170898
11084.702148
11077.170898
11090.054688
11082.516602
11074.944336
11058.794922
11078.691406
11086.279297
11086.058594
11107.509766
11134.370117
11124.206055
11098.838867
11072.402344
11074.668945
11068.514648
11051.853516
11048.540039
11062.464844
11058.454102
11031.798828
11058.370117
11069.577148
11060.292969
11052.334961
11079.331055
11068.186523
11032.396484
11044.697266
11057.124023
11045.580078
11029.828125
11041.777344
11049.199219
11025.950195
11019.518555
11028.830078
11014.244141
10992.406250
11008.062500
11017.797852
11000.609375
11043.295898
11069.320312
11051.773438
11049.322266
11057.430664
11047.432617
11047.743164
11061.833984
11075.367188
11073.559570
11044.596680
11077.544922
11086.885742
11067.248047
11068.265625
11077.656250
11045.264648
11031.383789
11036.394531
11046.155273
11049.788086
11042.306641
11067.712891
11062.183594
11029.965820
11051.435547
11044.759766
11015.833984
10998.547852
11026.155273
11018.107422
11008.674805
10988.802734
11014.283203
11023.898438
11038.390625
11048.063477
11074.495117
11070.946289
11039.824219
11050.962891
11069.472656
11068.249023
11029.799805
11057.102539
11062.147461
11051.654297
11057.333008
11063.592773
11086.747070
11095.645508
11097.808594
11133.029297
11113.067383
11073.238281
11056.851562
11048.127930
11022.806641
11003.829102
11020.188477
11022.489258
11010.845703
11014.904297
11052.228516
11063.933594
11057.864258
11070.025391
11075.574219
11069.811523
11024.119141
11033.210938
11023.913086
11012.372070
11015.392578
11035.309570
11051.650391
11038.416992
11063.769531
11087.020508
11083.719727
11042.725586
11047.291992
11041.152344
11046.056641
11025.710938
11034.294922
11039.404297
11051.085938
11058.592773
11096.314453
11112.072266
11099.563477
11080.657227
11093.636719
11077.848633
11038.892578
11059.403320
11065.754883
11048.141602
11034.087891
11042.232422
11046.914062
11025.749023
11017.554688
11039.618164
11027.782227
11012.169922
11021.166992
11048.048828
11063.850586
11075.063477
11066.503906
11094.270508
11085.916992
11075.597656
11076.295898
11083.567383
11074.163086
11072.653320
11090.710938
11103.409180
11099.166016
11080.270508
11092.870117
11093.454102
11089.137695
11072.371094
11086.068359
11099.466797
11096.253906
11103.502930
11137.953125
11149.689453
11128.184570
11122.986328
11121.302734
11099.480469
11055.220703
11037.389648
11062.599609
11071.706055
11062.592773
11085.288086
11088.196289
11086.084961
11074.522461
11087.775391
11083.524414
11057.000000
11042.489258
11054.343750
11076.856445
11069.291992
11081.175781
11085.553711
11088.719727
11084.600586
11099.467773
11106.896484
11072.168945
11098.103516
11088.292969
11049.731445
11023.971680
11050.611328
11083.412109
11079.339844
11085.927734
11106.554688
11109.334961
11099.854492
11098.904297
11113.346680
11131.485352
11109.566406
11146.411133
11143.583008
11161.322266
11152.349609
11112.954102
11128.508789
11124.974609
11111.803711
11098.184570
11105.625977
11109.511719
11084.226562
11074.567383
11114.260742
11128.143555
11123.496094
11156.789062
11166.543945
11155.782227
11112.064453
11086.859375
11062.170898
11042.285156
11007.552734
11036.677734
11050.321289
11029.799805
11034.220703
11064.040039
11114.013672
11151.539062
11165.274414
11136.784180
11131.616211
11134.689453
11138.032227
11113.257812
11085.942383
11090.458984
11101.126953
11102.056641
11092.362305
11094.879883
11112.296875
11128.768555
11106.549805
11130.409180
11130.710938
11125.409180
11095.542969
11076.940430
11094.283203
11116.774414
11114.292969
11101.945312
11103.049805
11126.668945
11123.376953
11131.810547
11103.682617
11085.219727
11095.826172
11106.291016
11075.045898
11036.812500
11024.782227
11042.851562
11075.370117
11073.205078
11082.531250
11099.875977
11118.008789
11122.582031
11098.812500
11099.537109
11125.465820
11115.844727
11082.253906
11048.388672
11065.036133
11092.580078
11101.160156
11073.741211
11057.607422
11075.352539
11081.832031
11066.899414
11074.817383
11095.939453
11108.852539
11093.019531
11076.568359
11095.158203
11117.447266
11097.015625
11085.977539
11138.603516
11121.475586
11139.021484
11112.806641
11099.971680
11077.891602
11074.298828
11036.723633
11009.235352
11027.248047
11024.410156
11029.025391
11044.283203
11059.843750
11090.545898
11098.035156
11092.145508
11095.397461
11137.875000
11145.176758
11124.295898
11113.570312
11123.931641
11130.110352
11107.225586
11078.654297
11081.761719
11086.981445
11062.552734
11052.767578
11052.883789
11066.941406
11066.668945
11050.415039
11098.064453
11127.912109
11115.371094
11116.343750
11145.463867
11143.118164
11103.418945
11089.634766
11093.132812
11083.681641
11053.191406
11043.478516
11061.705078
11048.231445
11016.485352
11016.304688
11046.282227
11050.348633
11039.067383
11022.736328
11032.125000
11042.594727
11026.175781
11006.598633
11018.266602
11014.619141
11002.044922
10999.903320
11018.152344
11027.344727
11032.262695
11016.495117
11024.918945
11027.367188
11002.667969
10996.298828
11013.850586
10995.000000
10990.186523
10998.005859
11014.160156
11014.588867
11001.552734
11005.546875
11019.146484
11020.621094
11005.361328
11025.859375
11072.808594
11088.713867
11084.736328
11091.054688
11112.896484
11090.656250
11063.750000
11072.154297
11062.740234
11061.672852
11035.541016
11033.591797
11064.587891
11061.318359
11050.176758
11071.484375
11094.466797
11091.216797
11089.469727
11106.722656
11094.101562
11069.034180
11060.545898
11066.769531
11063.178711
11054.836914
11080.119141
11082.240234
11054.673828
11032.368164
11048.619141
11046.825195
11036.364258
11035.717773
```
