## Supplementary material for "Functional connectivity across the human subcortical auditory system using an autoregressive matrix-Gaussian copula graphical model approach with partial correlations": Code: roi-00_mean_ts.txt

```
9584.810547
9525.809570
9480.338867
9457.100586
9451.735352
9449.720703
9439.665039
9459.587891
9457.354492
9435.589844
9443.754883
9456.907227
9440.710938
9433.907227
9438.984375
9456.532227
9440.861328
9435.985352
9443.969727
9438.163086
9418.452148
9416.384766
9428.221680
9420.277344
9412.092773
9420.495117
9426.858398
9413.393555
9401.894531
9422.222656
9433.821289
9433.871094
9434.606445
9437.679688
9424.236328
9426.485352
9434.967773
9433.125000
9429.547852
9426.512695
9444.892578
9428.091797
9415.962891
9402.339844
9401.016602
9395.922852
9372.563477
9382.370117
9396.308594
9395.001953
9400.512695
9395.617188
9403.168945
9403.914062
9397.242188
9410.592773
9406.070312
9411.148438
9403.190430
9432.541016
9442.351562
9434.158203
9428.254883
9464.518555
9490.893555
9492.541016
9509.334961
9507.125977
9480.541016
9464.592773
9481.411133
9475.794922
9468.875977
9455.499023
9449.898438
9439.978516
9423.013672
9404.064453
9407.178711
9401.766602
9400.230469
9405.841797
9403.617188
9413.189453
9424.003906
9454.085938
9470.825195
9452.652344
9449.033203
9429.736328
9414.147461
9428.005859
9429.292969
9432.534180
9424.500000
9433.137695
9429.221680
9423.738281
9421.338867
9422.007812
9417.141602
9413.494141
9406.000000
9424.156250
9446.904297
9445.253906
9446.152344
9445.576172
9456.000000
9446.246094
9443.357422
9443.492188
9452.798828
9435.184570
9429.428711
9435.861328
9428.227539
9418.911133
9443.067383
9436.690430
9440.961914
9422.298828
9437.789062
9453.411133
9455.977539
9473.701172
9460.797852
9446.619141
9424.371094
9440.254883
9444.875000
9436.163086
9433.720703
9438.033203
9430.697266
9421.958984
9425.060547
9414.759766
9401.085938
9399.875000
9426.386719
9425.015625
9424.311523
9431.521484
9436.930664
9443.366211
9434.884766
9436.974609
9467.070312
9460.230469
9457.671875
9464.000000
9467.118164
9451.835938
9428.715820
9427.955078
9420.744141
9434.219727
9417.657227
9402.673828
9406.592773
9394.608398
9383.617188
9387.885742
9383.088867
9383.250977
9380.691406
9402.375000
9401.000000
9397.044922
9403.239258
9408.129883
9431.962891
9472.256836
9475.977539
9474.488281
9454.049805
9455.569336
9458.522461
9445.158203
9421.857422
9415.339844
9417.781250
9422.695312
9422.308594
9436.762695
9444.275391
9459.153320
9453.798828
9456.208008
9455.081055
9448.226562
9433.103516
9447.175781
9424.080078
9400.827148
9389.596680
9418.153320
9415.903320
9411.221680
9413.317383
9445.962891
9452.621094
9489.304688
9505.455078
9509.333008
9512.054688
9512.897461
9505.172852
9484.968750
9467.112305
9464.250000
9473.666016
9448.314453
9459.310547
9483.969727
9498.227539
9473.300781
9469.578125
9467.415039
9479.638672
9478.171875
9466.949219
9448.478516
9422.125977
9430.864258
9448.993164
9474.133789
9473.102539
9460.279297
9433.656250
9433.059570
9442.870117
9441.876953
9446.568359
9469.306641
9473.278320
9464.155273
9461.412109
9467.366211
9465.316406
9440.018555
9440.290039
9450.889648
9455.612305
9430.263672
9423.621094
9417.683594
9410.172852
9417.701172
9450.416992
9451.642578
9429.516602
9410.684570
9417.543945
9420.651367
9408.303711
9414.375000
9410.125000
9408.701172
9406.293945
9412.605469
9395.483398
9428.451172
9429.614258
9417.638672
9398.896484
9395.041992
9416.601562
9419.651367
9393.782227
9393.399414
9401.520508
9391.358398
9393.408203
9420.443359
9416.408203
9405.753906
9407.919922
9410.008789
9414.488281
9400.694336
9417.444336
9410.415039
9412.655273
9398.211914
9422.499023
9420.764648
9416.655273
9420.040039
9437.006836
9450.737305
9445.469727
9434.560547
9436.980469
9434.000000
9426.755859
9439.306641
9430.615234
9415.549805
9420.821289
9416.478516
9445.676758
9453.208984
9468.737305
9464.364258
9468.398438
9455.265625
9445.066406
9457.812500
9473.025391
9477.416992
9483.230469
9498.169922
9481.285156
9476.400391
9483.323242
9487.262695
9492.215820
9477.897461
9470.955078
9466.263672
9459.651367
9464.450195
9481.966797
9481.395508
9473.288086
9485.495117
9481.265625
9503.901367
9498.458984
9512.901367
9547.878906
9556.166992
9552.819336
9555.758789
9526.262695
9477.341797
9431.504883
9434.126953
9409.522461
9384.944336
9391.551758
9403.597656
9408.017578
9396.245117
9394.668945
9426.273438
9443.829102
9443.379883
9458.850586
9473.619141
9452.050781
9419.087891
9420.607422
9407.075195
9386.007812
9387.673828
9388.180664
9371.487305
9355.495117
9357.431641
9358.984375
9366.156250
9374.121094
9396.671875
9432.371094
9455.903320
9488.977539
9524.046875
9538.140625
9537.743164
9486.488281
9452.906250
9451.613281
9454.686523
9438.013672
9452.916992
9455.960938
9456.839844
9442.134766
9437.582031
9436.071289
9417.470703
9401.219727
9422.726562
9412.594727
9397.666016
9372.931641
9382.461914
9372.288086
9360.006836
9394.359375
9440.814453
9440.386719
9450.191406
9438.051758
9439.133789
9432.250000
9396.275391
9415.037109
9445.253906
9443.572266
9464.022461
9462.782227
9464.780273
9435.813477
9424.395508
9410.867188
9390.167969
9367.916016
9362.966797
9378.683594
9376.681641
9373.006836
9375.201172
9390.372070
9388.752930
9398.472656
9417.793945
9413.618164
9419.095703
9439.629883
9469.829102
9497.158203
9523.721680
9514.651367
9523.661133
9498.684570
9462.333984
9419.401367
9418.487305
9413.129883
9408.013672
9407.740234
9393.265625
9369.093750
9357.765625
9369.314453
9374.355469
9348.150391
9343.041992
9350.598633
9330.593750
9332.025391
9335.406250
9326.280273
9318.785156
9315.809570
9330.984375
9325.917969
9321.786133
9331.554688
9341.666992
9344.319336
9353.419922
9358.033203
9386.629883
9398.300781
9408.387695
9415.931641
9414.423828
9395.133789
9388.215820
9386.621094
9382.620117
9392.817383
9418.621094
9435.576172
9439.977539
9428.304688
9454.046875
9448.939453
9420.743164
9422.098633
9423.078125
9423.236328
9417.138672
9427.300781
9419.512695
9401.509766
9406.864258
9413.689453
9408.011719
9389.791992
9391.015625
9397.559570
9378.742188
9363.761719
9372.918945
9375.634766
9373.649414
9391.639648
9420.626953
9448.505859
9461.270508
9467.937500
9497.857422
9498.561523
9484.987305
9456.374023
9422.417969
9384.536133
9365.441406
9378.290039
9389.908203
9389.044922
9383.284180
9399.801758
9377.916992
9357.324219
9375.097656
9388.407227
9377.225586
9387.471680
9432.833008
9456.145508
9465.987305
9484.316406
9505.766602
9499.379883
9452.206055
9415.586914
9397.328125
9394.833008
9397.304688
9437.639648
9463.625977
9494.455078
9503.124023
9516.200195
9519.846680
9481.560547
9451.420898
9435.645508
9435.547852
9415.949219
9397.501953
9405.207031
9381.586914
9371.830078
9361.599609
9372.036133
9351.236328
9346.342773
9339.775391
9339.119141
9324.711914
9345.074219
9328.860352
9324.213867
9336.097656
9379.891602
9412.782227
9412.224609
9424.084961
9414.351562
9376.461914
9332.187500
9338.949219
9362.401367
9386.100586
9382.238281
9413.015625
9421.060547
9404.201172
9403.590820
9411.736328
9435.000000
9443.731445
9440.461914
9450.430664
9477.497070
9478.301758
9457.168945
9453.580078
9442.615234
9399.072266
9381.681641
9391.866211
9387.877930
9363.351562
9352.628906
9363.534180
9353.836914
9340.839844
9327.640625
9317.657227
9303.575195
9302.546875
9297.436523
9316.594727
9309.293945
9316.844727
9310.460938
9325.574219
9341.373047
9325.939453
9347.594727
9383.061523
9409.805664
9423.595703
9436.372070
9448.290039
9466.506836
9479.065430
9500.464844
9531.508789
9567.098633
9553.583984
9546.035156
9526.938477
9491.238281
9437.630859
9431.933594
9430.099609
9399.678711
9388.455078
9380.599609
9356.863281
9325.666992
9317.451172
9307.586914
9305.801758
9302.714844
9320.321289
9329.147461
9324.347656
9313.666992
9327.115234
9335.284180
9333.868164
9343.195312
9359.015625
9390.679688
9409.850586
9444.424805
9483.957031
9500.765625
9490.857422
9467.344727
9452.273438
9407.107422
9386.404297
9393.369141
9442.966797
9466.289062
9495.705078
9484.286133
9457.773438
9422.064453
9397.170898
9362.116211
9354.682617
9358.817383
9379.320312
9402.008789
9398.336914
9405.345703
9402.399414
9397.215820
9378.457031
9397.742188
9438.210938
9501.359375
9513.244141
9521.208984
9491.913086
9455.077148
9410.676758
9382.843750
9380.948242
9353.914062
9342.379883
9339.600586
9340.873047
9320.872070
9296.382812
9315.341797
9342.686523
9332.396484
9329.409180
9337.065430
9336.703125
9344.323242
9340.306641
9341.925781
9356.289062
9343.646484
9348.005859
9335.579102
9329.625977
9312.373047
9311.722656
9317.029297
9316.631836
9320.369141
9343.819336
9369.288086
9339.941406
9391.338867
9382.587891
9374.363281
9364.314453
9366.105469
9380.296875
9396.508789
9387.160156
9374.104492
9392.193359
9390.542969
9388.567383
9401.947266
9406.123047
9411.577148
9404.693359
9421.059570
9422.080078
9394.000000
9382.553711
9364.678711
9357.041016
9345.922852
9360.576172
9378.747070
9394.666992
9391.325195
9399.071289
9421.499023
9438.602539
9466.500977
9473.142578
9497.645508
9502.068359
9503.362305
9465.452148
9430.409180
9410.052734
9394.757812
9388.303711
9411.177734
9437.719727
9467.916016
9484.282227
9520.114258
9541.807617
9530.462891
9482.087891
9451.828125
9423.820312
9385.372070
9367.937500
9371.935547
9378.037109
9337.994141
9321.876953
9320.430664
9299.255859
9310.537109
9313.562500
9330.504883
9346.390625
9358.166016
9343.646484
9311.261719
9306.188477
9316.496094
9323.166992
9327.916016
9343.703125
9364.858398
9356.640625
9343.432617
9376.551758
9413.347656
9420.344727
9440.488281
9467.956055
9475.763672
9429.873047
9397.759766
9391.817383
9401.577148
9367.249023
9344.613281
9334.085938
9358.685547
9342.305664
9324.976562
9317.287109
9351.423828
9371.121094
9399.275391
9404.484375
9414.092773
9423.353516
9410.725586
9425.139648
9433.703125
9444.392578
9446.202148
9473.071289
9485.458008
9494.684570
9451.330078
9405.025391
9379.842773
9379.774414
9357.596680
9345.211914
9364.164062
9399.052734
9415.000000
9406.122070
9383.458984
9387.375977
9394.768555
9383.802734
9358.433594
9354.290039
9379.085938
9373.078125
9349.288086
9339.777344
9317.406250
9307.599609
9277.002930
9274.295898
9280.211914
9301.620117
9292.853516
9309.920898
9338.049805
9372.874023
9377.401367
9404.985352
9431.696289
9457.907227
9428.975586
9443.265625
9454.808594
9457.892578
9470.345703
9476.873047
9492.401367
9518.470703
9549.020508
9530.900391
9489.340820
9459.954102
9447.880859
9397.754883
9382.583008
9390.685547
9393.958008
9409.666016
9415.758789
9443.702148
9436.625000
9418.081055
9372.220703
9335.200195
9330.325195
9343.813477
9346.494141
9345.062500
9335.869141
9338.733398
9328.542969
9347.071289
9368.834961
9399.158203
9422.127930
9398.554688
9407.962891
9446.930664
9506.794922
9511.369141
9512.651367
9500.528320
9440.567383
9396.956055
9383.019531
9366.569336
9319.672852
9330.889648
9345.111328
9349.304688
9341.044922
9345.425781
9363.986328
9339.006836
9309.797852
9289.709961
9318.255859
9299.357422
9291.215820
9300.892578
9317.967773
9306.398438
```
