## Supplementary material for "Functional connectivity across the human subcortical auditory system using an autoregressive matrix-Gaussian copula graphical model approach with partial correlations": Code: roi-01_mean_ts.txt

```
11165.701172
11015.957031
10901.904297
10877.412109
10881.587891
10836.490234
10791.864258
10810.277344
10821.964844
10774.238281
10773.461914
10820.143555
10838.296875
10804.974609
10850.579102
10841.710938
10781.562500
10839.907227
10878.821289
10889.811523
10806.196289
10820.075195
10853.061523
10860.715820
10835.670898
10843.836914
10852.066406
10834.279297
10824.713867
10877.129883
10829.264648
10811.288086
10795.687500
10827.246094
10866.017578
10789.424805
10823.276367
10853.755859
10804.266602
10810.317383
10867.708984
10838.434570
10773.492188
10783.578125
10888.040039
10806.635742
10752.173828
10802.987305
10862.060547
10837.689453
10771.675781
10786.465820
10876.772461
10861.419922
10819.763672
10811.851562
10849.648438
10822.233398
10787.733398
10853.416992
10880.750977
10811.761719
10816.470703
10910.741211
10918.967773
10892.163086
10958.421875
11027.768555
10939.284180
10912.812500
10922.061523
10999.817383
10970.138672
10960.215820
10956.187500
10957.492188
10836.926758
10814.351562
10882.237305
10859.799805
10786.791016
10792.067383
10822.617188
10798.854492
10789.280273
10915.741211
10892.630859
10851.565430
10817.895508
10866.426758
10831.687500
10807.703125
10870.693359
10863.726562
10825.432617
10804.040039
10835.758789
10865.666016
10805.450195
10853.302734
10838.051758
10832.902344
10802.152344
10810.944336
10944.698242
10885.939453
10871.638672
10860.687500
10878.580078
10865.258789
10833.944336
10878.680664
10908.052734
10843.139648
10827.934570
10870.004883
10831.826172
10816.796875
10835.000000
10877.084961
10840.148438
10840.656250
10895.689453
10940.492188
10846.821289
10877.530273
10918.674805
10861.080078
10853.597656
10954.208984
10893.872070
10799.275391
10835.566406
10831.977539
10828.487305
10796.126953
10810.301758
10851.412109
10822.140625
10821.150391
10845.666992
10880.067383
10827.899414
10822.904297
10886.457031
10898.138672
10809.726562
10780.876953
10868.008789
10935.865234
10882.623047
10857.758789
10917.999023
10945.673828
10872.319336
10857.662109
10913.849609
10924.140625
10818.173828
10816.791016
10881.482422
10874.329102
10815.907227
10786.792969
10805.423828
10785.673828
10772.163086
10762.250000
10869.925781
10810.222656
10819.701172
10834.729492
10720.281250
10961.806641
11010.977539
10983.343750
10935.682617
10967.703125
10999.698242
10858.482422
10835.457031
10839.575195
10916.329102
10877.042969
10831.992188
10860.919922
10890.663086
10890.130859
10846.369141
10856.218750
10908.241211
10876.736328
10843.784180
10826.882812
10831.911133
10792.180664
10781.532227
10794.894531
10821.456055
10810.584961
10769.219727
10755.145508
10905.412109
10925.539062
10863.666016
10834.140625
10854.564453
10887.048828
10877.091797
10801.426758
10807.678711
10857.397461
10869.869141
10795.929688
10819.434570
10888.972656
10929.452148
10819.446289
10805.888672
10873.502930
10868.426758
10810.451172
10830.781250
10828.543945
10875.263672
10795.320312
10772.067383
10808.136719
10887.469727
10834.162109
10798.397461
10799.457031
10874.728516
10911.394531
10807.771484
10812.062500
10888.421875
10944.329102
10875.022461
10858.397461
10912.276367
10857.766602
10851.719727
10902.346680
10877.680664
10789.976562
10803.382812
10849.184570
10862.206055
10908.303711
10953.829102
11008.615234
10861.130859
10835.147461
10873.219727
10897.552734
10805.227539
10786.919922
10768.145508
10814.698242
10792.933594
10812.735352
10691.356445
10803.084961
10831.622070
10877.109375
10827.749023
10858.308594
10936.565430
10854.490234
10823.025391
10804.733398
10853.843750
10815.419922
10823.995117
10835.379883
10836.859375
10814.937500
10795.708984
10862.319336
10883.409180
10801.580078
10850.742188
10833.420898
10839.338867
10805.604492
10848.555664
10808.115234
10756.836914
10786.933594
10851.464844
10914.388672
10876.596680
10884.409180
10917.386719
10916.369141
10856.192383
10852.591797
10861.946289
10836.821289
10805.058594
10874.663086
10900.421875
10892.600586
10872.408203
10916.336914
10972.214844
10925.845703
10905.232422
10845.153320
10894.879883
10915.453125
10952.623047
10989.231445
10958.095703
10954.159180
10930.473633
10954.934570
10920.319336
10841.768555
10824.261719
10895.597656
10924.249023
10916.425781
10945.981445
10959.768555
10894.916992
10868.764648
10948.856445
10875.884766
10854.416992
10868.817383
10959.079102
10954.791016
10910.789062
10886.192383
10942.346680
10899.693359
10859.706055
10846.455078
10802.122070
10722.125977
10718.933594
10768.595703
10787.714844
10712.688477
10715.145508
10826.158203
10848.961914
10828.503906
10869.744141
10900.416992
10934.605469
10891.746094
10893.632812
10868.986328
10783.733398
10795.713867
10809.869141
10737.476562
10735.125977
10759.365234
10784.894531
10768.814453
10778.761719
10816.626953
10846.496094
10835.648438
10850.620117
10866.963867
10905.640625
10901.158203
10832.618164
10870.658203
10883.150391
10857.443359
10799.856445
10831.937500
10917.891602
10981.919922
10913.254883
10908.693359
10960.784180
10899.552734
10849.492188
10851.965820
10869.326172
10823.343750
10840.504883
10785.952148
10768.214844
10770.173828
10815.974609
10868.763672
10819.102539
10787.504883
10801.029297
10900.250000
10842.352539
10751.746094
10780.066406
10856.497070
10898.014648
10875.964844
10922.950195
10948.290039
10897.750977
10908.188477
10861.115234
10868.666992
10807.889648
10805.670898
10874.967773
10835.042969
10803.784180
10819.022461
10802.374023
10803.859375
10789.413086
10771.334961
10821.247070
10811.193359
10786.988281
10836.384766
10887.592773
10988.917969
10970.497070
10956.194336
10919.438477
10911.983398
10846.372070
10891.416992
10853.090820
10802.148438
10818.108398
10834.701172
10776.886719
10788.289062
10823.092773
10818.372070
10787.766602
10734.781250
10791.101562
10761.932617
10762.894531
10739.319336
10801.105469
10731.372070
10729.158203
10735.293945
10766.793945
10746.956055
10746.758789
10831.293945
10801.994141
10772.645508
10825.456055
10839.273438
10842.540039
10893.078125
10964.105469
10927.032227
10908.913086
10853.330078
10896.947266
10833.925781
10817.629883
10858.218750
10923.656250
10939.315430
10924.236328
10915.988281
10923.276367
10866.744141
10875.191406
10874.413086
10855.120117
10799.658203
10859.907227
10891.759766
10855.650391
10855.796875
10913.389648
10863.697266
10808.700195
10823.417969
10847.421875
10830.231445
10777.909180
10790.308594
10768.075195
10761.955078
10752.369141
10865.615234
10826.840820
10847.332031
10795.084961
10915.448242
10909.958984
10862.205078
10836.014648
10834.416992
10802.979492
10791.122070
10795.310547
10824.115234
10807.935547
10826.491211
10875.886719
10848.415039
10788.808594
10810.341797
10789.784180
10752.446289
10820.552734
10796.732422
10854.777344
10807.768555
10846.420898
10930.420898
10872.904297
10823.907227
10823.250000
10872.356445
10781.244141
10794.617188
10767.373047
10853.643555
10895.020508
10866.223633
10922.043945
10970.645508
10946.478516
10880.293945
10840.826172
10805.198242
10828.238281
10780.750977
10857.184570
10879.786133
10833.333008
10817.469727
10871.659180
10768.150391
10803.447266
10757.381836
10771.319336
10771.065430
10757.932617
10764.752930
10726.944336
10782.025391
10752.009766
10853.407227
10851.105469
10872.934570
10955.008789
10880.166992
10804.100586
10750.406250
10820.538086
10745.434570
10752.567383
10794.600586
10888.286133
10911.713867
10897.428711
10906.268555
10897.078125
10879.453125
10778.324219
10816.175781
10941.636719
10939.284180
10882.907227
10885.806641
10902.032227
10884.746094
10762.009766
10783.904297
10847.292969
10753.211914
10809.503906
10845.650391
10844.541016
10742.653320
10743.741211
10799.452148
10755.987305
10731.784180
10684.801758
10805.727539
10748.346680
10691.060547
10687.286133
10822.814453
10804.838867
10797.376953
10777.194336
10876.469727
10848.929688
10842.238281
10853.535156
10957.657227
10885.544922
10867.329102
10881.175781
11010.929688
11017.982422
11040.266602
11022.253906
11087.899414
11045.696289
10941.485352
10869.152344
10949.680664
10897.557617
10793.860352
10805.932617
10851.306641
10741.591797
10736.630859
10720.191406
10749.957031
10680.665039
10710.087891
10802.776367
10781.715820
10723.364258
10764.474609
10772.632812
10710.333008
10761.224609
10780.040039
10823.552734
10842.110352
10829.654297
10868.228516
10884.578125
10856.932617
10872.942383
10806.597656
10778.073242
10743.084961
10738.495117
10758.474609
10870.423828
10955.332031
10930.108398
10901.749023
10840.460938
10842.386719
10800.032227
10720.632812
10739.108398
10796.332031
10779.657227
10777.750000
10799.899414
10842.457031
10761.547852
10713.711914
10708.289062
10855.486328
10924.409180
10965.482422
10958.935547
10960.608398
10919.341797
10830.773438
10752.119141
10775.650391
10792.174805
10701.771484
10716.764648
10771.064453
10765.104492
10713.794922
10768.876953
10788.680664
10786.891602
10796.782227
10798.891602
10908.458984
10853.250977
10858.865234
10813.722656
10882.485352
10867.588867
10808.326172
10843.799805
10785.138672
10785.419922
10723.203125
10764.865234
10792.791016
10742.630859
10814.290039
10829.441406
10722.825195
10865.705078
10882.985352
10951.062500
10868.908203
10843.693359
10883.544922
10865.741211
10830.285156
10778.826172
10795.184570
10859.298828
10764.301758
10782.670898
10895.250977
10830.532227
10792.060547
10833.544922
10903.185547
10895.430664
10776.490234
10811.555664
10788.561523
10807.884766
10754.343750
10788.308594
10803.846680
10805.317383
10765.723633
10844.386719
10841.807617
10867.468750
10835.367188
10854.236328
10914.086914
10910.458984
10839.340820
10791.381836
10788.187500
10762.065430
10691.138672
10716.560547
10787.434570
10828.223633
10807.135742
10865.737305
10928.529297
10928.597656
10826.961914
10818.485352
10855.333984
10748.402344
10735.794922
10737.719727
10769.057617
10750.661133
10685.437500
10680.691406
10668.042969
10686.658203
10708.145508
10642.428711
10713.682617
10752.720703
10746.591797
10734.849609
10694.364258
10735.264648
10698.833984
10654.337891
10678.605469
10798.776367
10779.513672
10727.379883
10761.495117
10841.586914
10802.832031
10804.997070
10818.845703
10870.379883
10829.979492
10774.821289
10757.305664
10736.252930
10758.267578
10699.419922
10759.250977
10750.676758
10713.303711
10684.499023
10665.632812
10631.584961
10734.115234
10819.623047
10802.004883
10781.404297
10755.807617
10803.560547
10782.874023
10806.158203
10805.326172
10888.969727
10797.605469
10915.951172
10899.567383
10867.062500
10711.678711
10701.566406
10763.004883
10711.209961
10703.522461
10741.370117
10771.267578
10775.189453
10730.244141
10746.236328
10763.715820
10793.967773
10864.596680
10754.030273
10811.381836
10847.041016
10833.532227
10785.657227
10708.592773
10736.266602
10709.552734
10657.341797
10633.912109
10722.171875
10693.166016
10696.488281
10664.969727
10747.964844
10754.115234
10803.163086
10774.916992
10844.582031
10919.389648
10892.753906
10882.517578
10935.680664
10923.764648
10851.255859
10800.832031
10805.020508
10927.297852
10937.974609
10977.134766
10920.464844
10918.828125
10817.090820
10808.030273
10757.487305
10747.282227
10767.584961
10756.020508
10799.540039
10752.442383
10817.745117
10783.805664
10798.968750
10688.047852
10730.961914
10747.882812
10812.060547
10720.478516
10754.194336
10756.771484
10768.330078
10682.312500
10717.061523
10789.833984
10820.961914
10758.073242
10751.070312
10845.532227
10944.263672
10962.846680
10978.601562
10957.538086
10989.397461
10838.250000
10782.455078
10804.434570
10764.935547
10749.134766
10739.899414
10767.223633
10745.773438
10721.578125
10774.627930
10747.138672
10733.289062
10720.173828
10708.617188
10745.562500
10704.890625
10706.788086
10760.761719
10757.374023
```
