## Supplementary material for "Functional connectivity across the human subcortical auditory system using an autoregressive matrix-Gaussian copula graphical model approach with partial correlations": Code: roi-02_mean_ts.txt

```
10860.216797
10783.670898
10713.051758
10644.796875
10656.931641
10655.644531
10616.070312
10631.484375
10641.290039
10609.381836
10585.485352
10612.397461
10651.911133
10634.345703
10616.580078
10630.009766
10652.446289
10616.468750
10631.956055
10636.943359
10632.815430
10596.415039
10623.828125
10640.699219
10628.553711
10602.170898
10614.322266
10625.768555
10583.658203
10600.863281
10612.110352
10598.241211
10567.991211
10597.520508
10599.132812
10594.005859
10576.416016
10572.310547
10594.234375
10579.430664
10598.040039
10596.453125
10572.687500
10536.499023
10569.719727
10570.713867
10555.084961
10520.515625
10553.176758
10550.071289
10548.447266
10514.174805
10552.680664
10566.514648
10557.361328
10561.019531
10572.281250
10591.174805
10565.575195
10585.163086
10611.002930
10590.574219
10570.190430
10591.213867
10643.295898
10654.174805
10630.333984
10688.860352
10679.141602
10674.287109
10658.383789
10663.683594
10671.489258
10619.811523
10625.958984
10628.621094
10592.809570
10525.939453
10536.025391
10536.134766
10548.006836
10520.972656
10555.405273
10550.183594
10546.506836
10579.631836
10619.712891
10609.227539
10548.277344
10551.989258
10555.306641
10548.616211
10563.220703
10577.240234
10562.965820
10532.558594
10549.533203
10569.285156
10541.707031
10538.624023
10549.394531
10557.693359
10540.699219
10542.170898
10590.799805
10628.393555
10608.815430
10587.769531
10584.509766
10584.062500
10546.574219
10556.240234
10595.138672
10587.184570
10543.724609
10542.957031
10562.145508
10546.819336
10551.338867
10581.631836
10565.467773
10538.441406
10546.002930
10584.469727
10580.074219
10573.041016
10564.744141
10572.004883
10546.975586
10566.521484
10583.567383
10571.426758
10528.601562
10529.289062
10531.517578
10533.663086
10505.457031
10492.234375
10519.820312
10513.044922
10513.679688
10530.147461
10529.589844
10511.470703
10530.659180
10549.875977
10530.229492
10535.522461
10536.228516
10570.123047
10577.279297
10580.671875
10582.056641
10573.840820
10542.874023
10496.778320
10509.419922
10521.779297
10520.204102
10475.782227
10503.021484
10510.106445
10503.287109
10466.462891
10475.393555
10478.640625
10482.796875
10481.995117
10475.064453
10494.720703
10517.468750
10501.914062
10512.138672
10572.407227
10588.659180
10594.462891
10590.907227
10562.069336
10585.011719
10566.146484
10541.934570
10503.824219
10530.516602
10544.701172
10547.846680
10525.816406
10545.398438
10576.490234
10564.488281
10550.791992
10536.125000
10546.718750
10524.522461
10519.059570
10487.178711
10507.584961
10463.660156
10477.018555
10469.422852
10484.442383
10484.842773
10505.210938
10509.884766
10582.454102
10613.001953
10604.323242
10577.407227
10607.095703
10591.604492
10557.138672
10518.930664
10550.114258
10565.344727
10552.339844
10551.916992
10578.428711
10609.686523
10571.283203
10538.206055
10559.411133
10594.247070
10569.726562
10524.122070
10543.548828
10542.574219
10535.569336
10529.974609
10548.790039
10583.020508
10579.764648
10541.482422
10516.118164
10550.089844
10556.203125
10546.931641
10542.840820
10558.928711
10590.334961
10583.690430
10588.546875
10579.847656
10562.569336
10544.834961
10556.916992
10561.525391
10548.121094
10512.959961
10526.309570
10536.704102
10554.901367
10573.105469
10564.700195
10558.287109
10511.091797
10479.313477
10507.936523
10487.478516
10487.735352
10471.451172
10481.754883
10478.932617
10494.029297
10509.678711
10512.645508
10497.793945
10482.220703
10488.660156
10478.126953
10500.901367
10521.455078
10502.132812
10462.839844
10473.416992
10478.444336
10474.511719
10500.024414
10488.669922
10475.748047
10458.889648
10471.816406
10493.139648
10486.027344
10473.781250
10476.583008
10480.680664
10461.633789
10478.389648
10482.530273
10471.834961
10480.166992
10487.556641
10529.669922
10529.417969
10520.920898
10522.696289
10533.593750
10513.013672
10514.225586
10503.432617
10505.684570
10484.450195
10489.041016
10519.562500
10516.966797
10514.300781
10502.520508
10535.435547
10557.276367
10524.179688
10502.000977
10511.072266
10543.080078
10553.875000
10569.215820
10570.932617
10560.963867
10542.670898
10576.324219
10572.052734
10558.883789
10521.448242
10524.856445
10549.561523
10539.979492
10554.080078
10536.297852
10540.790039
10530.479492
10539.834961
10543.952148
10516.390625
10513.608398
10559.619141
10577.229492
10588.645508
10570.907227
10554.067383
10524.218750
10479.583984
10480.442383
10444.303711
10435.290039
10426.872070
10440.913086
10445.698242
10428.974609
10432.616211
10463.199219
10495.488281
10493.750977
10480.499023
10502.949219
10510.920898
10484.438477
10492.968750
10465.475586
10464.813477
10430.083008
10449.560547
10428.242188
10418.758789
10398.862305
10419.231445
10397.473633
10399.007812
10415.141602
10458.080078
10483.065430
10523.774414
10534.369141
10563.308594
10555.116211
10501.411133
10484.001953
10489.721680
10506.611328
10483.054688
10479.921875
10504.575195
10513.826172
10514.484375
10485.427734
10487.963867
10489.516602
10471.670898
10464.425781
10448.918945
10442.565430
10409.780273
10410.810547
10387.959961
10400.103516
10408.846680
10461.187500
10454.568359
10448.506836
10438.132812
10452.833984
10453.147461
10436.378906
10434.217773
10467.639648
10509.799805
10514.096680
10521.421875
10516.182617
10525.677734
10492.378906
10481.292969
10450.692383
10424.061523
10395.147461
10425.069336
10432.519531
10408.801758
10389.427734
10401.017578
10420.246094
10413.281250
10431.839844
10428.828125
10431.043945
10430.971680
10462.626953
10492.961914
10531.300781
10541.905273
10552.242188
10538.826172
10530.526367
10505.952148
10507.934570
10493.625977
10486.848633
10445.871094
10440.233398
10421.623047
10406.822266
10412.081055
10413.556641
10411.006836
10385.736328
10371.670898
10388.005859
10388.182617
10365.030273
10348.788086
10337.515625
10327.006836
10335.770508
10343.660156
10346.390625
10339.844727
10360.821289
10378.755859
10399.954102
10397.458984
10438.194336
10477.135742
10462.563477
10487.441406
10482.409180
10454.586914
10425.183594
10427.460938
10451.009766
10465.669922
10460.579102
10498.750977
10521.691406
10507.219727
10521.948242
10509.490234
10503.680664
10459.573242
10446.217773
10458.443359
10438.899414
10434.333008
10419.679688
10450.685547
10423.609375
10430.690430
10434.240234
10423.099609
10404.637695
10414.295898
10406.480469
10383.019531
10380.966797
10370.065430
10379.661133
10392.275391
10422.108398
10445.899414
10439.432617
10471.583984
10498.739258
10526.989258
10513.893555
10466.955078
10443.228516
10446.038086
10425.570312
10430.588867
10417.194336
10412.368164
10392.538086
10414.266602
10421.413086
10404.858398
10368.419922
10353.629883
10369.480469
10385.528320
10449.607422
10467.350586
10474.710938
10492.042969
10515.084961
10509.541016
10477.370117
10451.252930
10443.817383
10425.015625
10410.204102
10419.939453
10472.490234
10478.554688
10497.418945
10519.644531
10533.723633
10533.370117
10493.958008
10462.185547
10461.947266
10468.874023
10442.367188
10433.715820
10424.908203
10427.920898
10394.961914
10403.619141
10405.382812
10389.866211
10344.290039
10362.662109
10376.622070
10380.788086
10367.435547
10358.389648
10359.380859
10394.665039
10416.482422
10441.791992
10449.086914
10468.458984
10425.563477
10404.461914
10380.478516
10402.148438
10404.502930
10401.540039
10416.562500
10432.478516
10445.417969
10444.444336
10413.525391
10448.581055
10485.109375
10467.805664
10469.485352
10508.272461
10496.789062
10481.699219
10457.720703
10460.708008
10451.699219
10433.947266
10428.111328
10422.487305
10415.069336
10364.734375
10366.712891
10356.958984
10336.243164
10311.062500
10328.595703
10313.051758
10296.076172
10274.691406
10303.158203
10299.148438
10303.890625
10296.666016
10341.013672
10358.627930
10339.960938
10348.738281
10379.515625
10419.229492
10424.545898
10427.113281
10459.274414
10475.089844
10465.386719
10506.061523
10555.357422
10606.191406
10596.611328
10592.871094
10577.009766
10565.553711
10507.463867
10465.652344
10459.774414
10461.856445
10422.640625
10386.245117
10394.723633
10371.040039
10339.923828
10322.481445
10341.313477
10323.311523
10319.782227
10343.650391
10352.649414
10334.219727
10347.183594
10343.262695
10344.761719
10344.268555
10361.564453
10380.192383
10421.862305
10431.953125
10468.428711
10477.078125
10486.483398
10462.598633
10448.547852
10394.878906
10388.424805
10406.025391
10454.611328
10479.979492
10507.565430
10506.033203
10488.964844
10438.034180
10408.310547
10397.416016
10369.477539
10359.027344
10381.701172
10406.440430
10397.453125
10400.212891
10394.262695
10401.891602
10373.038086
10415.757812
10454.622070
10521.161133
10535.952148
10563.552734
10527.387695
10490.365234
10430.390625
10397.310547
10387.242188
10359.347656
10353.114258
10351.137695
10361.061523
10326.142578
10327.627930
10332.328125
10375.305664
10386.459961
10378.349609
10382.644531
10404.642578
10434.016602
10445.819336
10427.619141
10443.286133
10444.153320
10423.070312
10400.617188
10381.782227
10378.250977
10362.014648
10369.786133
10367.658203
10388.204102
10387.835938
10425.738281
10409.979492
10427.367188
10404.624023
10421.579102
10406.581055
10405.750000
10393.368164
10409.252930
10428.846680
10413.856445
10419.178711
10415.110352
10408.697266
10410.308594
10414.984375
10437.429688
10432.833984
10444.287109
10457.558594
10454.251953
10435.052734
10388.062500
10390.639648
10383.979492
10390.088867
10390.020508
10401.626953
10414.245117
10399.860352
10422.900391
10435.680664
10464.042969
10463.231445
10484.891602
10494.145508
10497.758789
10467.110352
10439.580078
10402.191406
10419.778320
10425.383789
10405.925781
10449.586914
10488.662109
10504.888672
10535.486328
10578.633789
10577.870117
10529.861328
10487.489258
10499.065430
10465.649414
10439.045898
10416.861328
10449.773438
10394.107422
10380.845703
10381.715820
10360.945312
10346.979492
10370.235352
10368.051758
10387.629883
10413.754883
10395.722656
10354.831055
10338.491211
10377.664062
10358.824219
10341.881836
10374.967773
10394.955078
10404.480469
10372.742188
10398.955078
10427.294922
10443.856445
10463.364258
10490.501953
10508.118164
10474.955078
10450.278320
10447.702148
10457.107422
10420.700195
10420.853516
10402.159180
10422.476562
10415.310547
10394.630859
10375.199219
10400.411133
10403.855469
10437.991211
10442.472656
10456.796875
10452.989258
10445.018555
10441.813477
10435.809570
10456.423828
10475.765625
10516.515625
10515.785156
10524.654297
10497.206055
10443.713867
10416.331055
10430.280273
10432.941406
10396.214844
10409.108398
10444.416016
10455.273438
10450.238281
10462.368164
10443.681641
10452.750977
10432.018555
10426.475586
10452.104492
10469.874023
10468.458984
10440.262695
10412.732422
10406.653320
10373.070312
10337.910156
10329.727539
10323.959961
10357.447266
10330.193359
10334.315430
10361.604492
10378.958008
10375.666992
10398.411133
10453.374023
10487.644531
10501.978516
10503.881836
10517.150391
10520.881836
10499.568359
10483.606445
10519.375977
10538.821289
10566.680664
10546.944336
10533.868164
10509.283203
10483.041992
10446.546875
10434.064453
10436.877930
10427.308594
10430.603516
10453.553711
10472.785156
10458.930664
10453.294922
10422.491211
10397.244141
10380.130859
10407.569336
10426.499023
10431.627930
10428.168945
10419.976562
10408.869141
10400.399414
10400.209961
10453.159180
10469.193359
10446.398438
10444.125000
10478.949219
10523.702148
10551.350586
10553.002930
10547.685547
10532.757812
10495.615234
10455.217773
10418.174805
10398.948242
10424.826172
10410.174805
10388.821289
10407.838867
10390.459961
10395.522461
10373.676758
10353.563477
10340.915039
10342.487305
10331.946289
10333.025391
10335.250977
10359.518555
10361.931641
```
