## Supplementary material for "Functional connectivity across the human subcortical auditory system using an autoregressive matrix-Gaussian copula graphical model approach with partial correlations": Code: roi-03_mean_ts.txt

```
11284.923828
11175.640625
11056.996094
11009.388672
11020.662109
11003.992188
10948.708984
10939.062500
11022.444336
10969.657227
10935.682617
10960.242188
11013.562500
10934.860352
10960.898438
11012.400391
10985.072266
11025.930664
11026.862305
11045.313477
11049.649414
10955.703125
11034.606445
11061.706055
11017.215820
11012.087891
11026.534180
10981.217773
10992.128906
10997.844727
10977.416016
10962.478516
10902.700195
10967.680664
10972.466797
10966.430664
10913.536133
10938.422852
10896.438477
10935.703125
10958.775391
10974.908203
10946.157227
10907.794922
10927.252930
10925.173828
10934.677734
10833.214844
10893.405273
10908.313477
10884.583008
10887.863281
10925.636719
10997.614258
10931.489258
10915.758789
10997.255859
10964.197266
10918.921875
10919.576172
10965.197266
10904.362305
10944.648438
10998.661133
11035.971680
11103.309570
11057.834961
11158.463867
11156.940430
11099.272461
11083.010742
11141.477539
11128.391602
11030.242188
11099.507812
11058.099609
11005.705078
10965.947266
10977.908203
10964.406250
10916.024414
10899.604492
10999.591797
11019.643555
10951.546875
11004.671875
11008.520508
10950.895508
10937.787109
10936.825195
10874.722656
10908.480469
10915.623047
10970.572266
10946.451172
10893.862305
10916.766602
10974.169922
10973.639648
10883.418945
10913.564453
10922.578125
10963.450195
10918.517578
11017.687500
10991.967773
11028.112305
10921.819336
10975.663086
10955.994141
10964.424805
10959.634766
10962.402344
10940.871094
10893.515625
10920.107422
10886.831055
10853.216797
10870.271484
10912.025391
10947.293945
10940.787109
10916.538086
10965.757812
10931.752930
10951.328125
11000.619141
10980.264648
10907.806641
11012.036133
10980.671875
10921.209961
10876.060547
10863.693359
10848.461914
10870.104492
10786.382812
10872.602539
10899.682617
10900.002930
10893.489258
10877.004883
10982.980469
10887.049805
10886.788086
10872.966797
10909.697266
10870.685547
10886.342773
10975.097656
10959.626953
10912.242188
10969.090820
10996.352539
10939.247070
10899.770508
10934.800781
10934.103516
10910.622070
10771.466797
10840.497070
10940.232422
10830.611328
10799.337891
10824.190430
10886.126953
10844.533203
10805.867188
10889.671875
10839.556641
10845.934570
10840.905273
10910.815430
10929.908203
11061.449219
11054.161133
11107.146484
11026.479492
11050.720703
10970.791992
10963.179688
10965.575195
10935.357422
10919.020508
10884.579102
10909.055664
10952.312500
10923.432617
10920.619141
10868.968750
10875.357422
10868.033203
10853.828125
10867.542969
10846.462891
10847.819336
10810.466797
10800.395508
10782.933594
10828.629883
10852.046875
10769.863281
10879.466797
10923.909180
10930.191406
10872.733398
10847.913086
10881.925781
10858.377930
10812.334961
10759.816406
10863.030273
10867.844727
10869.216797
10811.149414
10868.519531
10946.962891
10901.926758
10818.567383
10802.583008
10920.747070
10856.323242
10810.073242
10850.962891
10880.044922
10789.989258
10792.711914
10824.951172
10856.920898
10888.829102
10848.854492
10892.882812
10901.462891
10903.350586
10856.567383
10835.331055
10930.233398
10970.283203
10982.185547
10914.011719
10957.448242
10957.401367
10920.608398
10870.390625
10893.820312
10875.031250
10872.751953
10890.124023
10971.362305
10950.024414
10940.078125
10953.918945
10909.052734
10863.360352
10828.207031
10902.229492
10878.364258
10782.972656
10767.795898
10793.323242
10795.408203
10784.405273
10764.708008
10838.007812
10827.893555
10888.252930
10939.847656
10931.977539
10935.718750
10875.744141
10905.834961
10845.045898
10878.073242
10871.753906
10795.671875
10800.208008
10855.212891
10817.163086
10765.078125
10805.618164
10857.107422
10854.379883
10835.937500
10841.536133
10848.038086
10838.105469
10812.313477
10812.042969
10836.357422
10824.758789
10866.375000
10925.078125
10961.162109
10908.950195
10862.061523
10871.126953
10847.362305
10805.145508
10758.261719
10800.722656
10797.845703
10817.450195
10855.469727
10837.994141
10791.205078
10838.174805
10929.686523
10882.687500
10772.479492
10785.500977
10838.579102
10909.064453
10936.479492
10922.423828
10958.004883
10923.122070
10875.735352
10835.436523
10823.358398
10746.349609
10734.887695
10754.991211
10842.010742
10795.251953
10804.486328
10847.751953
10831.745117
10791.760742
10830.828125
10754.137695
10710.591797
10764.059570
10780.596680
10867.411133
10801.817383
10884.017578
10894.849609
10830.410156
10764.417969
10738.373047
10723.329102
10746.463867
10687.876953
10746.867188
10682.894531
10706.253906
10697.943359
10712.786133
10772.198242
10800.647461
10814.847656
10846.452148
10914.841797
10830.344727
10778.406250
10736.030273
10744.264648
10714.363281
10732.600586
10713.782227
10714.863281
10707.215820
10687.203125
10678.121094
10685.927734
10711.056641
10721.629883
10769.384766
10811.022461
10757.046875
10853.315430
10778.986328
10839.326172
10749.817383
10801.328125
10722.427734
10754.424805
10806.666016
10895.460938
10878.453125
10863.349609
10825.174805
10863.841797
10909.069336
10784.341797
10756.333984
10800.469727
10764.870117
10745.657227
10701.927734
10704.962891
10685.142578
10731.459961
10787.171875
10744.660156
10741.530273
10767.885742
10729.557617
10761.151367
10685.190430
10705.848633
10774.209961
10809.964844
10840.587891
10856.865234
10917.528320
10858.905273
10827.241211
10827.302734
10779.143555
10741.341797
10730.871094
10687.884766
10819.316406
10682.205078
10676.372070
10679.150391
10689.217773
10707.033203
10636.587891
10713.264648
10670.034180
10651.597656
10715.184570
10731.539062
10774.281250
10835.213867
10858.537109
10863.924805
10788.469727
10813.249023
10793.540039
10760.418945
10741.042969
10747.109375
10734.985352
10758.977539
10758.116211
10777.820312
10758.237305
10737.222656
10676.876953
10686.892578
10713.944336
10662.325195
10657.545898
10704.712891
10656.309570
10666.989258
10625.152344
10692.057617
10688.456055
10700.014648
10692.997070
10718.680664
10686.837891
10657.665039
10718.528320
10809.272461
10738.565430
10822.423828
10822.264648
10770.041016
10698.541992
10647.857422
10734.169922
10699.244141
10749.839844
10807.496094
10888.061523
10766.899414
10799.044922
10815.174805
10774.652344
10765.870117
10678.997070
10714.913086
10652.205078
10694.224609
10674.924805
10738.555664
10693.913086
10735.791992
10734.818359
10736.800781
10706.251953
10674.142578
10688.812500
10741.005859
10621.875977
10654.457031
10631.466797
10634.513672
10676.537109
10650.269531
10650.307617
10688.267578
10723.865234
10760.999023
10734.971680
10696.073242
10712.703125
10727.798828
10655.724609
10675.677734
10718.102539
10691.086914
10696.760742
10744.151367
10705.434570
10621.268555
10653.186523
10568.367188
10628.569336
10605.853516
10661.670898
10622.947266
10696.061523
10657.564453
10710.319336
10678.230469
10717.905273
10620.163086
10620.851562
10540.868164
10570.079102
10575.937500
10601.794922
10647.386719
10770.674805
10784.210938
10781.856445
10827.466797
10736.489258
10689.680664
10680.517578
10690.879883
10709.177734
10699.284180
10734.249023
10741.743164
10720.559570
10707.774414
10713.037109
10672.859375
10598.564453
10629.315430
10679.643555
10586.779297
10566.139648
10558.949219
10632.256836
10638.812500
10670.642578
10812.867188
10780.760742
10823.777344
10764.753906
10685.170898
10585.887695
10634.584961
10555.576172
10638.180664
10623.537109
10698.881836
10739.944336
10713.546875
10678.674805
10687.004883
10715.311523
10636.139648
10625.212891
10700.437500
10823.416016
10741.917969
10844.954102
10778.642578
10737.225586
10667.731445
10624.357422
10738.087891
10716.166992
10682.666016
10728.107422
10644.470703
10627.328125
10632.920898
10654.254883
10606.898438
10588.927734
10548.319336
10605.128906
10576.950195
10562.409180
10589.585938
10580.396484
10600.802734
10603.094727
10600.276367
10662.376953
10652.740234
10730.479492
10704.104492
10687.237305
10641.616211
10684.808594
10696.780273
10782.693359
10859.932617
10872.123047
10913.783203
10933.624023
10880.078125
10770.876953
10702.540039
10736.620117
10738.705078
10661.492188
10641.716797
10672.166016
10658.507812
10560.112305
10550.807617
10609.206055
10542.537109
10517.328125
10599.716797
10625.651367
10602.923828
10539.537109
10607.812500
10582.095703
10594.774414
10513.524414
10581.139648
10615.007812
10623.719727
10658.712891
10635.118164
10706.950195
10658.169922
10612.784180
10556.964844
10555.935547
10590.069336
10641.210938
10694.122070
10819.360352
10811.308594
10732.673828
10663.504883
10666.094727
10622.783203
10524.665039
10558.667969
10587.564453
10591.227539
10623.320312
10605.720703
10565.283203
10562.385742
10561.079102
10603.247070
10667.635742
10741.988281
10831.725586
10850.946289
10791.797852
10721.692383
10691.188477
10664.972656
10624.962891
10590.912109
10645.212891
10623.110352
10567.382812
10619.504883
10595.464844
10613.780273
10646.930664
10630.997070
10681.968750
10759.125977
10791.397461
10779.953125
10789.076172
10728.573242
10793.398438
10751.703125
10693.595703
10643.785156
10635.887695
10618.539062
10601.550781
10596.242188
10640.671875
10683.770508
10652.347656
10637.903320
10731.814453
10713.859375
10642.121094
10735.889648
10712.078125
10684.482422
10684.676758
10723.580078
10702.535156
10656.688477
10655.592773
10714.453125
10726.799805
10679.401367
10695.731445
10673.154297
10693.631836
10684.995117
10770.200195
10746.700195
10699.376953
10619.602539
10692.233398
10601.419922
10592.389648
10626.307617
10630.010742
10640.253906
10599.007812
10612.416016
10684.462891
10668.315430
10644.075195
10635.225586
10699.222656
10684.066406
10635.576172
10596.904297
10580.342773
10559.382812
10536.907227
10533.652344
10582.066406
10647.460938
10646.065430
10739.092773
10800.569336
10794.479492
10746.455078
10664.517578
10628.663086
10574.495117
10654.579102
10574.540039
10612.157227
10618.059570
10511.137695
10564.573242
10531.915039
10527.174805
10564.078125
10556.112305
10624.466797
10638.618164
10626.541992
10577.754883
10559.135742
10566.873047
10498.909180
10493.390625
10574.949219
10596.472656
10639.297852
10575.264648
10650.015625
10649.046875
10632.492188
10632.037109
10697.114258
10694.784180
10743.457031
10743.524414
10605.574219
10599.726562
10463.895508
10573.946289
10559.150391
10548.928711
10606.508789
10629.081055
10593.784180
10529.777344
10516.829102
10698.941406
10615.272461
10589.793945
10643.666016
10610.516602
10563.548828
10578.634766
10635.777344
10684.696289
10760.011719
10762.429688
10799.337891
10759.022461
10566.462891
10528.688477
10553.334961
10528.241211
10527.671875
10534.957031
10596.175781
10601.061523
10648.597656
10667.298828
10627.854492
10684.335938
10706.957031
10737.597656
10729.938477
10792.534180
10759.212891
10730.481445
10698.055664
10669.299805
10628.069336
10594.347656
10559.354492
10563.586914
10546.404297
10535.332031
10476.227539
10543.073242
10515.554688
10620.950195
10594.681641
10616.823242
10691.333984
10746.417969
10772.306641
10721.203125
10673.633789
10612.998047
10634.272461
10637.230469
10691.597656
10730.332031
10764.105469
10782.583984
10714.725586
10627.429688
10604.712891
10612.094727
10566.464844
10570.423828
10594.336914
10610.684570
10616.828125
10630.406250
10642.573242
10648.761719
10547.920898
10546.938477
10667.191406
10672.917969
10686.053711
10668.670898
10618.291016
10569.257812
10512.922852
10507.430664
10570.365234
10561.876953
10542.853516
10573.761719
10624.250977
10737.266602
10801.206055
10795.257812
10795.684570
10803.382812
10732.016602
10645.039062
10607.129883
10645.854492
10641.378906
10615.058594
10617.665039
10630.587891
10599.893555
10605.033203
10561.772461
10586.524414
10623.274414
10559.004883
10559.569336
10581.799805
10556.670898
10613.194336
10577.332031
```
