## Supplementary material for "Functional connectivity across the human subcortical auditory system using an autoregressive matrix-Gaussian copula graphical model approach with partial correlations": Code: roi-04_mean_ts.txt

```
10552.053711
10457.001953
10332.361328
10371.542969
10247.103516
10114.517578
10176.826172
10348.890625
10322.235352
9954.158203
9841.793945
10573.843750
10346.253906
9980.140625
10119.410156
10416.912109
10247.357422
10131.914062
10389.824219
10330.250000
10063.069336
10126.010742
10254.601562
10168.656250
10332.646484
10335.862305
10267.056641
10143.931641
10150.170898
10405.285156
10260.195312
10278.109375
10010.630859
10274.031250
10162.185547
10087.900391
10166.594727
10309.117188
10129.634766
10179.521484
10517.753906
10420.220703
9781.400391
10161.990234
10464.599609
10260.279297
9850.275391
10220.529297
10234.815430
10328.455078
9776.578125
10339.433594
10182.867188
10184.866211
10302.882812
9903.791016
10600.893555
10039.390625
9991.072266
10163.616211
10350.296875
9610.867188
9945.250977
10573.758789
10198.648438
10073.179688
9914.947266
10381.947266
10085.319336
9979.966797
10190.035156
10205.802734
9919.343750
10324.734375
10308.550781
10052.018555
9745.835938
9888.295898
10171.794922
10467.555664
9781.731445
10335.992188
10199.103516
9798.226562
9845.917969
10320.501953
10369.880859
9848.577148
10213.846680
10233.320312
9981.986328
9804.955078
10297.530273
10085.039062
9697.500000
10014.650391
10302.859375
10421.246094
10122.467773
9921.701172
10295.320312
9954.365234
9863.200195
10090.380859
10188.318359
10324.583008
10003.388672
10179.585938
10221.370117
10001.203125
9960.562500
10353.099609
9993.265625
9916.571289
10226.888672
10344.443359
10221.982422
9991.529297
9989.084961
10269.562500
10030.982422
10065.083984
10282.139648
10250.611328
10216.312500
10249.892578
10134.644531
10012.581055
9721.003906
10561.322266
10244.007812
9802.288086
10124.000000
10150.743164
10301.100586
9966.343750
10006.235352
9991.138672
9919.601562
10167.669922
10210.259766
10155.238281
9995.583008
10173.328125
10126.644531
10416.602539
9835.210938
10003.457031
10086.007812
10018.523438
10177.947266
10077.695312
10237.662109
10282.852539
9745.429688
10202.099609
10526.150391
10318.343750
9750.576172
10149.363281
10074.855469
10110.927734
10041.697266
9971.433594
9929.337891
10426.137695
9999.435547
10204.587891
9992.671875
9790.175781
9938.269531
10120.089844
9880.164062
9897.808594
10238.126953
9834.235352
9974.628906
9911.734375
10563.580078
9956.213867
10082.706055
10036.984375
10292.908203
9941.165039
9993.909180
10275.345703
10246.494141
10132.282227
9774.681641
10019.828125
9995.770508
10111.565430
10026.005859
10098.358398
10095.592773
9594.927734
10210.315430
10200.156250
10441.175781
10125.912109
9587.725586
9868.290039
10122.046875
10043.880859
9963.460938
9620.641602
10157.884766
10344.505859
10079.654297
9821.791992
9866.132812
10050.679688
10129.955078
9823.685547
10120.626953
10079.951172
10149.205078
10109.719727
9932.803711
10196.985352
10231.255859
9838.060547
9943.746094
10000.227539
10233.226562
9755.484375
9786.537109
9944.987305
10331.901367
10135.688477
9827.459961
9868.224609
9956.357422
10275.130859
9942.237305
10196.708008
10087.148438
9942.992188
9739.223633
9831.493164
10256.929688
9889.066406
9981.554688
10304.246094
10001.011719
9755.124023
9723.478516
10108.918945
10181.929688
9879.845703
10143.379883
10128.693359
9843.177734
9893.662109
10245.535156
10475.569336
10061.005859
9966.073242
10290.134766
10113.601562
10172.291016
10604.616211
10063.779297
10035.982422
10104.825195
10139.479492
9952.001953
10065.623047
9975.906250
10381.716797
9790.181641
9975.677734
9936.015625
10156.615234
9568.599609
10179.464844
10062.216797
9815.228516
9976.355469
10337.091797
10095.942383
9836.800781
10225.015625
10198.291992
9983.136719
9787.523438
10135.694336
10287.306641
10049.527344
9770.500000
10362.694336
10603.682617
9922.501953
10131.945312
10186.285156
10091.682617
9713.049805
10112.760742
10197.210938
9970.523438
10123.673828
10257.972656
10207.941406
10235.986328
10422.636719
9763.439453
10310.812500
10303.217773
9885.931641
10140.609375
9929.312500
10147.672852
10209.476562
10236.291016
10104.437500
9857.595703
9875.320312
10288.503906
10446.789062
9620.960938
9977.258789
10405.312500
9929.458984
9702.331055
10267.335938
10042.125000
10114.208984
9787.669922
10425.695312
10154.705078
10053.156250
10051.923828
9983.912109
9862.275391
9735.386719
10133.639648
10149.462891
10079.759766
9929.462891
10274.868164
9794.800781
9888.509766
10043.513672
10035.408203
10182.168945
10085.441406
10026.070312
9786.819336
10078.537109
9640.987305
9965.722656
10100.048828
10123.434570
9938.494141
10265.431641
10176.992188
10000.572266
10269.972656
10351.873047
10249.948242
9929.298828
10466.043945
9910.265625
10023.371094
9994.122070
10124.340820
9966.682617
10129.724609
9937.892578
9769.064453
10019.853516
10208.361328
9630.973633
9804.958984
10064.354492
9931.621094
9755.416016
9480.634766
10013.529297
10159.197266
9977.195312
10091.962891
10077.863281
10020.328125
10151.317383
9968.491211
10200.599609
9794.242188
10317.958008
10251.960938
9854.828125
9919.929688
9918.943359
10079.486328
9971.322266
9812.041992
9864.787109
10150.570312
10106.650391
9899.000000
9894.183594
10098.080078
10183.943359
9913.029297
10054.104492
10081.590820
9866.693359
10285.277344
10187.582031
10209.803711
9786.586914
10062.986328
10429.677734
9986.248047
9784.183594
10260.954102
9993.149414
10257.555664
10138.767578
10268.154297
9990.838867
9981.794922
9769.947266
10219.708984
9585.750977
9786.127930
9919.818359
9763.322266
10026.799805
9977.697266
9627.388672
10129.348633
9944.078125
9878.300781
10339.875000
10030.318359
10108.643555
9928.259766
10304.611328
10326.819336
10110.462891
9973.185547
10357.519531
10169.431641
9875.848633
10053.271484
10128.220703
10307.673828
10033.642578
10376.818359
9960.390625
9804.759766
9988.491211
10502.652344
9984.710938
9470.353516
10164.865234
10365.328125
9919.160156
10022.228516
10465.955078
9891.599609
9960.933594
9859.296875
10393.761719
10319.498047
9900.110352
10003.871094
10044.650391
10226.584961
10052.054688
9963.384766
10147.368164
9798.732422
9740.609375
10240.703125
10012.091797
10211.697266
10010.623047
10152.539062
9788.984375
10194.419922
10248.690430
10170.073242
10036.082031
10186.161133
10094.275391
10073.673828
9971.171875
10226.011719
10324.538086
10129.908203
9857.713867
10279.515625
10023.134766
9902.789062
10164.125000
10185.049805
9955.853516
9705.412109
9690.105469
10036.717773
10111.595703
9913.066406
10117.490234
9895.948242
9873.203125
9797.708008
10246.624023
10256.021484
10005.063477
10090.783203
10367.968750
9940.839844
9992.421875
10214.260742
10303.917969
10088.792969
10057.988281
10344.336914
9927.188477
9541.314453
9913.958984
10225.250000
10169.524414
9972.117188
9862.784180
10122.617188
10380.610352
10077.265625
9712.644531
9885.296875
9918.365234
9780.785156
10331.820312
10182.990234
10462.523438
9877.790039
10359.482422
10197.900391
9709.120117
10132.674805
10052.060547
10015.240234
9974.260742
10282.445312
10153.777344
10088.130859
10292.142578
10156.472656
10093.937500
10019.333984
10097.733398
10297.442383
9846.970703
9966.918945
10161.325195
10221.644531
9972.644531
9932.664062
10248.588867
10289.512695
9762.792969
9790.552734
9995.366211
9773.625000
9859.234375
10236.635742
10410.307617
9906.712891
9921.266602
9913.792969
10440.161133
9717.380859
9855.687500
9763.867188
10247.578125
10030.725586
10179.363281
10415.381836
10222.468750
9806.787109
10014.746094
10323.724609
10173.025391
9864.251953
9918.603516
10390.470703
10134.333008
9775.351562
9887.821289
10192.079102
10192.123047
10067.791016
10137.691406
10014.500977
9806.339844
9636.878906
9745.792969
9768.851562
10135.078125
9794.467773
10053.109375
10058.558594
9907.107422
10105.547852
9710.590820
9905.810547
10039.173828
9821.705078
9720.780273
10164.806641
10277.109375
9895.322266
9822.902344
10211.082031
9997.886719
9828.519531
10120.445312
10495.407227
9846.095703
10072.939453
9785.418945
10131.853516
9784.431641
10316.482422
10121.755859
10126.671875
10081.259766
10274.964844
10249.490234
10092.462891
10246.754883
10102.640625
10252.029297
10028.343750
9836.364258
9753.390625
10062.412109
9767.923828
10212.760742
9915.655273
10090.125977
10087.064453
9743.509766
9336.738281
9793.673828
10041.325195
9765.348633
9787.970703
10135.936523
10057.744141
10112.075195
10007.824219
9956.369141
10127.654297
10283.013672
9709.525391
9777.480469
10152.105469
9856.376953
9664.033203
9657.919922
9670.041016
10104.738281
10078.818359
9967.578125
9882.542969
9965.215820
10080.091797
9863.703125
9897.559570
10109.176758
9744.528320
9821.814453
10265.752930
10248.976562
9977.865234
9849.779297
9962.643555
10029.316406
9607.376953
9697.243164
10156.165039
10109.382812
9905.243164
10148.224609
9883.273438
10077.423828
10119.610352
9812.964844
10064.515625
9844.474609
9794.453125
10090.606445
9961.165039
9914.673828
10169.869141
10103.153320
9583.494141
10022.911133
9946.575195
10100.516602
9972.701172
9850.941406
10194.602539
9930.243164
9803.715820
9781.193359
10234.403320
10051.968750
9866.766602
9597.292969
9941.416992
10291.029297
9977.354492
9607.443359
10248.996094
10016.569336
9900.667969
10066.138672
9955.900391
10023.342773
9922.174805
10149.615234
10007.310547
10251.440430
9835.126953
10287.449219
10291.673828
9943.111328
9625.904297
9584.127930
10077.946289
9860.925781
9799.119141
10031.921875
9723.385742
10178.606445
9678.819336
9948.310547
9800.426758
9792.228516
9674.489258
9476.213867
9669.851562
10223.740234
9767.183594
10013.376953
10044.559570
10032.722656
9839.651367
9825.494141
10108.443359
9976.575195
9616.261719
9763.813477
9965.490234
10208.488281
9599.034180
9383.253906
9841.476562
10153.581055
9894.173828
9445.277344
9824.283203
10423.437500
9775.995117
9544.917969
9764.855469
10042.433594
9866.050781
9678.066406
9608.936523
9925.097656
9784.708984
9684.050781
9640.097656
9846.348633
10215.662109
9745.189453
9583.577148
10027.537109
9953.123047
9586.636719
9491.826172
9635.144531
9887.513672
9829.832031
9607.900391
9642.902344
9907.581055
9737.125000
9411.893555
9906.511719
9965.601562
9754.841797
9869.773438
9715.357422
9721.819336
9703.834961
9271.708008
9926.277344
10003.899414
9952.443359
9744.411133
9678.300781
10003.800781
9894.315430
9642.412109
9774.817383
9736.137695
9695.292969
9479.730469
9342.626953
9773.029297
9743.291992
9939.812500
9397.199219
9716.693359
9735.997070
10357.406250
9630.761719
9495.125977
9887.529297
10076.873047
9566.115234
9669.244141
9786.615234
10011.479492
9497.228516
9711.755859
9971.881836
10057.230469
9887.445312
9773.407227
9803.283203
9937.890625
9795.686523
9761.308594
10060.135742
10111.001953
10161.614258
9946.136719
9394.507812
9690.816406
9824.412109
9885.968750
9400.412109
9713.691406
9605.597656
9984.195312
9941.050781
10031.929688
9990.441406
9553.626953
9709.498047
9917.683594
9983.999023
9737.843750
9892.471680
9757.087891
9765.931641
9885.734375
9842.101562
9530.704102
9788.357422
9927.433594
10224.050781
9863.378906
9748.422852
9664.329102
9937.509766
9573.462891
9483.386719
9731.864258
9828.080078
9458.535156
9881.951172
10029.683594
9966.898438
9494.226562
9764.260742
9918.725586
9911.589844
9513.885742
9761.556641
9803.472656
9897.429688
9579.570312
10111.087891
10046.253906
9897.490234
9934.268555
10091.395508
10145.178711
9642.117188
9747.724609
10390.994141
10081.959961
```
