## Supplementary material for "Functional connectivity across the human subcortical auditory system using an autoregressive matrix-Gaussian copula graphical model approach with partial correlations": Code: roi-05_mean_ts.txt

```
9883.156250
9920.507812
10077.090820
10409.920898
10103.372070
10269.033203
10365.537109
10120.321289
10158.714844
10156.536133
10179.701172
10210.970703
10482.727539
10251.598633
10028.994141
10017.920898
10212.441406
10167.014648
10238.395508
10247.039062
10200.049805
10232.233398
10128.421875
10007.004883
9908.245117
10233.794922
10378.422852
10151.473633
10290.299805
10117.742188
9845.473633
10050.842773
10535.266602
10424.225586
10089.533203
10035.376953
10292.524414
10277.400391
9994.946289
10130.184570
10147.669922
10026.636719
10309.652344
10015.581055
10386.833008
10207.327148
9907.597656
10346.710938
10209.205078
10010.776367
10278.715820
9989.271484
10201.199219
10208.685547
9945.288086
10285.164062
10325.189453
10162.985352
10363.401367
9893.128906
10157.225586
10098.489258
10237.803711
10444.978516
10148.684570
10260.246094
10495.838867
10506.696289
10178.212891
10198.326172
10194.264648
10442.227539
10647.292969
10141.735352
10286.426758
10263.011719
10117.097656
9954.302734
10139.603516
10269.455078
10288.605469
10616.571289
10350.018555
10351.310547
10192.943359
10488.276367
10144.704102
10375.980469
10193.944336
10469.941406
10111.175781
10176.892578
10539.330078
10127.932617
10006.247070
9903.136719
10310.086914
10314.911133
10268.122070
10128.152344
10248.823242
10322.600586
10125.442383
10124.586914
10314.375977
10013.726562
9874.838867
10203.369141
10617.434570
10158.009766
9965.834961
10171.329102
10416.610352
10324.189453
10253.041992
10372.072266
9939.801758
10185.033203
10073.493164
10256.145508
10669.305664
9727.781250
10187.238281
10334.859375
10179.019531
9991.171875
10415.477539
10189.923828
10760.307617
10266.022461
10191.033203
9732.285156
10080.088867
10235.796875
10545.369141
10188.912109
10359.127930
10082.283203
9916.401367
10160.139648
10348.281250
10073.286133
10359.195312
9869.794922
9997.518555
10127.906250
10211.554688
10331.861328
10219.377930
9701.083984
10302.511719
10221.788086
10349.544922
10233.358398
10474.498047
10546.156250
10292.859375
10235.949219
10003.550781
10224.726562
10124.184570
10505.311523
10079.261719
9955.743164
10162.589844
10117.721680
10336.817383
9998.900391
10105.836914
9967.730469
9983.781250
10426.484375
10363.027344
10126.110352
10232.595703
10589.991211
10075.290039
10217.638672
9959.978516
10243.948242
10167.289062
10039.020508
10345.375977
10188.324219
10133.416016
10460.229492
10209.043945
10062.419922
10418.072266
10225.754883
9820.074219
10241.994141
10347.295898
10264.670898
10285.461914
10111.822266
10332.946289
10044.833984
10477.135742
10209.825195
9761.261719
10048.141602
10212.811523
10277.290039
10026.526367
10351.387695
10435.555664
10149.751953
10427.644531
9838.673828
10286.510742
10485.694336
10074.401367
10206.568359
10433.820312
10336.796875
10388.518555
10179.317383
10247.199219
10297.573242
9963.232422
9959.371094
10269.657227
10099.292969
10157.953125
9858.681641
10577.802734
9961.051758
10079.407227
10181.053711
10228.603516
10251.209961
10145.899414
10193.885742
10041.497070
10066.011719
10363.716797
10222.134766
10244.713867
10197.542969
10042.181641
10545.604492
10456.855469
10522.215820
10148.059570
10274.005859
10370.016602
9972.914062
10193.919922
10017.000977
10262.513672
9898.004883
10147.204102
10070.899414
10332.829102
10186.877930
9814.322266
10314.745117
10256.475586
10123.234375
10377.348633
10226.898438
10007.942383
10032.345703
10119.295898
10199.332031
10173.250000
10374.662109
10072.086914
10005.260742
9976.915039
10292.568359
10362.877930
10251.963867
9909.221680
10088.077148
9890.738281
10109.089844
10052.781250
10167.596680
10011.708984
9774.446289
10300.174805
10288.651367
10274.357422
9852.466797
9798.574219
9835.784180
10324.808594
10110.411133
10220.149414
10227.757812
9663.791016
10218.012695
10131.833984
10178.227539
10087.728516
10016.617188
10056.941406
10201.756836
10253.815430
10328.733398
9847.193359
9935.590820
10235.892578
10058.890625
10153.003906
9781.265625
9987.901367
9936.196289
10121.388672
10066.092773
10118.213867
10122.502930
9948.904297
10290.928711
10255.566406
10251.970703
10082.661133
9868.720703
10273.115234
10287.469727
10050.277344
10239.207031
10250.529297
10117.073242
10166.225586
9840.714844
10031.918945
10204.245117
9871.420898
10390.602539
10239.103516
10247.572266
9815.980469
10384.680664
10329.566406
10378.482422
10137.817383
9951.618164
10089.546875
10192.695312
10239.885742
9901.020508
10142.298828
10155.602539
10234.165039
9952.375000
10182.081055
9962.159180
9978.784180
10269.892578
10195.699219
9884.373047
10428.164062
10039.228516
10204.134766
9976.204102
10103.866211
10170.388672
9713.365234
9789.192383
10334.007812
10137.247070
10144.248047
10409.838867
9993.137695
9783.551758
10141.152344
10127.879883
9894.851562
10222.420898
10631.816406
10297.173828
10286.041016
10144.349609
9881.870117
10358.854492
10347.639648
9705.272461
9875.462891
10326.028320
10432.971680
10240.644531
9878.249023
10283.482422
10228.012695
9941.943359
9753.601562
9962.193359
10052.343750
10262.595703
9721.318359
9748.549805
10092.104492
9764.904297
10531.158203
10254.552734
9915.604492
9978.658203
9948.518555
10287.767578
9735.255859
9600.522461
10392.337891
10294.869141
9737.384766
9853.138672
10076.096680
10148.799805
10181.681641
10040.312500
10057.145508
9707.729492
9915.576172
10208.186523
10381.868164
9693.549805
10124.218750
10110.708984
9996.475586
10253.186523
9983.253906
10105.991211
10283.282227
10301.817383
10000.885742
10056.958008
9952.621094
10470.012695
10250.746094
10106.415039
10118.819336
10016.868164
10187.354492
10345.228516
9889.165039
9971.799805
9645.492188
9933.908203
10208.441406
10279.699219
10312.742188
9706.503906
9624.169922
9689.154297
9846.585938
9766.975586
9940.707031
10058.370117
10222.832031
9943.825195
10073.978516
10028.563477
9859.429688
9820.540039
10131.255859
10256.518555
10172.540039
10060.342773
10001.296875
9979.813477
10071.973633
9900.175781
10190.536133
9766.015625
9708.307617
9796.609375
10345.907227
10479.530273
10016.416016
9953.976562
10103.780273
10048.751953
9841.428711
9883.010742
9816.124023
9828.535156
9870.670898
10248.378906
9926.198242
9890.647461
9990.143555
9866.932617
10109.236328
10407.933594
10063.800781
9722.989258
9972.619141
9739.578125
9712.984375
10168.315430
10235.219727
9773.494141
9701.407227
9978.782227
10155.207031
9874.996094
9663.039062
9893.810547
10593.820312
9757.166016
9654.588867
9915.255859
9955.111328
10300.337891
9863.061523
10225.448242
9903.912109
9783.726562
9882.110352
9888.133789
10116.452148
9788.751953
10051.267578
9941.814453
9921.123047
9679.138672
9935.500977
10352.124023
9995.768555
9792.619141
10074.480469
10149.592773
9886.221680
10282.403320
10229.718750
10166.086914
10050.291992
9765.710938
9865.585938
10037.222656
10114.406250
9879.998047
10209.750000
10366.754883
10066.247070
10047.566406
9668.517578
10182.001953
9869.570312
9789.780273
9733.848633
10179.147461
9708.275391
10463.204102
10174.877930
10241.482422
9858.024414
9872.467773
9859.302734
10018.918945
9491.046875
9870.747070
10033.296875
10103.757812
10002.625000
9866.109375
9964.057617
10027.573242
9824.658203
9750.567383
10105.923828
9937.784180
10506.870117
10087.361328
10301.549805
10300.141602
10383.496094
9917.847656
9737.674805
10125.633789
9679.553711
9668.353516
9858.493164
9688.115234
10385.136719
9993.952148
10036.306641
9962.930664
10202.556641
10153.568359
10065.728516
9922.539062
9866.821289
10047.250000
9876.914062
9448.143555
9654.690430
9882.231445
9977.054688
9993.832031
9757.420898
9588.751953
9959.234375
9921.078125
9922.529297
10123.602539
10232.765625
9804.743164
9901.747070
9710.587891
10290.368164
9833.469727
10024.790039
10145.979492
9920.741211
9898.708984
9857.417969
10088.865234
10292.250977
9845.666016
10143.763672
9871.738281
9926.057617
10424.477539
10012.205078
9677.509766
9598.472656
9670.445312
9699.643555
9852.458008
9879.142578
9851.021484
9852.261719
10001.001953
9756.808594
9982.805664
9961.348633
9392.160156
10202.900391
9687.789062
9523.293945
9752.922852
9964.266602
10038.847656
9683.231445
9690.246094
9984.315430
9941.459961
9792.922852
9710.954102
10382.600586
9892.387695
9952.784180
10140.658203
10103.879883
10318.281250
10303.331055
9870.484375
9929.920898
9988.430664
10308.102539
10309.965820
9801.287109
9801.833008
10314.148438
9891.125000
10149.229492
10033.223633
9951.166016
9784.267578
9899.939453
10222.660156
9749.252930
9696.390625
9995.530273
10219.330078
9860.553711
9824.760742
10144.267578
9996.969727
10032.888672
9827.963867
9953.287109
9807.744141
10023.841797
9913.765625
10197.159180
9833.755859
9770.347656
10022.900391
9872.290039
9911.621094
9886.822266
9774.077148
9681.893555
9775.514648
10136.810547
9813.093750
10040.208984
9945.520508
10125.353516
9537.630859
9667.153320
9864.406250
10151.315430
10135.242188
9788.754883
9915.706055
9913.740234
10034.836914
10020.651367
9911.993164
9857.320312
9768.979492
10113.230469
9960.467773
9989.372070
9772.730469
9897.532227
9602.767578
9873.639648
9921.876953
9630.807617
9755.777344
9904.150391
9822.002930
10095.594727
9850.967773
9818.099609
10060.586914
9456.750000
9947.623047
10053.817383
9855.191406
10233.374023
9820.146484
9908.572266
10124.729492
9830.356445
9818.243164
9765.142578
10153.866211
9659.875977
10109.468750
9707.009766
10009.942383
10084.070312
10081.499023
9844.105469
10152.657227
9648.724609
9860.336914
10103.294922
10188.127930
9970.838867
10032.000977
10153.160156
9832.280273
10145.373047
10282.145508
10148.116211
9919.637695
9981.424805
10197.429688
9912.638672
9971.437500
9967.256836
10146.638672
9803.749023
9897.892578
10059.796875
10025.597656
9953.398438
9982.225586
10011.997070
9723.226562
9974.728516
9797.043945
9980.203125
10167.320312
10249.792969
9861.557617
9960.395508
10054.768555
9623.447266
10185.598633
9940.476562
9922.268555
10318.179688
10029.632812
10027.182617
9812.362305
9837.878906
10153.791992
9773.330078
9782.709961
9805.872070
9946.384766
10031.518555
9903.767578
9916.771484
10076.718750
9914.699219
10278.378906
9791.514648
10179.535156
10226.458008
9787.785156
10113.937500
9851.272461
9672.721680
10084.922852
10188.271484
10209.707031
9798.421875
9909.910156
9857.988281
10169.477539
10206.888672
9925.143555
9878.846680
10258.756836
10219.226562
9757.794922
10180.509766
9793.328125
10118.385742
10119.803711
9904.148438
9987.194336
10272.213867
9743.583984
9985.285156
10097.493164
9722.799805
10211.817383
9916.655273
9777.458984
9997.380859
9558.394531
9968.878906
9912.147461
9709.399414
10270.450195
10082.936523
9957.298828
10044.331055
10010.522461
9915.952148
10004.446289
10087.959961
10128.019531
10127.143555
9970.994141
9770.290039
9888.079102
9883.499023
10138.856445
9924.277344
10024.587891
10241.378906
10035.368164
9771.584961
9935.461914
9777.838867
10076.843750
10243.379883
9804.511719
9815.735352
10033.612305
10039.918945
9532.673828
10072.998047
9818.264648
10100.567383
9782.662109
9845.979492
9836.074219
9955.886719
9828.217773
9959.980469
9862.465820
9622.341797
10016.614258
9920.498047
9839.437500
9842.366211
9735.225586
10326.497070
9665.051758
10009.646484
9738.360352
9994.367188
9584.387695
9813.173828
9770.852539
9727.991211
9774.304688
9809.920898
10045.141602
9841.655273
9960.150391
9687.251953
10207.184570
10060.981445
9880.952148
9981.360352
9610.780273
```
