## Supplementary material for "Functional connectivity across the human subcortical auditory system using an autoregressive matrix-Gaussian copula graphical model approach with partial correlations": Code: roi-06_mean_ts.txt

```
10216.351562
9930.351562
9986.772461
10124.760742
9802.113281
9958.334961
10144.093750
9862.182617
9756.805664
9739.062500
9755.054688
10070.141602
9863.253906
9868.695312
9972.625000
10183.091797
9879.950195
9876.750000
10094.732422
9619.890625
9643.114258
9916.603516
9980.318359
10018.003906
9693.125977
10030.280273
9949.400391
9881.081055
9734.890625
10095.541992
9833.044922
9909.482422
9901.450195
10214.775391
9792.656250
9740.791016
9783.761719
9928.154297
9808.698242
9836.478516
9849.276367
9891.201172
10072.993164
9948.866211
10169.914062
9875.835938
9772.392578
10051.898438
9842.738281
9804.136719
9493.339844
9727.490234
10245.916992
9980.512695
9691.364258
9710.832031
9978.645508
9795.278320
9991.937500
9923.976562
9942.710938
9887.136719
9613.087891
9903.185547
9578.751953
9805.935547
10124.697266
9758.348633
9770.511719
9826.162109
9966.343750
9708.930664
9983.525391
9824.038086
10015.578125
9674.210938
10083.115234
10024.019531
10120.558594
9852.762695
9633.824219
10019.347656
9893.574219
9799.987305
10070.642578
9902.925781
10159.904297
9969.969727
10049.932617
10169.858398
9875.793945
9971.845703
9949.820312
9923.974609
9920.324219
9649.183594
9960.403320
9969.689453
9602.750000
9783.607422
9751.046875
9656.388672
9805.783203
10065.698242
10004.277344
10005.938477
9800.331055
10003.227539
10269.147461
9718.056641
10022.666992
9902.019531
9837.036133
9743.005859
9767.387695
10206.066406
9403.682617
9956.464844
9858.018555
9955.289062
9836.304688
9861.923828
10173.964844
9819.369141
9667.875977
10047.591797
10033.645508
10012.330078
9844.132812
9974.641602
9706.329102
9698.113281
10179.942383
10058.916016
10045.471680
9857.896484
9424.312500
10076.425781
9962.283203
9876.841797
9920.107422
9885.233398
9980.144531
9808.270508
10124.788086
10108.402344
9580.130859
9826.915039
10251.764648
9857.123047
9801.524414
9827.184570
9979.440430
10001.363281
9968.091797
9854.684570
10244.542969
10036.376953
9974.201172
9773.738281
9902.184570
9757.505859
9639.433594
9901.845703
9909.951172
9876.818359
9786.849609
9328.027344
9945.771484
9723.121094
9822.080078
9771.036133
9759.587891
9822.909180
9900.634766
10188.783203
9782.468750
10062.666016
10214.677734
10034.253906
10015.260742
10009.364258
9925.579102
9699.734375
9596.831055
10014.501953
9820.265625
9931.863281
9704.740234
9902.825195
10009.705078
9671.562500
9980.446289
9969.328125
9797.534180
9667.021484
9725.839844
9761.798828
9876.047852
9750.604492
9777.378906
9851.297852
9973.631836
9845.709961
9696.508789
9576.112305
9882.322266
10057.886719
9834.079102
9583.832031
9876.307617
10267.177734
9834.000000
9890.023438
9714.147461
9807.916992
10206.067383
9901.374023
10013.199219
9759.607422
10175.399414
9762.513672
9781.683594
10021.747070
9960.528320
9696.918945
9883.075195
10014.165039
9992.011719
9920.347656
9909.443359
10042.865234
10040.158203
9866.784180
9650.600586
9842.886719
9889.271484
10028.211914
9717.488281
9728.569336
9796.263672
9673.471680
9840.618164
9798.332031
9910.919922
9671.166992
9719.641602
10059.312500
9913.608398
9703.099609
9497.849609
9849.069336
9896.989258
9885.856445
9859.164062
10119.337891
9918.115234
9649.500000
10122.378906
9749.082031
9615.885742
9790.566406
9659.578125
10084.183594
9854.625000
9844.618164
9652.128906
9847.911133
9739.671875
9779.530273
9661.437500
9807.167969
9947.942383
9919.877930
9649.532227
9699.574219
9795.835938
9884.170898
9973.010742
9656.951172
9707.138672
9574.429688
9673.658203
9865.164062
9790.550781
9754.432617
9887.402344
9797.756836
9974.433594
9952.592773
9883.031250
9966.675781
9451.096680
9747.212891
9906.952148
9808.277344
9615.712891
9774.331055
10214.996094
9687.426758
9773.701172
9821.613281
9412.817383
9887.446289
9857.653320
9831.500000
9476.558594
9707.906250
9468.644531
9853.579102
9595.933594
9634.978516
9898.181641
9645.423828
9938.138672
9883.966797
9676.486328
9805.098633
10043.134766
9547.826172
9914.263672
9951.166992
9786.500000
9742.039062
9687.084961
10001.099609
9788.725586
9509.920898
9843.210938
9600.945312
9628.539062
9576.113281
9617.275391
9770.314453
9504.904297
10011.552734
9801.440430
9978.123047
9808.101562
9745.189453
9885.625000
9882.736328
9408.087891
9663.708984
9908.528320
9640.874023
9447.239258
9837.337891
9610.025391
9539.075195
9843.423828
9868.082031
9759.257812
9908.690430
10025.256836
9931.608398
9815.312500
9800.279297
9479.366211
9879.251953
9954.750977
9840.367188
9722.411133
9947.599609
9740.482422
9668.750977
9791.024414
9622.180664
9839.847656
9629.911133
9712.185547
9397.558594
10038.230469
9668.974609
9920.923828
9766.799805
9776.239258
9859.723633
9638.308594
9739.451172
9556.091797
9878.412109
10113.336914
9838.212891
9707.695312
9736.147461
9679.634766
9720.906250
9908.747070
9796.632812
9901.253906
9779.940430
9558.013672
9466.391602
9250.224609
9804.583984
9747.828125
9621.323242
9839.145508
9834.577148
9661.233398
9650.246094
9655.086914
9584.630859
9858.217773
9773.171875
9804.232422
9821.207031
9526.708008
9749.151367
9709.550781
9747.156250
9710.712891
9763.799805
9776.427734
9923.908203
9551.938477
9782.206055
9580.613281
9927.908203
9528.046875
9654.139648
9691.037109
9500.791016
9593.445312
9796.317383
9657.343750
9671.549805
9881.841797
9716.961914
9520.574219
9884.582031
9580.091797
9712.398438
9611.747070
9711.882812
9608.708984
9727.429688
9672.927734
9728.878906
9884.281250
9693.195312
9765.095703
9620.278320
9638.163086
9640.603516
9797.179688
9689.175781
9671.828125
9528.309570
9890.388672
9509.124023
9566.898438
9651.667969
9548.598633
9394.866211
9869.627930
9655.610352
9572.115234
9781.693359
9754.569336
9865.919922
9874.302734
9654.267578
9877.001953
9738.035156
9323.591797
9603.533203
9757.527344
9671.917969
9529.800781
9903.726562
9907.054688
9786.833008
9780.910156
9432.331055
9498.209961
9486.558594
9683.496094
9642.451172
9649.371094
9775.885742
9565.516602
9592.013672
9508.291016
9742.400391
9724.561523
9725.876953
9632.379883
9619.445312
9649.459961
9542.341797
9626.562500
9722.653320
9427.642578
9797.933594
9509.331055
9551.448242
9238.785156
9492.739258
9505.791016
9536.615234
9523.097656
9505.351562
9447.777344
9658.916016
9357.542969
9521.625977
9609.625000
9740.869141
9662.107422
9647.803711
9684.078125
9744.730469
9677.930664
9612.016602
9653.165039
9636.820312
9679.330078
9433.626953
9500.306641
9297.702148
9615.330078
9670.281250
9597.618164
9511.669922
9343.824219
9627.431641
9399.718750
9477.671875
9656.044922
9881.471680
9521.203125
9539.706055
9753.714844
10105.974609
9657.347656
9627.622070
9616.313477
9819.606445
9600.915039
9535.566406
9929.445312
9620.634766
9382.880859
9675.830078
9573.483398
9614.593750
9547.353516
9692.357422
9253.192383
9624.423828
9311.427734
9613.406250
9253.468750
9596.544922
9628.898438
9528.026367
9651.966797
9795.192383
9615.909180
9599.474609
9491.480469
9589.247070
9580.416016
9777.929688
9553.557617
9763.003906
9755.869141
9604.125000
9637.848633
9417.381836
9661.483398
9562.497070
9591.690430
9764.535156
9854.613281
9621.394531
9706.028320
9654.558594
9848.304688
9737.796875
9535.031250
9919.405273
9826.109375
9738.046875
9708.460938
9648.162109
9622.684570
9776.711914
9547.428711
9691.140625
9505.566406
9640.411133
9807.243164
9412.435547
9330.868164
9490.117188
9615.670898
9656.601562
9549.316406
9812.673828
9723.311523
9469.024414
9622.401367
9401.636719
9496.316406
9684.308594
9417.067383
9535.943359
9733.490234
9733.565430
9891.702148
9681.482422
9819.232422
9930.341797
9867.607422
9871.878906
9423.671875
9957.506836
9764.590820
9708.569336
9667.035156
9844.671875
9450.260742
9408.366211
9688.989258
9598.625977
9525.270508
9591.260742
9830.681641
9297.859375
9633.667969
9277.406250
9532.382812
9578.585938
9264.861328
9467.332031
9750.072266
9339.805664
9666.799805
9508.465820
9684.120117
9653.630859
9542.880859
9535.032227
9562.988281
9491.881836
9632.485352
9809.742188
9761.581055
9749.142578
9863.730469
9651.246094
9427.591797
9792.382812
9674.973633
9425.201172
9635.724609
9727.487305
9467.059570
9685.228516
9536.322266
9573.501953
9531.839844
9589.459961
9684.605469
9921.234375
9849.238281
9772.154297
9784.013672
9630.268555
9558.392578
9540.541992
9576.898438
9527.205078
9548.463867
9585.832031
9631.617188
9444.923828
9634.731445
9611.785156
9669.792969
9637.919922
9347.435547
9731.688477
9690.708984
9573.564453
9487.894531
9475.285156
9400.937500
9633.158203
9601.604492
9407.208984
9428.323242
9499.480469
9516.110352
9645.693359
9555.345703
9166.771484
9761.501953
9582.969727
9701.215820
9661.458984
9463.458008
9754.113281
9694.767578
9525.473633
9499.954102
9606.476562
9640.905273
9662.186523
9494.414062
9728.199219
9475.634766
9996.617188
9753.981445
9710.023438
9536.693359
9449.152344
9602.956055
9754.892578
9719.149414
9485.886719
9504.164062
9753.712891
9522.979492
9187.329102
9153.416992
9499.158203
9522.798828
9253.561523
9472.223633
9447.903320
9719.029297
9719.678711
9447.535156
9480.356445
9485.980469
9587.625000
9437.585938
9661.576172
9408.438477
9511.421875
9538.044922
9442.965820
9722.759766
9281.863281
9615.716797
9608.650391
9668.560547
9599.128906
9781.507812
9440.584961
9710.808594
9606.078125
9592.244141
9501.254883
9609.049805
9540.065430
9533.674805
9813.035156
9563.197266
9578.099609
9438.716797
9696.450195
9522.543945
9506.393555
9362.656250
9597.076172
9595.810547
9507.244141
9726.369141
9472.700195
9526.332031
9690.220703
9559.609375
9464.564453
9589.625977
9653.897461
9566.181641
9518.885742
9519.445312
9282.839844
9646.308594
9742.354492
9434.227539
9926.330078
9846.037109
9445.627930
9440.980469
9540.598633
9837.031250
9733.418945
9602.117188
9363.552734
9445.095703
9463.962891
9487.221680
9528.292969
9297.159180
9359.963867
9520.661133
9638.287109
9769.001953
9508.012695
9856.968750
9714.404297
9557.082031
9519.253906
9608.923828
9564.523438
9233.017578
9503.022461
9398.759766
9396.426758
9726.544922
9682.421875
9816.009766
9432.038086
9622.359375
9284.385742
9617.535156
9468.694336
9611.131836
9452.388672
9297.774414
9608.747070
9393.405273
9341.624023
9338.233398
9231.681641
9475.832031
9531.516602
9654.866211
9504.637695
9548.412109
9311.123047
9371.409180
9637.199219
9568.198242
9568.037109
9115.441406
9359.852539
9522.517578
9572.727539
9369.068359
9758.630859
9601.287109
9557.957031
9498.494141
9768.096680
9447.988281
9590.397461
9366.070312
9518.689453
9569.660156
9505.073242
9459.643555
9711.505859
9703.443359
9291.366211
9486.298828
9646.430664
9482.134766
9294.685547
9270.941406
9309.750000
9758.169922
9251.846680
9269.722656
9435.904297
9186.526367
9275.077148
9337.142578
9535.931641
9491.206055
9364.257812
9636.589844
9483.765625
9716.120117
9414.694336
9582.415039
9718.517578
9862.708008
9422.165039
9731.579102
9567.331055
9588.375977
9557.468750
9335.449219
9593.826172
9764.652344
9522.041992
9361.789062
9664.337891
9205.158203
9513.885742
9449.154297
9564.298828
```
