## Supplementary material for "Functional connectivity across the human subcortical auditory system using an autoregressive matrix-Gaussian copula graphical model approach with partial correlations": Code: roi-07_mean_ts.txt

```
10089.291016
10096.570312
9852.022461
10010.535156
9838.434570
9873.492188
9847.191406
9997.377930
9984.252930
9799.678711
9835.029297
9925.973633
9865.657227
9729.977539
9779.651367
10051.412109
9789.410156
10034.540039
9927.750977
9567.044922
9793.561523
9887.953125
9911.024414
9682.750000
9897.008789
9915.418945
10223.030273
10014.300781
9973.113281
9934.766602
9858.959961
9860.000977
9945.374023
9818.577148
10077.797852
9702.797852
9870.159180
9951.528320
9809.606445
9836.587891
9917.545898
9775.796875
10015.711914
9732.911133
9964.662109
9781.022461
9685.599609
9809.475586
9837.846680
9963.560547
9646.475586
9755.199219
9928.831055
9793.756836
9844.192383
9699.800781
9872.722656
9766.256836
9891.946289
9845.816406
9805.405273
9597.348633
9850.491211
9975.688477
9840.435547
9840.202148
9930.899414
10005.820312
9758.356445
9969.922852
10009.930664
9807.561523
9884.174805
9877.708008
10054.832031
9809.102539
9903.833984
9851.461914
10050.902344
9988.055664
9721.932617
9856.593750
10022.329102
9800.459961
9843.902344
9927.107422
9842.700195
9710.398438
9930.079102
9913.235352
9703.836914
9903.337891
10047.774414
9726.014648
9651.178711
9697.744141
9885.556641
9950.991211
9733.315430
9664.472656
9817.302734
9762.504883
9605.196289
9826.727539
9864.655273
9785.311523
9693.903320
9770.833008
9920.839844
9748.984375
9737.071289
9860.288086
9963.518555
9774.128906
9948.172852
9636.768555
9652.223633
9920.310547
9813.477539
9889.585938
9662.930664
9841.913086
9914.332031
9952.821289
9920.114258
9709.616211
10002.032227
9812.038086
9517.863281
9962.139648
9764.222656
9764.066406
9802.249023
9979.899414
9876.537109
9897.206055
9761.414062
9898.219727
9728.975586
9973.633789
9873.296875
9714.007812
9920.026367
9859.563477
9967.463867
10018.855469
9598.420898
9875.611328
9862.711914
9769.619141
9683.886719
10030.097656
9856.855469
10021.887695
9670.089844
10003.163086
10007.313477
9798.077148
9814.819336
9896.627930
9937.244141
9845.310547
9792.234375
9844.661133
9670.577148
9585.702148
9583.460938
9923.399414
9877.799805
9842.930664
9845.672852
9993.180664
9773.234375
9927.917969
10047.659180
9951.924805
9916.625977
10073.597656
10179.708008
9871.075195
9921.367188
9914.675781
9887.148438
9800.110352
9784.461914
9713.249023
9949.321289
9902.357422
9691.171875
9827.682617
9853.816406
9735.084961
9962.493164
9612.440430
9844.305664
9731.850586
9987.538086
9819.777344
9781.985352
9768.029297
9774.433594
9725.311523
9995.847656
10042.337891
9963.824219
9669.502930
9973.256836
10029.277344
9811.288086
9695.378906
9771.069336
9884.395508
9720.411133
9727.696289
9769.823242
10005.415039
9822.725586
9866.535156
9598.008789
9939.057617
9834.348633
9803.666016
10004.566406
9740.800781
9854.729492
9500.800781
9691.805664
9638.902344
9827.864258
9764.953125
9510.836914
9790.297852
9893.429688
9860.594727
9760.395508
9823.913086
9864.153320
10030.760742
9742.839844
10055.458984
9762.188477
9860.795898
9821.673828
10007.637695
9679.751953
9614.639648
9899.400391
9775.433594
9678.225586
9945.147461
9980.288086
9907.528320
9858.963867
9718.723633
9807.896484
10062.764648
9822.759766
9592.385742
9839.481445
9869.248047
9763.235352
9853.959961
9487.772461
9783.680664
9928.699219
9968.958008
9664.896484
9720.272461
9962.987305
9706.524414
9704.550781
9741.564453
9780.198242
9923.305664
9785.125000
9754.334961
9737.089844
9728.187500
9643.148438
9842.811523
9830.642578
9657.726562
9877.650391
9828.998047
9543.391602
9913.056641
10000.265625
9724.600586
9739.094727
9707.910156
9938.458984
9717.455078
9721.589844
9788.115234
9921.572266
9959.363281
9810.150391
9608.916016
9754.488281
9771.756836
9637.776367
10001.995117
9724.660156
9616.305664
9802.052734
9569.970703
9863.735352
10001.742188
9638.188477
9806.243164
9737.424805
9682.905273
9736.300781
9708.234375
9792.546875
10049.280273
9651.524414
9993.571289
9821.106445
9659.713867
9693.835938
9700.091797
9627.519531
9644.854492
9735.424805
10031.149414
9526.295898
9800.299805
9680.968750
9795.508789
9817.713867
9799.394531
9747.858398
9679.782227
9525.655273
9679.001953
9842.750977
9818.646484
9711.217773
9724.999023
9830.196289
9502.116211
9785.413086
9685.118164
9467.999023
9937.932617
9593.522461
9761.208008
9875.981445
9814.790039
9826.382812
9761.141602
9888.204102
9861.977539
9682.668945
9770.108398
9657.139648
9965.629883
9628.799805
9771.843750
9716.263672
9689.209961
9639.746094
9888.777344
9737.847656
9617.542969
9758.141602
9517.207031
9540.306641
9369.806641
9686.033203
9637.247070
9765.424805
9609.304688
9889.720703
9616.999023
9589.649414
9734.065430
9784.317383
9970.344727
9539.742188
9689.853516
9632.348633
9587.319336
9590.586914
9869.652344
9746.244141
9772.128906
9836.676758
9671.285156
9756.305664
9448.477539
9505.836914
9643.139648
9592.355469
9746.561523
9755.055664
9755.203125
9766.934570
9722.353516
9576.873047
9736.797852
9602.150391
9749.436523
9782.511719
9917.184570
9711.967773
9872.058594
9921.453125
10026.183594
9629.146484
9705.338867
9946.878906
9737.797852
9515.655273
9695.594727
9955.399414
9752.371094
9674.327148
9729.724609
9727.448242
9695.755859
9531.753906
9769.005859
9770.663086
9640.547852
9457.962891
9648.480469
9601.472656
9769.663086
9782.631836
9932.856445
9639.397461
9796.833984
9749.117188
9814.194336
9766.367188
9796.985352
10029.732422
9858.180664
9809.807617
9646.233398
9829.200195
9786.547852
9713.160156
9898.055664
9664.991211
9797.280273
9726.325195
9646.163086
9696.414062
9648.121094
9620.006836
9666.780273
9679.386719
9737.704102
9652.363281
9772.353516
9616.750977
9832.940430
10106.008789
9684.732422
9658.215820
9821.929688
9941.207031
9559.832031
9438.358398
9590.875000
9555.713867
9800.332031
9701.367188
9778.722656
9723.023438
9604.997070
9616.619141
9853.600586
9681.340820
9591.740234
9773.330078
9752.704102
9676.794922
9604.267578
9840.332031
9621.110352
9729.993164
9610.089844
9496.192383
9825.256836
9687.691406
9838.664062
9878.325195
9724.393555
9665.459961
9882.071289
9769.434570
9536.154297
9514.457031
9643.710938
9505.157227
9317.053711
9679.504883
9667.284180
9764.486328
9766.521484
9687.535156
9717.697266
9631.346680
9754.483398
9633.143555
9669.190430
9738.704102
9699.101562
9985.384766
9661.608398
9671.487305
9535.048828
9598.224609
9620.977539
9758.895508
9571.877930
9543.944336
9554.476562
9710.363281
9604.920898
9622.214844
9397.639648
9648.040039
9740.299805
9620.132812
9458.708984
9758.053711
9915.327148
9639.075195
9519.976562
9904.555664
9774.370117
9806.582031
9730.675781
9606.199219
9841.010742
9641.429688
9601.505859
9968.630859
9577.100586
9656.519531
9875.747070
9838.172852
9805.699219
9694.854492
9687.176758
9684.391602
9821.558594
9620.797852
9628.883789
9728.707031
9814.060547
9816.151367
9742.487305
9555.000977
9559.508789
9977.883789
9714.795898
9562.876953
9746.346680
9755.387695
9638.634766
9597.772461
9762.661133
9899.088867
9714.061523
9719.960938
9599.098633
9779.315430
9790.738281
9537.455078
9698.332031
9808.189453
9752.392578
9783.431641
9828.594727
9772.058594
9754.384766
9973.052734
9838.796875
9676.328125
9952.848633
9729.745117
9748.701172
9664.628906
9602.627930
9577.000000
9584.757812
9546.530273
9521.920898
9704.344727
9605.196289
9606.993164
9441.319336
9640.593750
9818.938477
9745.082031
9438.417969
9553.327148
9813.943359
9577.541992
9645.777344
9662.040039
10008.104492
9761.993164
9681.785156
9668.150391
9764.725586
10016.972656
9671.827148
9662.013672
9871.173828
9845.716797
9694.079102
9911.912109
9852.997070
9674.074219
9639.405273
9813.500000
9747.001953
9510.639648
9637.644531
9617.383789
9588.027344
9673.335938
9596.280273
9554.078125
9692.433594
9631.068359
9766.336914
9649.875977
9563.995117
9575.455078
9566.421875
9823.075195
9634.124023
9679.221680
9766.280273
9611.035156
9671.658203
9614.083984
9850.513672
9602.876953
9681.801758
9862.116211
9677.045898
9652.049805
9790.008789
9653.902344
9580.999023
9547.735352
9725.608398
9667.084961
9366.221680
9590.830078
9889.414062
9762.787109
9520.355469
9573.598633
9639.796875
9558.240234
9796.952148
9638.381836
9875.187500
9801.977539
9566.045898
9664.064453
9646.550781
9716.759766
9618.244141
9523.708008
9637.043945
9743.013672
9615.522461
9712.899414
9729.525391
9831.334961
9569.171875
9633.487305
9958.041992
9515.403320
9482.006836
9741.834961
9616.858398
9808.141602
9626.951172
9680.528320
9580.690430
9920.355469
9453.369141
9649.725586
9708.352539
9500.999023
9921.717773
9640.494141
9239.680664
9741.875000
9781.358398
9945.066406
9824.212891
9769.709961
9779.367188
9758.141602
9757.555664
9675.036133
9707.522461
9865.118164
9502.124023
9719.407227
9713.292969
9740.059570
9597.387695
9427.968750
9583.311523
9824.702148
9573.117188
9613.205078
9651.792969
9657.469727
9344.358398
9527.694336
9767.774414
9860.207031
9659.898438
9523.586914
9659.372070
9762.724609
9533.941406
9484.863281
9709.700195
9624.184570
9803.730469
9502.764648
9770.485352
9738.597656
9488.092773
9651.600586
9624.506836
9455.494141
9481.996094
9709.354492
9629.871094
9844.397461
9678.593750
9585.763672
9995.710938
9658.540039
9671.992188
9562.485352
9908.221680
9826.345703
9633.149414
9591.044922
9689.249023
9708.168945
9597.211914
9627.773438
9532.820312
9805.886719
9735.577148
9493.813477
9484.905273
9591.943359
9684.003906
9486.628906
9426.378906
9774.677734
9627.951172
9492.603516
9781.441406
9777.779297
9500.702148
9474.365234
9605.134766
9798.496094
9664.730469
9681.718750
9850.119141
9691.718750
9679.850586
9397.701172
9631.959961
9643.435547
9456.783203
9534.972656
9381.992188
9769.290039
9510.388672
9590.228516
9628.665039
9403.524414
9815.355469
9608.721680
9903.650391
9608.260742
9514.184570
9654.863281
9583.468750
9752.556641
9573.617188
9686.375977
9556.750977
9477.487305
9821.602539
9680.454102
9370.717773
9885.295898
9592.503906
9826.166992
9601.854492
9759.980469
9488.562500
9682.036133
9844.443359
9754.950195
9652.477539
9745.392578
9621.476562
9620.242188
9458.657227
9801.492188
9666.509766
9657.194336
9502.217773
9729.974609
9611.076172
9401.592773
9450.532227
9638.734375
9608.402344
9423.594727
9633.170898
9576.321289
9640.371094
9485.334961
9545.427734
9784.396484
9848.170898
9402.972656
9513.649414
9381.332031
9769.592773
9563.302734
9649.282227
9713.853516
9728.116211
9649.045898
9591.235352
9882.399414
9614.902344
9579.308594
9759.691406
9603.794922
9718.515625
9487.347656
9522.894531
9652.096680
9614.402344
9447.060547
9621.057617
9841.389648
9575.410156
9748.309570
9597.904297
9680.292969
9517.717773
9497.778320
9764.751953
9584.781250
9558.160156
9403.477539
9687.041992
9799.610352
9637.488281
9500.715820
9756.954102
9688.616211
9711.190430
9842.334961
9654.999023
9733.152344
9536.518555
9654.250977
9843.084961
9362.113281
9880.442383
9733.985352
9669.742188
9644.884766
9616.458984
9594.432617
9528.310547
9579.319336
9548.689453
9767.366211
9520.906250
```
