## Supplementary material for "Functional connectivity across the human subcortical auditory system using an autoregressive matrix-Gaussian copula graphical model approach with partial correlations": Code: roi-08_mean_ts.txt

```
12496.826172
12159.448242
12296.739258
12166.969727
12118.814453
11997.185547
11977.137695
12029.569336
12167.413086
12000.685547
12020.589844
12332.362305
11970.714844
12037.220703
12115.574219
12104.562500
12178.652344
11995.451172
12163.079102
12197.903320
12058.519531
12027.429688
12242.673828
11983.892578
11916.242188
12321.589844
12092.324219
12120.535156
12188.144531
12198.537109
12073.950195
12043.664062
11924.091797
12255.975586
12115.259766
11907.107422
12175.167969
12018.021484
11992.097656
12033.100586
11893.238281
12070.482422
11872.814453
12113.071289
12136.811523
11894.522461
12068.808594
11954.950195
12093.394531
11887.538086
11939.130859
12065.964844
11901.714844
12037.566406
11805.024414
12128.211914
12039.537109
12043.406250
12097.705078
12018.857422
12094.503906
11898.284180
12010.479492
12074.660156
12047.994141
11903.833984
12026.106445
12251.706055
11911.617188
11911.622070
12228.721680
11919.783203
11948.767578
12173.358398
12049.059570
11963.250000
11916.093750
11985.906250
12233.687500
11961.930664
11928.157227
12143.279297
11893.152344
11981.099609
12002.503906
12130.650391
11993.399414
11974.631836
12082.448242
12252.654297
12190.449219
11734.184570
12064.363281
11962.521484
12008.134766
12027.709961
12188.474609
12185.672852
11893.704102
12009.278320
12084.125000
11919.566406
11989.727539
12148.382812
11990.614258
11908.770508
11967.801758
12104.988281
11985.570312
12029.540039
12021.065430
12142.303711
11869.454102
11964.500977
12022.912109
12068.508789
12092.981445
11840.675781
12088.965820
12105.178711
11819.433594
11964.972656
12232.391602
11766.255859
11902.502930
12118.760742
11916.222656
11880.985352
12080.761719
12107.555664
11865.303711
11884.197266
11999.694336
12040.760742
11955.499023
11775.883789
11983.154297
11885.513672
11977.173828
11919.769531
12014.712891
11959.594727
11784.549805
11809.340820
12133.132812
11885.336914
11728.587891
11947.980469
11908.721680
12090.003906
11862.343750
11807.399414
12146.721680
12038.102539
11937.048828
12050.280273
12034.162109
11875.332031
11785.002930
11910.944336
12114.490234
11748.565430
11890.554688
11922.257812
11992.644531
11869.368164
11790.108398
11864.610352
11944.989258
11840.172852
11853.204102
11822.993164
11877.695312
11880.710938
11930.155273
11821.423828
11822.772461
12013.790039
11956.660156
11791.733398
11683.937500
11881.614258
11898.174805
11742.808594
11792.316406
11897.258789
11838.888672
11813.659180
11727.613281
12027.474609
11960.971680
11985.362305
11718.271484
12045.775391
11914.866211
11960.315430
11763.878906
11904.017578
11792.365234
11973.659180
11704.200195
11846.856445
11766.751953
11944.982422
11656.847656
11853.678711
11785.474609
12078.729492
11908.253906
11802.590820
11858.417969
12027.032227
11840.240234
11823.825195
11703.608398
12093.566406
11946.110352
11928.316406
11899.168945
12004.715820
11768.592773
11825.801758
11898.664062
11974.007812
11870.368164
11706.250000
11761.625000
11889.231445
11931.425781
11630.946289
11697.005859
11770.435547
11951.417969
11813.188477
11694.860352
11811.426758
11845.014648
11929.481445
11654.167969
11827.673828
11911.897461
11670.031250
11850.977539
11958.835938
11746.433594
11863.329102
11767.290039
11969.909180
11802.444336
11702.550781
11908.895508
11872.499023
11661.892578
11816.468750
11966.375977
11856.312500
11695.085938
11831.157227
11954.373047
11862.030273
11823.885742
11873.920898
11906.736328
11870.127930
11838.300781
11706.034180
11849.568359
11742.481445
11784.929688
11735.060547
11698.679688
11652.166016
11816.933594
11790.544922
11517.488281
11764.883789
11764.822266
11665.811523
11716.760742
11930.907227
11638.544922
11577.014648
11738.785156
11794.549805
11925.677734
11665.893555
11760.656250
11790.091797
11682.658203
11678.478516
11942.332031
11859.027344
11660.333008
11849.250000
11861.884766
11943.112305
11598.449219
11825.945312
11842.513672
11776.434570
11706.679688
11929.693359
11787.190430
11797.888672
11664.500000
11834.935547
11945.332031
11696.190430
11858.110352
11914.701172
11747.270508
11867.365234
11813.712891
11766.989258
11753.841797
11670.716797
11758.657227
12154.748047
11862.687500
11757.166016
11839.574219
11942.783203
11822.919922
11729.168945
11820.853516
11783.238281
11760.326172
11852.831055
11776.079102
11720.625977
11691.382812
11713.291016
11952.708008
11657.581055
11575.280273
11776.895508
11890.648438
11884.177734
11809.826172
11922.365234
11764.904297
11731.416016
11814.309570
11778.834961
11905.857422
11693.226562
11749.829102
11834.510742
11625.355469
11493.207031
11700.417969
11660.830078
11914.237305
11763.760742
11921.196289
11932.261719
11800.782227
11766.730469
11815.853516
11838.034180
11799.537109
11878.000000
11877.500000
11743.741211
11693.962891
11754.544922
11797.584961
11819.376953
11586.619141
11748.475586
11793.071289
11767.374023
11669.274414
11765.548828
11949.500000
11664.729492
11648.573242
11629.814453
11925.491211
11704.968750
11693.532227
11880.551758
11769.325195
11815.558594
11715.574219
11748.008789
11773.916992
11725.605469
11819.208984
11830.176758
11770.833984
11692.725586
11716.716797
11703.576172
11777.340820
11604.948242
11792.864258
11809.779297
11737.709961
11653.677734
11774.759766
11857.581055
11641.105469
11667.028320
11805.969727
11745.288086
11765.919922
11822.958008
11784.663086
11871.913086
11649.585938
11724.086914
11865.639648
11665.034180
11688.445312
11817.239258
11754.427734
11737.349609
11682.599609
11823.976562
11745.738281
11851.246094
11577.582031
11729.298828
11551.792969
11700.169922
11429.281250
11550.077148
11809.876953
11540.797852
11748.625977
11847.677734
11652.224609
11694.324219
11884.846680
11799.211914
11889.808594
11546.164062
11704.981445
11694.094727
11725.541992
11808.409180
11884.124023
11534.552734
11731.378906
11728.130859
11732.834961
11774.991211
11533.681641
11798.435547
11644.167969
11613.207031
11780.635742
11928.458008
11510.865234
11649.522461
11738.097656
11707.447266
11761.297852
11758.511719
11749.205078
11784.337891
11692.303711
11809.125000
11747.498047
11465.750000
11669.086914
11787.818359
11763.261719
11883.625977
11679.722656
11756.886719
11853.574219
11684.580078
11786.201172
11831.844727
11576.023438
11748.534180
11640.852539
11746.299805
11764.072266
11710.716797
11686.323242
11730.050781
11756.824219
11642.195312
11817.819336
11756.074219
11534.221680
11802.787109
11877.667969
11716.110352
11727.435547
11778.340820
11722.541016
11558.701172
11654.696289
11630.035156
11531.117188
11601.737305
11519.259766
11675.900391
11720.368164
11441.346680
11729.851562
11754.646484
11702.196289
11651.818359
11925.178711
11744.988281
11746.369141
11865.040039
11723.936523
11845.937500
11838.153320
11739.266602
11705.750000
11656.711914
11631.174805
11647.751953
11790.399414
11622.347656
11743.737305
11868.552734
11770.852539
11561.167969
11654.583984
11564.239258
11561.744141
11462.180664
11614.000977
11791.333008
11600.674805
11626.116211
11672.150391
11894.394531
11657.400391
11543.257812
11748.985352
11858.226562
11740.755859
11682.428711
11838.449219
11696.766602
11771.509766
11710.094727
11798.618164
11708.909180
11749.912109
11672.145508
11660.116211
11531.196289
11746.772461
11539.132812
11526.764648
11753.646484
11750.904297
11574.313477
11667.322266
11819.172852
11780.402344
11636.352539
11550.196289
11517.972656
11845.988281
11695.503906
11710.219727
11716.880859
11858.023438
11690.003906
11587.806641
11620.622070
11790.350586
11523.867188
11596.173828
11566.764648
11825.867188
11619.490234
11545.024414
11771.608398
11656.964844
11676.883789
11714.350586
11957.637695
11828.964844
11677.294922
11805.610352
11761.320312
11609.934570
11578.702148
11703.728516
11664.583984
11697.564453
11542.022461
11635.285156
11621.188477
11581.958984
11515.128906
11640.076172
11609.166016
11537.041992
11567.770508
11528.153320
11674.275391
11660.926758
11556.619141
11582.133789
11531.752930
11487.183594
11586.500977
11543.320312
11880.032227
11780.556641
11778.158203
11645.634766
12028.779297
11643.615234
11712.280273
11611.163086
11878.962891
11598.509766
11709.632812
11610.101562
11755.950195
11617.353516
11655.183594
11600.166992
11613.955078
11530.443359
11680.636719
11551.999023
11674.787109
11617.967773
11708.324219
11589.885742
11667.062500
11655.910156
11556.001953
11468.337891
11600.246094
11730.589844
11573.575195
11614.449219
11758.625000
11467.958984
11415.689453
11627.382812
11638.041016
11800.477539
11578.507812
11921.051758
11854.402344
11727.085938
11638.136719
11582.287109
11791.111328
11640.902344
11662.818359
11496.439453
11757.552734
11668.065430
11447.834961
11404.649414
11483.716797
11605.250977
11629.596680
11721.327148
11709.824219
11817.915039
11746.476562
11624.093750
11727.943359
11628.718750
11627.242188
11567.222656
11597.462891
11632.757812
11674.438477
11618.059570
11644.133789
11722.216797
11496.772461
11693.485352
11715.601562
11526.427734
11634.076172
11408.627930
11727.380859
11666.173828
11577.003906
11593.749023
11677.482422
11606.665039
11616.574219
11557.893555
11524.449219
11604.397461
11559.115234
11650.007812
11658.125977
11514.639648
11535.037109
11764.886719
11516.257812
11601.472656
11579.750000
11607.982422
11522.482422
11532.753906
11585.049805
11425.071289
11521.509766
11618.905273
11564.358398
11527.191406
11502.022461
11471.986328
11675.278320
11681.951172
11581.305664
11623.278320
11723.226562
11599.611328
11532.188477
11658.458984
11493.360352
11559.466797
11511.875977
11544.477539
11534.377930
11618.199219
11436.907227
11553.548828
11483.863281
11715.327148
11462.194336
11518.187500
11681.830078
11625.666016
11525.111328
11452.800781
11666.007812
11413.013672
11515.981445
11278.726562
11561.374023
11372.632812
11653.076172
11616.194336
11746.594727
11645.727539
11388.164062
11703.327148
11691.558594
11659.543945
11654.242188
11654.770508
11727.205078
11642.214844
11612.666992
11503.914062
11500.937500
11567.872070
11544.466797
11426.126953
11491.649414
11527.540039
11479.144531
11351.145508
11435.665039
11580.175781
11527.001953
11487.105469
11680.755859
11567.255859
11558.330078
11409.136719
11377.823242
11487.820312
11610.809570
11553.443359
11547.142578
11592.927734
11507.862305
11480.130859
11525.064453
11555.494141
11390.012695
11519.420898
11330.329102
11342.278320
11421.464844
11591.785156
11461.149414
11461.280273
11607.197266
11661.204102
11416.169922
11382.360352
11599.867188
11434.910156
11274.795898
11612.896484
11748.427734
11571.293945
11572.988281
11568.059570
11784.107422
11586.258789
11468.143555
11557.219727
11404.456055
11441.576172
11419.569336
11455.554688
11445.269531
11621.553711
11626.923828
11569.857422
11491.851562
11527.759766
11599.389648
11472.565430
11566.131836
11621.550781
11532.465820
11542.749023
11630.056641
11514.191406
11603.491211
11421.023438
11502.528320
11575.058594
11587.592773
11451.164062
11517.127930
11506.549805
11499.204102
11440.166016
11306.492188
11698.537109
11617.451172
11517.759766
11479.011719
11497.876953
11513.528320
11562.008789
11490.260742
11570.642578
11494.205078
11554.298828
11496.409180
11623.903320
11584.268555
11622.413086
11600.672852
11465.896484
11372.164062
11548.406250
11604.753906
11537.071289
11458.105469
11477.631836
11579.878906
11564.992188
11499.869141
11586.369141
11524.595703
11588.543945
11523.644531
11490.258789
11638.708008
11482.615234
11407.186523
11357.665039
11456.954102
11379.172852
11370.748047
11333.216797
11710.802734
11716.204102
11627.757812
11422.956055
11757.572266
11614.809570
11566.742188
11664.205078
11625.983398
11571.443359
11482.354492
11714.007812
11421.423828
11631.064453
11480.268555
11530.195312
11582.149414
11462.476562
11607.104492
11532.750000
11500.061523
```
