## Supplementary material for "Functional connectivity across the human subcortical auditory system using an autoregressive matrix-Gaussian copula graphical model approach with partial correlations": Code: roi-09_mean_ts.txt

```
11789.701172
11564.830078
11674.349609
11414.293945
11549.364258
11543.415039
11449.677734
11544.302734
11491.960938
11312.051758
11319.550781
11562.037109
11482.758789
11477.783203
11516.076172
11401.084961
11424.787109
11390.435547
11595.597656
11602.477539
11220.418945
11365.730469
11538.711914
11432.784180
11357.469727
11564.912109
11445.443359
11399.465820
11417.029297
11550.653320
11497.103516
11320.808594
11394.392578
11606.569336
11543.610352
11326.336914
11480.982422
11328.279297
11503.392578
11347.061523
11580.198242
11377.996094
11271.113281
11412.233398
11418.659180
11489.667969
11440.586914
11237.885742
11632.408203
11374.833008
11273.623047
11415.513672
11365.657227
11471.154297
11383.503906
11538.541992
11285.690430
11314.865234
11476.872070
11516.180664
11468.016602
11235.554688
11236.075195
11384.195312
11440.369141
11308.579102
11310.541992
11563.468750
11372.168945
11376.656250
11550.077148
11386.934570
11458.334961
11517.918945
11564.733398
11601.854492
11403.393555
11252.548828
11397.912109
11475.521484
11362.827148
11461.792969
11259.395508
11342.622070
11356.529297
11522.639648
11418.854492
11392.803711
11377.858398
11362.675781
11299.873047
11280.959961
11333.431641
11402.715820
11298.812500
11289.116211
11386.550781
11570.981445
11293.186523
11361.852539
11359.940430
11339.974609
11207.230469
11280.481445
11381.532227
11359.856445
11319.556641
11363.256836
11266.958984
11374.883789
11316.266602
11437.028320
11355.885742
11385.196289
11293.283203
11332.000977
11441.344727
11316.225586
11449.446289
11376.951172
11241.948242
11287.291992
11456.389648
11264.862305
11344.639648
11399.186523
11403.733398
11318.042969
11325.842773
11404.500000
11465.257812
11351.545898
11262.454102
11400.777344
11313.729492
11157.290039
11285.882812
11246.988281
11380.264648
11478.539062
11374.385742
11267.327148
11249.571289
11233.649414
11481.960938
11269.341797
11325.668945
11348.615234
11278.468750
11503.168945
11338.209961
11346.380859
11427.806641
11409.415039
11313.987305
11297.582031
11491.834961
11442.236328
11167.134766
11148.893555
11464.933594
11310.855469
11200.625000
11279.195312
11281.990234
11272.048828
11188.230469
11266.408203
11202.874023
11313.055664
11193.683594
11256.773438
10998.988281
11321.826172
11381.541016
11176.795898
11184.987305
11305.398438
11423.096680
11354.847656
11253.187500
11079.208984
11448.102539
11190.969727
11208.142578
11203.874023
11378.543945
11387.336914
11174.899414
11201.545898
11313.063477
11448.110352
11325.467773
11222.116211
11288.580078
11263.412109
11271.309570
11193.517578
11194.830078
11426.069336
11095.708984
11151.454102
11148.949219
11381.737305
11285.724609
11286.603516
11201.279297
11383.680664
11330.938477
11316.534180
11188.585938
11475.014648
11309.404297
11268.883789
11083.387695
11364.267578
11321.175781
11304.840820
11133.096680
11413.219727
11232.834961
11219.944336
11340.466797
11460.367188
11211.850586
11214.487305
11278.744141
11232.439453
11288.202148
11296.987305
11242.888672
11091.287109
11394.242188
11171.305664
11153.958008
11240.566406
11136.642578
11365.790039
11154.440430
11263.762695
11307.450195
11159.113281
11213.494141
11312.959961
11175.063477
11252.506836
11253.981445
11314.325195
11362.215820
11244.922852
11322.382812
11288.134766
11167.060547
11109.656250
11167.500977
11228.130859
11302.905273
11259.811523
11123.150391
11246.606445
11139.092773
11192.959961
11060.075195
11119.416992
11112.237305
11144.489258
11223.660156
11056.611328
11196.399414
11181.533203
11081.852539
10946.975586
11197.541992
11173.154297
11054.806641
11201.883789
11224.395508
11018.958984
11036.065430
11370.591797
11188.619141
11039.572266
11143.649414
11099.295898
11156.297852
11140.846680
11121.541016
11265.672852
11006.319336
11038.389648
11302.083984
11224.709961
10999.125000
11179.425781
11009.508789
11250.306641
11107.517578
11165.968750
11210.875977
11048.384766
11036.444336
11137.517578
11166.959961
11144.700195
10972.363281
11082.093750
11396.202148
11145.880859
11146.537109
11112.209961
11009.014648
11123.070312
11031.852539
11185.635742
11097.544922
11111.564453
11093.439453
11297.654297
11186.862305
11096.029297
11028.099609
11054.826172
11096.474609
10976.096680
11154.880859
11073.470703
10973.132812
11016.313477
11195.861328
11072.366211
11146.238281
11017.216797
11236.395508
11113.150391
10993.249023
11070.945312
11008.237305
11279.459961
11076.980469
11212.938477
11115.072266
11077.280273
11086.946289
11113.048828
11136.007812
10985.372070
10997.235352
11128.297852
10950.267578
11038.917969
10932.152344
11066.520508
11226.351562
11109.829102
11114.800781
11221.428711
11111.176758
11105.674805
11213.166992
11082.714844
11034.008789
10992.822266
10989.469727
11222.708984
11002.538086
11218.497070
11058.690430
11112.041016
10791.279297
10986.216797
11003.584961
10941.198242
10967.503906
10989.899414
11190.113281
11136.374023
10997.355469
10926.336914
11246.562500
11136.728516
10953.305664
11114.733398
10981.863281
11198.596680
11020.358398
10977.096680
11100.023438
11046.954102
11074.076172
11114.323242
10977.871094
10974.306641
11012.550781
10919.229492
11061.743164
10918.007812
10980.524414
11018.511719
10945.135742
10910.903320
11047.082031
11091.063477
10993.863281
10990.736328
11185.568359
11016.269531
10948.181641
11108.357422
11124.180664
11116.675781
10914.917969
10958.547852
11090.615234
10961.365234
10934.273438
10889.447266
11019.972656
11121.508789
10901.987305
11011.139648
10906.883789
11024.071289
10871.358398
10771.499023
10739.920898
11011.752930
10779.891602
10915.991211
11025.354492
10906.846680
10999.335938
11003.679688
10887.741211
10986.116211
10999.712891
10897.986328
11014.055664
10856.022461
10886.233398
11009.808594
10906.437500
10945.777344
11115.700195
10859.469727
10974.304688
11013.369141
10990.455078
10836.322266
10913.291016
10879.489258
10829.451172
10849.083008
10915.623047
10926.322266
10905.077148
10922.025391
10901.680664
10972.198242
10922.958984
11145.149414
11020.428711
11057.018555
10981.229492
11085.093750
10955.844727
10849.535156
10906.540039
10978.556641
11002.604492
10976.722656
10880.052734
11022.374023
10902.883789
10963.278320
11008.941406
10967.861328
10957.935547
10850.522461
10934.650391
10900.345703
10881.033203
10878.332031
10936.125000
10929.291016
10947.413086
10821.133789
11031.024414
10896.866211
10848.630859
10867.712891
11006.113281
10844.593750
10853.852539
10998.148438
10894.096680
10692.839844
10751.341797
10959.080078
10767.589844
10881.247070
10832.972656
10961.479492
10886.656250
10817.333984
10914.863281
10972.552734
10724.573242
10770.439453
11087.615234
10874.605469
10870.555664
10908.590820
10827.258789
10884.086914
10924.216797
10842.187500
10923.177734
10767.107422
10825.132812
10971.782227
10929.991211
10790.803711
10869.822266
10956.813477
10982.113281
10738.332031
10864.412109
10795.987305
10918.878906
10769.001953
10757.199219
11056.591797
10972.244141
11022.012695
10848.219727
11161.502930
10957.649414
10733.063477
10953.274414
10868.788086
10861.410156
10926.500000
11114.875977
10856.204102
10977.028320
10870.487305
11119.241211
10903.616211
10891.103516
10894.922852
10857.309570
10906.114258
10739.381836
10879.604492
10715.562500
10785.729492
10917.789062
10990.693359
10901.365234
10938.558594
11000.263672
10899.334961
10775.147461
10733.428711
10912.687500
10978.197266
10819.964844
10909.136719
11007.996094
10896.894531
10832.050781
10619.232422
10973.351562
10937.812500
10849.757812
10849.538086
10940.650391
10982.904297
10949.717773
10910.699219
10973.739258
10840.068359
10830.366211
10899.211914
11138.407227
10683.755859
10841.750977
10841.069336
10744.099609
10804.409180
10884.108398
10734.266602
10863.053711
10708.282227
10703.691406
10836.656250
10789.912109
10775.571289
10880.758789
10844.029297
10818.875977
10747.596680
10878.419922
10884.610352
10866.060547
10782.212891
10660.404297
10829.160156
10956.021484
10976.139648
10746.581055
11071.532227
11029.843750
10883.993164
10867.448242
11186.457031
11011.169922
10878.698242
10832.099609
11053.158203
10902.357422
10883.178711
10850.406250
10885.299805
10690.108398
10777.993164
10791.725586
10913.485352
10659.030273
10702.670898
10676.260742
10750.950195
10812.427734
10673.576172
10676.071289
10796.649414
10599.200195
10663.992188
10595.706055
10726.925781
10844.896484
10723.531250
10834.194336
10924.543945
10618.850586
10683.650391
10768.704102
10777.246094
10948.612305
10751.130859
10903.180664
10957.758789
10869.481445
10760.573242
10815.900391
10881.506836
10836.229492
10715.952148
10630.020508
10996.288086
10730.628906
10814.303711
10599.103516
10674.280273
10679.153320
10731.195312
10890.488281
10977.115234
10969.553711
10970.128906
10678.577148
10919.663086
10901.131836
10764.822266
10703.525391
10692.077148
10815.827148
10719.596680
10630.612305
10809.280273
10866.537109
10694.690430
10830.658203
10900.097656
10837.056641
10801.654297
10715.487305
10894.152344
10724.852539
10793.221680
10728.532227
10949.385742
10770.449219
10768.507812
10884.128906
10778.709961
10670.714844
10797.468750
10731.233398
10803.699219
10764.101562
10907.091797
10983.602539
10757.196289
10841.705078
10824.611328
10908.000000
10839.282227
10703.757812
10836.854492
10826.166016
10673.740234
10716.940430
10767.058594
10730.150391
10663.784180
10616.187500
10869.684570
10770.127930
10699.706055
10722.275391
10959.510742
10791.722656
10750.272461
10812.825195
10644.587891
10847.805664
10769.959961
10708.694336
10634.887695
10790.465820
10753.144531
10644.349609
10628.537109
10806.512695
10573.077148
10704.541016
10794.241211
10792.720703
10513.435547
10691.666992
10727.916992
10716.217773
10597.243164
10691.881836
10854.153320
10811.121094
10854.614258
10754.304688
10999.944336
10814.011719
10779.606445
10970.085938
10837.273438
10796.672852
10738.118164
10685.566406
10693.055664
10813.590820
10685.113281
10537.446289
10604.327148
10848.423828
10612.558594
10690.034180
10694.187500
10708.777344
10623.643555
10548.981445
10588.189453
10785.573242
10664.632812
10645.230469
10767.980469
10739.708008
10740.797852
10586.041992
10551.352539
10715.218750
10858.946289
10601.798828
10774.423828
10687.425781
10807.585938
10755.673828
10718.815430
10682.761719
10695.155273
10792.148438
10552.774414
10624.395508
10524.472656
10734.137695
10456.633789
10645.069336
10687.698242
10754.252930
10598.069336
10679.521484
10788.569336
10730.722656
10627.752930
10730.686523
10783.581055
10730.677734
10743.366211
10657.592773
10841.091797
10717.784180
10592.885742
10650.960938
10651.105469
10760.562500
10602.991211
10552.998047
10639.269531
10766.621094
10817.554688
10724.422852
10791.751953
10858.199219
10841.304688
10694.325195
10761.225586
10732.101562
10836.052734
10715.116211
10708.206055
10604.797852
10648.675781
10684.902344
10622.375000
10785.680664
10787.560547
10626.108398
10724.793945
10632.540039
10717.444336
10731.429688
10629.808594
10857.437500
10800.894531
10826.260742
10656.059570
10666.939453
10602.202148
10801.205078
10812.239258
10952.132812
10845.032227
10808.623047
10740.455078
10808.842773
10639.497070
10805.422852
10783.924805
10543.709961
10704.366211
10719.350586
10766.217773
10690.720703
10519.954102
10557.148438
10739.718750
10701.519531
10527.674805
10843.103516
10704.698242
10718.139648
10682.570312
10616.700195
10803.903320
10609.238281
10639.559570
10547.393555
10595.394531
10658.541992
10759.041992
10672.718750
10953.892578
10884.149414
10831.618164
10866.961914
10911.099609
10782.001953
10697.060547
10890.211914
10782.875000
10768.541016
10800.480469
10729.589844
10758.086914
10751.773438
10546.492188
10749.219727
10692.050781
10491.112305
10620.602539
10581.752930
10548.084961
```
