## Supplementary material for "Functional connectivity across the human subcortical auditory system using an autoregressive matrix-Gaussian copula graphical model approach with partial correlations": Code: roi-10_mean_ts.txt

```
10088.960938
10265.905273
10149.663086
10122.550781
10043.870117
10383.031250
10277.875000
10083.674805
9918.483398
10154.039062
10135.782227
10050.152344
10117.250000
10237.834961
10056.104492
10040.836914
10090.638672
10156.290039
10097.549805
10073.311523
10228.211914
10050.956055
9953.142578
10198.762695
10237.408203
10105.307617
10048.446289
10165.850586
10128.144531
10055.454102
10125.282227
10419.253906
10077.591797
9967.841797
10151.861328
10139.735352
10043.227539
9928.485352
10054.013672
10298.500000
10058.755859
10039.524414
10144.969727
9983.799805
10014.958008
10150.418945
10131.820312
10084.244141
10064.399414
10180.494141
10353.100586
10062.253906
10077.922852
10215.908203
10157.454102
9966.275391
9901.783203
10246.053711
10152.495117
10130.429688
10135.366211
10056.312500
10133.995117
10237.295898
10068.217773
10309.717773
10239.679688
10271.551758
10358.169922
10416.100586
10205.535156
10115.543945
10345.987305
10186.770508
10170.733398
10163.669922
10251.285156
9980.592773
10083.226562
10254.820312
10307.248047
10069.829102
9910.641602
10263.601562
10263.048828
10159.061523
10032.152344
10176.957031
9973.089844
9932.198242
10188.875000
10218.022461
10092.008789
10081.201172
10240.029297
10192.554688
10095.089844
10316.192383
10332.258789
10096.292969
10133.362305
10037.004883
10236.224609
10218.707031
10005.754883
10078.576172
10126.669922
10007.039062
9950.371094
10325.761719
10079.916992
10061.685547
10208.632812
10227.345703
10003.567383
9982.301758
10106.287109
10156.157227
10085.293945
10071.781250
10198.454102
10161.378906
10255.951172
10479.401367
10366.880859
10181.717773
10072.636719
10336.824219
10252.393555
10247.436523
10266.881836
10139.330078
10110.762695
10087.008789
10186.294922
10195.599609
10140.235352
10027.998047
10225.093750
10350.979492
10112.816406
10205.020508
10270.924805
10066.428711
10088.957031
10157.418945
10264.156250
10228.503906
9917.516602
10275.838867
10385.378906
10311.233398
10141.788086
10103.038086
10135.298828
10288.555664
10002.585938
10271.813477
10328.908203
10069.136719
10153.218750
10098.700195
10140.508789
10016.399414
9922.788086
10206.562500
10235.020508
10080.043945
9994.608398
10108.085938
10133.739258
10024.287109
10254.852539
10233.378906
10066.775391
10070.744141
10495.139648
10211.236328
10097.507812
10231.073242
10257.347656
10114.138672
10210.110352
10333.716797
10308.128906
9988.630859
10166.370117
10399.185547
10222.514648
10041.698242
10116.873047
10335.255859
10296.843750
10191.476562
10103.428711
10316.831055
10190.930664
10155.976562
10044.645508
10121.657227
10261.325195
10175.098633
10150.491211
10037.380859
10289.358398
10368.030273
10219.124023
10231.930664
10204.605469
10268.272461
10263.886719
10209.806641
10088.267578
10153.102539
10091.056641
10200.573242
10310.313477
10376.643555
10137.979492
10110.719727
10206.919922
10349.198242
10147.836914
10154.069336
10083.162109
10298.612305
10189.788086
10018.120117
10284.141602
10156.749023
10223.666992
10073.400391
10047.487305
10187.437500
10353.393555
10093.987305
9928.428711
10361.191406
10300.263672
10301.232422
10205.892578
10112.414062
10079.488281
10126.817383
10167.875000
10302.560547
10076.687500
10080.285156
10294.755859
10320.811523
10056.084961
10282.540039
10088.289062
10141.058594
10026.670898
9984.613281
10340.514648
10176.672852
9996.191406
10101.814453
10178.629883
10088.638672
9948.355469
10287.335938
10153.695312
10163.371094
10326.545898
10341.643555
10116.379883
10191.704102
10451.321289
10133.147461
10125.053711
10162.817383
10315.586914
10150.831055
10136.161133
10161.773438
10194.950195
10164.698242
10253.544922
10434.835938
9961.661133
9958.780273
10207.370117
10149.381836
10063.202148
10070.008789
10247.489258
10148.753906
10184.321289
10286.091797
10291.594727
10130.454102
10034.638672
10242.554688
10133.267578
10098.010742
9998.579102
10152.663086
10238.736328
10050.319336
10061.138672
10042.459961
10350.339844
10087.232422
10027.866211
10184.776367
10181.461914
10170.142578
10046.650391
10170.191406
10275.180664
10219.087891
10164.405273
10139.991211
10057.762695
10136.126953
10135.430664
10324.966797
9982.198242
10041.763672
10008.681641
10189.492188
10101.513672
10072.382812
10169.010742
10245.393555
10060.188477
10138.112305
10182.180664
10231.142578
10123.943359
10046.628906
10439.363281
10057.673828
10042.473633
10187.693359
10285.949219
10061.954102
9979.277344
10153.584961
10111.672852
9998.469727
10148.167969
10069.998047
9881.114258
10126.404297
10295.561523
10259.970703
10202.952148
10083.733398
10190.244141
10245.963867
10264.077148
10032.688477
10275.493164
10148.500000
10099.486328
9859.432617
10207.125000
10098.041992
9865.382812
10023.595703
10164.957031
10154.668945
10005.969727
9890.398438
10083.321289
10310.916992
10177.643555
10209.998047
10229.731445
10228.902344
10229.964844
10272.255859
10361.058594
10139.683594
10027.086914
10078.162109
10475.145508
10192.797852
9885.693359
10401.860352
10327.239258
10222.392578
9856.567383
10159.685547
10135.875000
10022.313477
9979.681641
9996.989258
10103.915039
9963.291992
9986.655273
10061.251953
10126.263672
10053.476562
10101.748047
10132.466797
9975.662109
10045.670898
10181.687500
10297.164062
10100.332031
10007.225586
10336.886719
10352.178711
10190.251953
9968.757812
10175.962891
10147.219727
10024.431641
10133.694336
10037.966797
9803.665039
9909.582031
9965.211914
10150.972656
9940.038086
9879.214844
10045.056641
10178.464844
9789.224609
9864.381836
10112.144531
10309.263672
10210.428711
9878.135742
10163.889648
10361.836914
10149.856445
10248.666992
10386.441406
10311.844727
10068.685547
10368.297852
10281.500977
9980.035156
10047.345703
10261.869141
10026.210938
10166.294922
10079.476562
10207.269531
9938.180664
9966.707031
10113.145508
10117.666992
9966.312500
9948.789062
10002.242188
10076.129883
10134.756836
9983.003906
10266.422852
9756.489258
9686.471680
10166.930664
10244.433594
10015.027344
10097.983398
10114.605469
10055.887695
9887.818359
10054.758789
10374.625000
10060.030273
9916.549805
10118.652344
10217.762695
10131.913086
10052.230469
10167.959961
9972.291992
10027.742188
10138.026367
10095.019531
10090.481445
9983.401367
10104.733398
10216.814453
9906.692383
10005.648438
10187.910156
9946.451172
9963.232422
10070.655273
10172.186523
9963.337891
9866.908203
9856.444336
9934.303711
9890.936523
10088.025391
9959.680664
9885.848633
9943.737305
9983.958008
10116.925781
10103.407227
9936.993164
10139.050781
10140.588867
10105.980469
10012.414062
10102.600586
10039.480469
9940.457031
10122.595703
10228.154297
9970.741211
9885.529297
10072.412109
10021.545898
9832.798828
9797.904297
9884.392578
10095.243164
9930.568359
10068.054688
10064.042969
9838.187500
9977.066406
9989.329102
10007.580078
9793.337891
9893.885742
9917.866211
10287.068359
10091.225586
10178.594727
10204.155273
10198.897461
10020.086914
9783.330078
10002.489258
10361.764648
10151.641602
9891.925781
10210.425781
10235.949219
10068.850586
10138.415039
10043.130859
9939.226562
9981.132812
10257.076172
10089.791992
9879.963867
9924.979492
9867.086914
9996.380859
9853.083008
10110.633789
9972.003906
10057.024414
10050.335938
10145.413086
9848.274414
10044.742188
9927.297852
10134.030273
9967.056641
9877.951172
10142.442383
10317.553711
9917.495117
10042.200195
10027.189453
10152.405273
9954.166992
10004.593750
10019.129883
10392.289062
10049.379883
10036.016602
10092.998047
10067.972656
9942.881836
10008.369141
10136.981445
10178.535156
10067.186523
9989.117188
10112.039062
9907.883789
9874.012695
9984.472656
9906.824219
9889.819336
9775.352539
9884.118164
9955.512695
9904.220703
9913.062500
10049.624023
10022.193359
9855.199219
9807.085938
9948.160156
9986.051758
10135.182617
10075.367188
9997.689453
9945.621094
10196.469727
10138.332031
10122.018555
10469.516602
10461.186523
10141.325195
10109.402344
10169.864258
10246.738281
10258.210938
10173.057617
10184.056641
9878.669922
10127.432617
10078.441406
10063.856445
9827.211914
10062.935547
10148.330078
9990.423828
9770.248047
10115.974609
9923.016602
10017.705078
9875.201172
10039.079102
10002.493164
9891.451172
9857.583008
10037.420898
10215.730469
9736.107422
9785.033203
10077.137695
10068.905273
9922.025391
9944.911133
9917.656250
10156.743164
10089.602539
10000.392578
10027.920898
10325.969727
10275.973633
9868.260742
9862.486328
10164.321289
10154.782227
9902.568359
9685.336914
9916.870117
10053.601562
9949.870117
9954.533203
9937.058594
9979.757812
9966.468750
10046.326172
10092.835938
10018.289062
10296.902344
10253.053711
10079.147461
10098.928711
10135.729492
10015.516602
9814.733398
10075.676758
10161.951172
10051.051758
9871.550781
10055.428711
10019.977539
9934.306641
10071.152344
10063.601562
10019.001953
9966.549805
10105.200195
10246.638672
9900.986328
10015.299805
9962.488281
10066.906250
10119.334961
9807.430664
10029.925781
10131.150391
9959.712891
9786.053711
10061.880859
9980.375000
9843.506836
9778.760742
9953.824219
9885.645508
9977.410156
10237.178711
10185.266602
9995.888672
9981.493164
10237.870117
10218.907227
10031.488281
10014.488281
10154.801758
10204.518555
10216.741211
10072.329102
10143.875000
10050.108398
10007.736328
10044.004883
10099.775391
9941.335938
9833.280273
10077.591797
10013.769531
9879.305664
9888.689453
9981.079102
9996.262695
10021.923828
9862.462891
9911.862305
10121.399414
10029.279297
9851.448242
10147.648438
10121.570312
10078.633789
9865.430664
9988.746094
10030.407227
9842.356445
9919.594727
9891.563477
10085.378906
9933.716797
10020.719727
10257.667969
10414.616211
10137.835938
10109.412109
10400.827148
10168.319336
9865.522461
9969.674805
10027.339844
10138.536133
10040.317383
10009.319336
9906.848633
10067.333008
10080.512695
9931.027344
9924.333008
10080.908203
9947.316406
9824.998047
9917.245117
9951.026367
10047.312500
10000.678711
9955.362305
10016.305664
10024.493164
9980.235352
9864.817383
9895.826172
10008.522461
10114.444336
10070.124023
9976.354492
10113.598633
9997.192383
10009.036133
9839.262695
10085.141602
10037.160156
10037.825195
9846.095703
9883.191406
10090.630859
10077.023438
9954.022461
9883.663086
10034.569336
10005.175781
9915.933594
9958.672852
9954.724609
9907.303711
10077.830078
10148.867188
10172.474609
10058.339844
10147.516602
10213.803711
10197.393555
9917.424805
10143.024414
10079.088867
9813.436523
9943.504883
9901.582031
9904.581055
10031.625977
10253.820312
10202.570312
10064.850586
9900.629883
9930.317383
10330.533203
10012.357422
9901.535156
10036.575195
10002.639648
9925.648438
9997.781250
9860.824219
9961.543945
9832.245117
9766.016602
9936.056641
9907.361328
9673.806641
9780.548828
9893.886719
9819.458008
9932.476562
9797.589844
10022.500977
10137.416992
10008.981445
9990.219727
10038.915039
10093.238281
10131.866211
10027.476562
10198.926758
9918.783203
10355.731445
10236.788086
10043.689453
9918.985352
10046.087891
9972.317383
9949.835938
9793.692383
10060.344727
9938.364258
9810.084961
10022.662109
10109.685547
10136.378906
9800.606445
9940.989258
9911.204102
10101.941406
9866.849609
9768.939453
10092.756836
9923.370117
9880.152344
9751.193359
9975.887695
9875.452148
9805.591797
9695.899414
9984.355469
10114.929688
10094.023438
9900.267578
10135.582031
10139.098633
9938.786133
9792.886719
10185.866211
10132.649414
10099.136719
9830.689453
9990.253906
10149.014648
10006.126953
9791.431641
9976.988281
10071.232422
9939.026367
9899.838867
9977.116211
9989.126953
9900.935547
9839.994141
```
