## Supplementary material for "Functional connectivity across the human subcortical auditory system using an autoregressive matrix-Gaussian copula graphical model approach with partial correlations": Code: roi-11_mean_ts.txt

```
8800.812500
8650.591797
8692.276367
8558.958008
8721.986328
8741.338867
8835.659180
8657.565430
8660.929688
8908.891602
8609.624023
8730.163086
8870.753906
8729.430664
8645.735352
8667.721680
8899.958984
8803.353516
8525.541992
8697.396484
8816.458984
8633.989258
8607.092773
8776.589844
8629.743164
8707.702148
8785.327148
8789.264648
8613.169922
8656.148438
8653.372070
8800.170898
8827.319336
8708.330078
8711.634766
8760.247070
8679.705078
8660.035156
8757.571289
8811.668945
8682.548828
8619.708008
8877.207031
8599.208984
8763.680664
8717.548828
8631.581055
8649.841797
8659.259766
8694.529297
8608.292969
8643.614258
8847.149414
8810.282227
8868.166016
8763.757812
8716.169922
8799.310547
8678.692383
8527.808594
8747.987305
8730.764648
8718.680664
8620.763672
8778.241211
8872.652344
8771.115234
8834.407227
8873.383789
8771.341797
8779.599609
8806.745117
8913.625977
8778.597656
8625.867188
8849.483398
8835.692383
8732.009766
8694.558594
8714.481445
8738.696289
8624.937500
8589.636719
8836.387695
8708.258789
8792.735352
8652.884766
8785.752930
8882.524414
8588.478516
8765.341797
8767.311523
8671.131836
8557.033203
8782.000000
8705.865234
8659.521484
8865.149414
8782.192383
8638.448242
8776.955078
8771.780273
8583.303711
8777.662109
8638.328125
8764.803711
8875.042969
8608.722656
8772.818359
8764.587891
8637.537109
8578.394531
8670.185547
8739.766602
8597.564453
8629.261719
8726.600586
8787.187500
8604.003906
8658.358398
8746.087891
8766.018555
8742.459961
8796.940430
8725.649414
8705.805664
8630.749023
8938.159180
8659.289062
8755.188477
8745.154297
8821.291992
8657.040039
8594.708008
8785.793945
8708.645508
8683.541016
8672.295898
8794.659180
8636.362305
8642.199219
8617.174805
8724.917969
8691.523438
8662.012695
8734.701172
8670.013672
8813.916016
8590.090820
8897.543945
8816.270508
8831.952148
8733.919922
8792.928711
8790.502930
8707.335938
8707.577148
8765.394531
8616.689453
8677.589844
8709.223633
8735.471680
8625.723633
8619.399414
8705.859375
8718.690430
8615.005859
8569.622070
8532.560547
8681.423828
8584.392578
8613.831055
8670.943359
8717.810547
8645.132812
8815.152344
8733.402344
8716.767578
8596.618164
8866.957031
8826.067383
8766.436523
8806.953125
8699.775391
8696.050781
8690.081055
8769.580078
8778.114258
8732.896484
8565.762695
8663.294922
8907.098633
8626.592773
8585.923828
8728.833984
8662.333984
8824.278320
8661.295898
8559.872070
8778.366211
8827.723633
8723.625977
8655.151367
8687.632812
8845.059570
8754.594727
8680.918945
8800.721680
8716.326172
8685.274414
8782.770508
8809.778320
8780.992188
8707.008789
8810.706055
8590.979492
8791.615234
8757.231445
8687.914062
8693.881836
8738.652344
8942.290039
8759.386719
8656.051758
8711.539062
8701.425781
8716.377930
8693.151367
8706.922852
8673.297852
8871.224609
8848.653320
8657.625000
8806.365234
8628.834961
8614.893555
8707.782227
8825.265625
8729.481445
8773.326172
8719.956055
8724.087891
8754.360352
8649.430664
8675.300781
8752.109375
8776.910156
8751.787109
8783.677734
8710.292969
8698.989258
8613.959961
8806.330078
8704.311523
8637.333984
8762.511719
8853.555664
8774.438477
8666.135742
8724.329102
8733.272461
8513.199219
8623.158203
8695.734375
8514.048828
8746.126953
8815.443359
8762.325195
8748.640625
8795.142578
8772.800781
8867.749023
8631.860352
8833.020508
8839.145508
8624.739258
8684.691406
8701.503906
8693.015625
8576.713867
8716.761719
8625.925781
8646.080078
8589.579102
8714.740234
8706.978516
8681.652344
8610.182617
8787.827148
8593.331055
8605.326172
8774.727539
8717.655273
8713.196289
8660.446289
8705.703125
8711.620117
8565.228516
8619.612305
8835.629883
8745.570312
8743.111328
8576.541992
8714.645508
8789.203125
8675.873047
8615.142578
8629.177734
8737.082031
8492.325195
8704.645508
8760.121094
8691.861328
8723.076172
8748.321289
8898.080078
8796.733398
8616.851562
8769.525391
8717.158203
8623.319336
8678.141602
8691.341797
8632.487305
8570.358398
8592.424805
8739.083984
8643.020508
8536.568359
8675.684570
8668.776367
8648.189453
8619.659180
8679.889648
8611.647461
8699.143555
8642.390625
8795.806641
8830.969727
8607.543945
8496.536133
8761.280273
8705.798828
8523.357422
8560.273438
8605.502930
8611.282227
8584.499023
8633.352539
8817.780273
8804.448242
8715.924805
8703.794922
8816.849609
8779.089844
8760.209961
8730.115234
8559.727539
8703.430664
8657.573242
8558.434570
8726.942383
8580.225586
8590.352539
8648.431641
8641.903320
8462.543945
8662.646484
8670.703125
8814.360352
8725.307617
8572.324219
8815.873047
8735.921875
8699.286133
8742.445312
8706.203125
8766.236328
8725.002930
8784.549805
8856.065430
8623.530273
8679.416992
8598.506836
8716.896484
8702.605469
8697.014648
8755.487305
8689.577148
8447.873047
8510.359375
8712.836914
8587.255859
8675.649414
8669.541992
8799.923828
8743.544922
8657.001953
8690.297852
8651.702148
8804.666016
8729.456055
8645.077148
8737.915039
8545.595703
8744.965820
8808.482422
8614.157227
8643.026367
8660.160156
8545.415039
8695.029297
8548.838867
8676.013672
8646.449219
8606.318359
8622.602539
8509.930664
8557.990234
8576.177734
8449.200195
8684.306641
8533.848633
8575.007812
8519.579102
8720.374023
8760.419922
8814.292969
8683.958984
8841.361328
8682.852539
8723.111328
8734.095703
8813.514648
8626.057617
8491.016602
8800.036133
8608.130859
8484.588867
8614.720703
8692.076172
8583.085938
8550.354492
8673.038086
8603.799805
8582.796875
8495.252930
8623.248047
8456.266602
8677.195312
8510.690430
8649.560547
8588.752930
8536.195312
8506.392578
8695.114258
8494.821289
8516.893555
8582.252930
8717.078125
8779.563477
8648.391602
8801.109375
8650.548828
8676.525391
8634.308594
8709.851562
8651.662109
8689.413086
8730.230469
8772.034180
8681.755859
8585.566406
8788.979492
8602.285156
8538.359375
8749.862305
8763.375977
8580.416016
8733.062500
8612.814453
8723.460938
8585.132812
8601.032227
8684.713867
8625.041992
8437.868164
8669.356445
8743.911133
8553.920898
8650.055664
8667.304688
8520.088867
8609.772461
8464.730469
8640.557617
8409.881836
8588.436523
8643.085938
8615.428711
8769.852539
8575.201172
8605.327148
8521.119141
8577.025391
8666.185547
8722.512695
8503.829102
8560.699219
8776.793945
8758.958008
8638.978516
8553.554688
8766.457031
8560.672852
8542.313477
8513.732422
8559.449219
8542.398438
8488.480469
8728.950195
8631.393555
8645.216797
8748.880859
8598.276367
8698.277344
8567.680664
8551.961914
8571.250000
8773.123047
8705.228516
8591.567383
8777.222656
8725.039062
8671.229492
8705.380859
8644.677734
8765.942383
8694.272461
8700.066406
8788.100586
8688.427734
8592.984375
8506.952148
8751.785156
8494.279297
8661.748047
8589.948242
8631.065430
8457.541016
8581.699219
8728.811523
8531.018555
8517.537109
8748.357422
8563.331055
8652.400391
8612.265625
8755.352539
8543.526367
8572.783203
8570.725586
8710.586914
8529.896484
8632.905273
8762.900391
8732.176758
8652.940430
8688.437500
8584.595703
8633.676758
8586.264648
8563.122070
8716.109375
8770.861328
8620.858398
8663.481445
8743.204102
8700.014648
8697.821289
8743.420898
8873.685547
8639.061523
8575.767578
8562.225586
8763.705078
8536.727539
8514.840820
8611.269531
8606.812500
8467.201172
8561.721680
8467.178711
8460.010742
8598.282227
8430.162109
8425.273438
8609.751953
8592.052734
8580.961914
8594.867188
8562.124023
8631.457031
8652.849609
8559.500000
8722.045898
8628.653320
8643.395508
8729.882812
8770.592773
8804.223633
8975.119141
8782.754883
8862.269531
8690.632812
8661.615234
8935.494141
8784.583008
8675.211914
8746.974609
8658.503906
8563.916992
8468.324219
8566.109375
8609.076172
8494.683594
8478.662109
8718.482422
8716.307617
8666.822266
8599.220703
8638.004883
8644.234375
8480.510742
8519.374023
8585.140625
8607.838867
8398.767578
8602.333984
8713.244141
8660.746094
8679.413086
8595.750977
8541.210938
8614.608398
8600.302734
8679.946289
8624.359375
8862.821289
8715.883789
8703.052734
8791.529297
8671.653320
8694.017578
8581.017578
8663.005859
8555.025391
8638.159180
8624.115234
8620.236328
8549.211914
8611.971680
8629.517578
8749.427734
8620.747070
8659.651367
8925.583008
8745.444336
8728.713867
8709.972656
8727.187500
8572.538086
8648.268555
8778.021484
8653.967773
8503.303711
8628.007812
8668.758789
8643.983398
8537.261719
8566.891602
8611.999023
8771.161133
8737.440430
8571.326172
8658.636719
8545.701172
8589.190430
8695.848633
8629.410156
8493.789062
8638.726562
8684.291992
8750.110352
8554.412109
8565.802734
8728.685547
8612.261719
8564.604492
8579.128906
8510.872070
8632.958984
8819.993164
8866.405273
8700.933594
8602.588867
8666.810547
8569.409180
8635.932617
8605.024414
8518.501953
8726.841797
8800.208008
8791.743164
8658.998047
8637.802734
8681.887695
8646.071289
8733.472656
8734.000000
8635.089844
8601.990234
8677.140625
8540.546875
8677.184570
8486.316406
8570.240234
8604.830078
8500.299805
8356.692383
8666.737305
8594.373047
8604.460938
8451.842773
8747.917969
8614.594727
8562.269531
8552.517578
8804.049805
8670.371094
8418.167969
8455.596680
8682.759766
8546.325195
8721.613281
8751.457031
8822.711914
8889.320312
8656.652344
8801.450195
8853.062500
8902.618164
8667.717773
8694.832031
8561.058594
8874.752930
8648.583008
8552.900391
8533.915039
8661.803711
8512.734375
8570.398438
8554.842773
8569.457031
8654.326172
8634.590820
8593.125000
8600.190430
8729.946289
8675.696289
8449.675781
8723.537109
8709.374023
8584.140625
8638.708984
8474.915039
8624.568359
8649.547852
8586.490234
8721.455078
8778.589844
8753.248047
8711.300781
8539.941406
8816.610352
8729.390625
8539.020508
8480.833008
8734.839844
8684.429688
8514.619141
8463.153320
8574.229492
8637.046875
8624.487305
8490.700195
8618.773438
8616.643555
8428.337891
8525.686523
8738.071289
8782.434570
8682.720703
8694.779297
8829.530273
8861.306641
8638.635742
8736.183594
8641.119141
8576.125000
8530.073242
8562.831055
8613.302734
8754.943359
8673.641602
8820.139648
8590.841797
8720.880859
8717.858398
8759.353516
8591.995117
8682.909180
8622.529297
8665.587891
8607.759766
8521.821289
8608.794922
8695.381836
8507.988281
8478.962891
8648.777344
8496.309570
8657.476562
8602.713867
8525.505859
8541.362305
8588.852539
8663.285156
8747.282227
8653.977539
8694.566406
8655.328125
8510.860352
8657.608398
8734.053711
8625.586914
8545.996094
8703.511719
8936.106445
8742.776367
8678.803711
8740.496094
8688.247070
8563.168945
8473.040039
8470.211914
8779.732422
8650.267578
8534.912109
8584.863281
8632.735352
8731.814453
8542.370117
8606.363281
8669.994141
8737.126953
8564.645508
8439.928711
8507.676758
8628.914062
8595.512695
8603.761719
8453.470703
8681.637695
8671.672852
8460.701172
8513.666992
8848.250977
8823.512695
8744.183594
8721.064453
8800.813477
8642.145508
8660.267578
8796.793945
8795.597656
8594.223633
8620.538086
8795.853516
8781.621094
8682.182617
8658.625000
8724.368164
8802.832031
8696.695312
8479.126953
8716.865234
8654.919922
8650.322266
8545.170898
```
