## Supplementary material for "Functional connectivity across the human subcortical auditory system using an autoregressive matrix-Gaussian copula graphical model approach with partial correlations": Code: roi-12_mean_ts.txt

```
10866.655273
10813.092773
10817.266602
10909.762695
10854.746094
10822.949219
10872.263672
10894.951172
10839.104492
10821.363281
10833.662109
10878.454102
10798.422852
10817.776367
10835.094727
10813.000000
10803.961914
10837.416016
10870.167969
10807.812500
10805.487305
10846.620117
10871.841797
10810.251953
10827.789062
10859.889648
10788.383789
10757.653320
10814.478516
10856.556641
10800.388672
10788.112305
10879.458984
10936.676758
10910.539062
10928.765625
10933.751953
10878.982422
10848.014648
10880.386719
10953.234375
10878.599609
10871.588867
10896.093750
10914.417969
10851.801758
10846.633789
10869.575195
10832.734375
10826.469727
10879.234375
10900.080078
10892.947266
10864.116211
10876.740234
10906.013672
10849.421875
10853.627930
10879.807617
10930.759766
10924.228516
10920.796875
10963.726562
11027.843750
11018.530273
11070.298828
11131.916992
11117.103516
11015.338867
11044.217773
11038.984375
10957.872070
10920.548828
10946.465820
10952.104492
10875.149414
10818.381836
10859.002930
10843.794922
10815.268555
10838.589844
10832.376953
10792.521484
10810.478516
10875.311523
10939.769531
10889.172852
10908.439453
10912.697266
10877.703125
10835.610352
10817.788086
10888.982422
10862.143555
10855.852539
10894.611328
10912.880859
10866.327148
10877.671875
10919.196289
10914.041992
10892.092773
10891.698242
10964.798828
10947.571289
10928.388672
10939.214844
10952.102539
10920.528320
10886.879883
10928.475586
10925.999023
10888.094727
10893.372070
10938.105469
10926.321289
10893.773438
10899.330078
10950.885742
10981.250977
10982.492188
10962.424805
10972.357422
10960.976562
10950.672852
10987.515625
10970.371094
10937.338867
10947.691406
10983.083984
10950.221680
10935.879883
10943.355469
10924.204102
10918.819336
10904.916992
10957.541992
10929.995117
10888.287109
10868.771484
10889.990234
10873.302734
10894.418945
10917.409180
10958.748047
10923.395508
10925.509766
10984.970703
11042.864258
11041.470703
11047.481445
11071.675781
11035.659180
10946.920898
10918.015625
10889.679688
10901.231445
10840.617188
10843.807617
10866.793945
10860.288086
10831.311523
10838.171875
10859.041992
10854.130859
10828.326172
10855.926758
10883.889648
10894.697266
10868.386719
10905.865234
10923.589844
10968.318359
11026.721680
11017.209961
10942.871094
10933.575195
10979.666016
10966.456055
10930.269531
10903.709961
10908.318359
10917.375977
10915.505859
10912.478516
10958.844727
10937.170898
10908.123047
10918.837891
10955.368164
10923.361328
10899.153320
10942.130859
10961.656250
10897.767578
10869.386719
10863.539062
10918.206055
10900.328125
10866.057617
10915.585938
10937.819336
10953.429688
10968.603516
11000.200195
11003.960938
11022.653320
11000.637695
11000.021484
10998.000977
10980.017578
10993.883789
10946.946289
10914.169922
10993.779297
10983.840820
10959.742188
10942.963867
10941.242188
10985.588867
10973.548828
10956.809570
10971.771484
10980.452148
10923.795898
10940.832031
10947.894531
10970.801758
10976.353516
10930.463867
10932.622070
10965.290039
10961.164062
10919.454102
10922.626953
10947.036133
10974.877930
10947.773438
10983.934570
11013.249023
11020.665039
10990.057617
10956.799805
10959.722656
10909.966797
10961.737305
10984.678711
10999.590820
10982.256836
11005.659180
11069.144531
11038.023438
11007.240234
10993.321289
11019.602539
10960.509766
10953.672852
10955.128906
10973.634766
10931.380859
10910.336914
10937.022461
10915.624023
10933.640625
10925.771484
10927.442383
10909.592773
10904.250000
10933.130859
10929.963867
10879.301758
10887.637695
10863.043945
10830.401367
10853.047852
10909.768555
10873.576172
10905.012695
10917.604492
10970.321289
10919.422852
10930.009766
10955.602539
10947.824219
10900.808594
10938.200195
11000.165039
10979.672852
10961.836914
10957.473633
10984.727539
10975.273438
10986.637695
11003.478516
10980.946289
10931.627930
10939.116211
10948.383789
10894.689453
10921.535156
10921.889648
10962.636719
10951.200195
10940.420898
10952.505859
10961.029297
10952.216797
10922.369141
10904.335938
10912.967773
10927.673828
10953.529297
10987.928711
11039.832031
10992.018555
10991.075195
11002.250000
10987.493164
10925.018555
10916.790039
10950.458984
10947.902344
10937.958008
10966.478516
11030.355469
10969.958008
10999.909180
11009.614258
11033.518555
11011.458008
10991.172852
11034.480469
11046.419922
11035.051758
11078.415039
11078.344727
11072.162109
11055.467773
11037.989258
11027.911133
10920.214844
10874.333008
10899.821289
10890.310547
10878.479492
10874.478516
10877.555664
10918.131836
10960.503906
11057.201172
11098.585938
11139.300781
11071.200195
11034.823242
11051.054688
10952.422852
10899.299805
10920.109375
10953.381836
10878.678711
10880.897461
10899.959961
10887.230469
10827.265625
10833.520508
10890.581055
10972.008789
10974.410156
10978.677734
10992.677734
11059.243164
11053.329102
11021.104492
11064.593750
11056.017578
10991.875000
10987.500000
11028.866211
11069.000977
11028.406250
11082.762695
11098.603516
11053.978516
11023.265625
11028.956055
11050.000977
10979.999023
10952.125000
10960.418945
11004.729492
10910.726562
10902.175781
10933.201172
10996.063477
11039.036133
11024.356445
11030.472656
11057.012695
11005.751953
10966.310547
10983.074219
11034.951172
11011.927734
11038.164062
11075.271484
11033.649414
11007.487305
11029.925781
11026.521484
10996.045898
10980.430664
10997.474609
11011.554688
10960.728516
10977.062500
10965.359375
10961.988281
10936.762695
10926.574219
10944.211914
10904.719727
10866.151367
10909.067383
10912.883789
10853.462891
10909.237305
10990.155273
11032.041016
11044.616211
11016.263672
10985.905273
11027.116211
10974.617188
10967.057617
10960.594727
10908.077148
10866.703125
10927.023438
10996.403320
10929.246094
10899.144531
10871.081055
10867.654297
10820.422852
10832.562500
10847.808594
10856.346680
10843.418945
10838.047852
10919.363281
10936.442383
10946.081055
10927.601562
10919.678711
10891.936523
10919.511719
10941.533203
10937.727539
10923.136719
10956.389648
10983.717773
10943.265625
10895.540039
10894.041992
10899.656250
10891.961914
10888.748047
10943.487305
10965.431641
10924.548828
10949.607422
11010.549805
10972.111328
10947.633789
10930.813477
10916.378906
10887.682617
10932.419922
10982.899414
10989.643555
10961.515625
10982.002930
11020.768555
10959.993164
10959.846680
10991.798828
10965.617188
10948.753906
10917.897461
10934.191406
10909.951172
10890.137695
10891.338867
10871.592773
10865.659180
10892.127930
10921.127930
10964.080078
11009.257812
11016.885742
11073.254883
11075.500977
11013.951172
10972.467773
11013.787109
10973.772461
10949.204102
10937.202148
10958.338867
10913.310547
10899.537109
10951.640625
10911.161133
10882.411133
10888.195312
10874.225586
10888.616211
10849.702148
10936.003906
11052.964844
11065.790039
11056.907227
11042.504883
10984.346680
10936.231445
10873.849609
10873.326172
10905.490234
10957.560547
10987.796875
11048.952148
11114.646484
11073.788086
11055.813477
11060.093750
11010.401367
10938.337891
10971.065430
11024.461914
10968.863281
10974.416016
10997.399414
10970.249023
10941.499023
10938.219727
10921.666992
10898.214844
10926.009766
10967.836914
10937.541992
10914.625000
10890.514648
10935.723633
10943.422852
10994.503906
11059.520508
11093.536133
11042.568359
10943.681641
10953.982422
10950.981445
10898.041992
10898.159180
10956.083984
10993.749023
10987.411133
11030.123047
11016.305664
10961.619141
10974.114258
10966.329102
10954.878906
11035.850586
11035.404297
11076.949219
11099.253906
11067.391602
10975.098633
10972.943359
10953.666992
10949.363281
10935.507812
10938.403320
10975.776367
10906.952148
10866.833008
10867.287109
10889.506836
10866.249023
10846.324219
10843.790039
10809.214844
10807.170898
10796.182617
10824.083984
10878.608398
10894.344727
10893.401367
10907.224609
10956.878906
10973.133789
10974.410156
10993.535156
11019.056641
10999.014648
10985.535156
10995.224609
11083.827148
11181.147461
11201.585938
11277.018555
11289.357422
11231.933594
11144.471680
11117.691406
11037.039062
10958.666992
10954.837891
10970.127930
10945.720703
10869.286133
10867.225586
10842.232422
10821.167969
10837.651367
10926.650391
10904.661133
10880.063477
10891.605469
10937.268555
10890.939453
10869.407227
10865.215820
10878.919922
10874.827148
10892.308594
10901.984375
10947.490234
10963.979492
10993.506836
11024.864258
11022.017578
10951.939453
10888.487305
10843.677734
10928.683594
11048.443359
11063.335938
11061.872070
11047.422852
11043.134766
10936.685547
10844.086914
10834.864258
10815.903320
10851.788086
10874.449219
10916.991211
10944.389648
10941.016602
10907.410156
10879.521484
10907.941406
11027.036133
11164.530273
11172.919922
11188.678711
11189.914062
11160.225586
11028.523438
10958.703125
10950.265625
10886.029297
10847.512695
10849.811523
10908.772461
10839.797852
10854.301758
10874.669922
10945.246094
10955.604492
10953.545898
10963.614258
10964.158203
10921.423828
10890.270508
10898.066406
10909.708008
10862.568359
10872.424805
10905.018555
10898.460938
10883.945312
10862.939453
10902.093750
10910.310547
10884.076172
10906.113281
10966.742188
10948.428711
11015.730469
11004.652344
11002.678711
10997.982422
10976.231445
11010.327148
10996.214844
10966.852539
10976.053711
10990.416992
10964.508789
10948.545898
10938.143555
11009.471680
10986.975586
10980.250977
10994.946289
11008.194336
10974.195312
10950.014648
10903.377930
10897.220703
10840.164062
10871.227539
10933.855469
10939.355469
10919.686523
10941.406250
10982.068359
10963.388672
10962.573242
10991.716797
11035.123047
11072.208984
11053.329102
11077.563477
11073.074219
10995.019531
10895.066406
10860.865234
10849.195312
10855.087891
10895.416992
10946.708984
11017.481445
11128.798828
11147.439453
11107.488281
11085.324219
11058.535156
10984.931641
10924.385742
10913.441406
10927.588867
10861.030273
10840.641602
10878.089844
10885.005859
10873.877930
10849.693359
10889.683594
10924.934570
10950.778320
10943.014648
10883.349609
10871.567383
10900.700195
10882.840820
10896.696289
10934.214844
10992.448242
10978.449219
10925.063477
10948.753906
10949.340820
10936.736328
10936.745117
10991.574219
11026.608398
11020.167969
10958.698242
10964.089844
10941.246094
10866.919922
10845.791016
10868.275391
10894.723633
10865.392578
10798.534180
10826.102539
10876.478516
10938.068359
10955.738281
10988.631836
11057.358398
11028.941406
10978.104492
10998.655273
10982.133789
10962.466797
11023.367188
11067.827148
11139.656250
11126.374023
11066.838867
11006.558594
10958.980469
10928.467773
10890.114258
10828.631836
10846.375977
10934.740234
10926.590820
10943.337891
10949.751953
11007.779297
11048.227539
11031.916992
10979.877930
10959.643555
10969.759766
10972.125000
10941.213867
10954.686523
10904.117188
10847.560547
10803.239258
10808.223633
10831.464844
10849.368164
10856.397461
10865.835938
10904.114258
10877.909180
10858.242188
10910.239258
10931.927734
10996.476562
11046.212891
11088.880859
11104.653320
11063.000977
11060.035156
10992.991211
10968.599609
11038.958984
11117.414062
11102.414062
11101.280273
11079.706055
11043.746094
10911.827148
10889.010742
10894.199219
10899.160156
10894.505859
10940.236328
10994.478516
11015.639648
11008.068359
10977.349609
10970.492188
10982.883789
11001.053711
10999.837891
11004.598633
10971.952148
10927.290039
10878.368164
10869.228516
10840.502930
10835.038086
10878.113281
10876.492188
10880.599609
10978.352539
11097.043945
11160.153320
11245.365234
11252.835938
11174.754883
11120.003906
11064.461914
11021.253906
11000.686523
11000.206055
11003.613281
10969.958984
10911.958008
10936.446289
10931.698242
10917.418945
10896.185547
10903.444336
10947.098633
10919.514648
10883.970703
10884.472656
10936.276367
10891.527344
```
