## Supplementary material for "Functional connectivity across the human subcortical auditory system using an autoregressive matrix-Gaussian copula graphical model approach with partial correlations": Code: roi-13_mean_ts.txt

```
10621.124023
10562.564453
10497.067383
10464.898438
10495.758789
10519.605469
10532.041016
10547.797852
10562.612305
10559.334961
10537.420898
10529.686523
10548.257812
10519.098633
10503.281250
10497.224609
10482.490234
10455.465820
10478.591797
10513.540039
10479.620117
10470.135742
10490.273438
10513.686523
10476.715820
10483.857422
10507.621094
10499.898438
10480.164062
10505.422852
10524.401367
10500.666016
10486.146484
10494.527344
10519.764648
10498.349609
10489.404297
10517.167969
10523.191406
10507.387695
10509.159180
10513.489258
10494.254883
10453.320312
10471.106445
10471.675781
10455.241211
10449.165039
10481.854492
10492.325195
10464.253906
10448.954102
10475.111328
10487.778320
10462.016602
10464.784180
10480.343750
10469.279297
10444.095703
10473.013672
10477.060547
10474.116211
10441.088867
10490.781250
10532.421875
10483.623047
10456.340820
10480.889648
10494.022461
10476.906250
10480.647461
10493.918945
10496.044922
10465.151367
10505.181641
10513.791016
10466.150391
10421.553711
10430.229492
10439.472656
10420.957031
10419.436523
10481.879883
10503.919922
10473.027344
10508.543945
10537.021484
10500.780273
10480.583984
10489.980469
10480.410156
10447.000977
10452.955078
10506.020508
10504.111328
10487.146484
10501.344727
10519.727539
10497.928711
10488.916992
10507.206055
10491.730469
10470.835938
10471.031250
10518.178711
10537.582031
10493.675781
10485.442383
10514.080078
10504.987305
10472.750000
10490.827148
10517.027344
10492.993164
10469.973633
10484.758789
10499.750977
10475.801758
10502.059570
10521.914062
10519.274414
10485.250977
10495.544922
10517.450195
10485.221680
10466.193359
10478.860352
10474.662109
10430.231445
10440.074219
10479.360352
10449.118164
10448.661133
10465.176758
10486.244141
10460.795898
10447.048828
10465.026367
10466.273438
10456.340820
10466.126953
10493.498047
10468.459961
10443.310547
10461.354492
10497.009766
10470.376953
10455.281250
10473.916992
10502.605469
10517.137695
10494.959961
10498.683594
10487.747070
10465.314453
10433.706055
10458.913086
10487.085938
10443.133789
10427.399414
10443.795898
10470.708008
10441.650391
10421.004883
10422.390625
10421.200195
10412.763672
10426.097656
10451.024414
10456.941406
10430.271484
10458.208008
10475.169922
10505.637695
10528.667969
10511.625977
10483.822266
10463.759766
10478.296875
10464.805664
10451.587891
10439.553711
10462.000000
10492.891602
10477.314453
10471.623047
10500.270508
10524.688477
10491.706055
10476.025391
10476.500977
10450.154297
10448.249023
10475.447266
10473.816406
10465.298828
10445.841797
10462.477539
10456.307617
10456.477539
10466.416992
10457.334961
10474.930664
10517.563477
10558.140625
10539.336914
10539.293945
10550.327148
10548.975586
10482.167969
10474.852539
10476.077148
10506.930664
10470.606445
10464.919922
10466.478516
10517.309570
10489.058594
10488.445312
10492.763672
10505.523438
10465.834961
10425.325195
10432.036133
10480.759766
10448.693359
10448.397461
10457.967773
10484.089844
10496.999023
10463.625977
10459.665039
10464.051758
10499.202148
10457.093750
10445.697266
10455.626953
10455.875000
10453.991211
10457.665039
10477.084961
10484.101562
10466.865234
10484.501953
10497.137695
10464.538086
10439.530273
10449.141602
10467.773438
10444.309570
10444.355469
10448.840820
10440.333984
10445.616211
10452.258789
10506.702148
10505.824219
10485.294922
10485.457031
10500.010742
10469.241211
10466.982422
10434.291016
10471.183594
10448.076172
10460.379883
10461.200195
10444.906250
10468.658203
10477.745117
10440.416016
10412.802734
10443.872070
10461.717773
10456.223633
10455.601562
10467.527344
10451.161133
10421.087891
10421.722656
10456.763672
10455.568359
10450.366211
10471.103516
10466.833008
10437.063477
10414.685547
10427.254883
10451.059570
10448.468750
10451.903320
10469.893555
10455.103516
10448.956055
10458.267578
10470.471680
10455.050781
10456.992188
10465.292969
10471.561523
10448.753906
10454.299805
10469.110352
10451.149414
10437.766602
10436.241211
10467.301758
10489.727539
10467.794922
10458.600586
10483.832031
10473.395508
10458.274414
10471.800781
10497.130859
10487.894531
10484.620117
10484.647461
10497.030273
10470.286133
10459.314453
10479.973633
10499.826172
10482.166016
10486.551758
10471.538086
10464.182617
10439.945312
10465.955078
10525.424805
10504.155273
10518.376953
10548.595703
10596.518555
10541.869141
10513.254883
10503.755859
10499.969727
10488.686523
10486.838867
10493.118164
10495.477539
10465.985352
10475.678711
10487.887695
10468.829102
10452.612305
10462.448242
10520.747070
10528.126953
10538.881836
10569.269531
10563.793945
10531.188477
10519.117188
10502.838867
10474.918945
10454.227539
10467.975586
10436.581055
10425.232422
10390.157227
10419.983398
10435.747070
10444.678711
10436.979492
10472.792969
10479.818359
10484.450195
10476.880859
10479.933594
10486.846680
10481.566406
10464.866211
10503.287109
10497.355469
10490.393555
10493.125000
10495.399414
10548.254883
10521.890625
10499.479492
10505.867188
10525.226562
10513.390625
10490.653320
10494.638672
10463.744141
10436.561523
10442.857422
10434.495117
10432.399414
10430.396484
10441.070312
10436.992188
10442.218750
10424.118164
10452.634766
10464.666016
10431.542969
10446.807617
10451.167969
10476.488281
10460.208008
10466.781250
10506.830078
10480.295898
10468.719727
10467.705078
10479.291016
10452.651367
10446.892578
10476.850586
10488.790039
10451.615234
10435.405273
10446.361328
10450.055664
10432.457031
10436.995117
10447.299805
10453.346680
10465.041992
10498.096680
10524.950195
10542.509766
10503.319336
10482.300781
10481.951172
10500.770508
10492.927734
10497.671875
10528.564453
10484.559570
10458.239258
10461.766602
10445.875977
10434.302734
10436.475586
10480.091797
10453.593750
10445.473633
10439.541016
10437.297852
10420.563477
10394.458008
10423.633789
10419.665039
10417.996094
10427.146484
10419.758789
10426.034180
10391.293945
10419.082031
10457.002930
10458.122070
10475.883789
10524.714844
10531.082031
10495.364258
10508.839844
10528.615234
10505.967773
10476.789062
10496.132812
10522.334961
10498.315430
10478.393555
10508.325195
10511.797852
10476.956055
10497.088867
10479.419922
10466.848633
10408.880859
10415.729492
10448.905273
10445.576172
10439.865234
10463.964844
10463.644531
10459.437500
10470.656250
10501.699219
10466.541016
10445.836914
10464.568359
10466.220703
10458.154297
10463.336914
10472.837891
10477.533203
10440.300781
10477.818359
10500.083008
10505.191406
10512.610352
10535.828125
10531.713867
10466.972656
10448.573242
10430.436523
10483.465820
10488.339844
10501.951172
10520.751953
10516.856445
10484.854492
10481.878906
10487.049805
10471.911133
10445.678711
10451.275391
10436.291016
10448.924805
10510.293945
10502.136719
10512.328125
10504.537109
10494.793945
10492.148438
10466.016602
10447.236328
10476.158203
10493.829102
10504.171875
10503.276367
10551.999023
10566.419922
10557.691406
10543.810547
10558.274414
10556.546875
10506.472656
10474.781250
10479.139648
10481.649414
10465.232422
10472.621094
10493.125000
10497.595703
10461.833008
10496.206055
10515.085938
10477.580078
10460.113281
10474.409180
10450.202148
10430.359375
10429.089844
10437.115234
10457.906250
10489.822266
10494.879883
10469.404297
10441.537109
10468.792969
10487.742188
10479.208008
10481.485352
10508.735352
10503.344727
10473.009766
10470.111328
10468.370117
10494.856445
10469.135742
10468.059570
10469.373047
10528.345703
10533.673828
10536.877930
10528.447266
10523.559570
10480.918945
10477.220703
10488.773438
10515.010742
10479.716797
10480.180664
10505.965820
10487.612305
10453.412109
10458.352539
10472.391602
10467.599609
10437.204102
10464.250000
10451.630859
10432.643555
10412.782227
10445.537109
10442.917969
10420.704102
10388.212891
10442.212891
10461.541016
10437.758789
10441.657227
10487.115234
10506.139648
10482.033203
10472.789062
10528.803711
10543.291992
10568.644531
10591.068359
10591.500977
10623.727539
10598.883789
10613.819336
10589.043945
10599.910156
10542.858398
10482.924805
10454.775391
10480.922852
10452.574219
10437.918945
10437.223633
10444.194336
10418.972656
10420.051758
10449.852539
10441.587891
10442.986328
10449.091797
10447.792969
10428.073242
10429.014648
10442.799805
10430.425781
10412.596680
10454.487305
10495.474609
10526.000000
10542.755859
10549.542969
10550.084961
10513.136719
10464.155273
10464.099609
10460.483398
10483.783203
10504.773438
10506.578125
10502.828125
10516.705078
10527.749023
10500.419922
10491.870117
10471.336914
10482.049805
10441.374023
10433.344727
10470.388672
10499.501953
10450.256836
10433.732422
10422.480469
10454.783203
10466.124023
10482.265625
10501.688477
10543.900391
10562.313477
10546.661133
10549.237305
10554.399414
10536.297852
10511.329102
10488.041992
10466.640625
10452.128906
10443.618164
10435.072266
10437.360352
10419.475586
10414.032227
10465.539062
10466.617188
10463.171875
10432.073242
10448.279297
10468.454102
10441.738281
10437.410156
10430.323242
10456.708008
10428.974609
10416.448242
10437.151367
10470.853516
10454.785156
10456.267578
10486.689453
10495.273438
10503.453125
10522.885742
10505.281250
10531.764648
10514.263672
10494.344727
10500.782227
10491.019531
10470.881836
10472.527344
10467.597656
10465.132812
10491.341797
10507.426758
10508.263672
10499.550781
10518.103516
10534.562500
10506.404297
10485.099609
10479.458008
10488.806641
10483.046875
10473.650391
10483.451172
10485.333008
10468.559570
10463.757812
10473.967773
10485.237305
10483.698242
10480.877930
10502.580078
10502.196289
10529.370117
10540.470703
10555.833984
10557.875000
10533.631836
10523.643555
10516.754883
10522.283203
10485.817383
10480.874023
10504.971680
10541.831055
10549.494141
10553.749023
10548.602539
10577.652344
10542.837891
10536.151367
10530.596680
10517.343750
10473.166016
10435.868164
10462.048828
10431.015625
10428.527344
10409.840820
10407.789062
10407.560547
10427.381836
10413.327148
10406.139648
10416.518555
10433.793945
10396.742188
10382.207031
10413.837891
10429.069336
10406.608398
10393.813477
10431.577148
10460.526367
10451.979492
10444.375977
10492.376953
10508.824219
10504.580078
10487.103516
10494.609375
10469.131836
10457.729492
10446.428711
10458.956055
10437.747070
10430.267578
10437.747070
10445.371094
10450.576172
10441.852539
10436.256836
10461.008789
10469.332031
10492.791016
10488.902344
10500.185547
10518.650391
10528.716797
10529.239258
10546.232422
10579.073242
10592.596680
10543.469727
10519.197266
10527.186523
10536.075195
10494.702148
10480.219727
10490.241211
10493.580078
10457.914062
10474.886719
10540.283203
10535.858398
10497.382812
10455.954102
10436.135742
10443.196289
10470.911133
10472.595703
10457.759766
10461.037109
10456.729492
10442.543945
10411.081055
10447.584961
10461.059570
10458.427734
10443.479492
10465.647461
10474.457031
10468.732422
10460.788086
10489.007812
10507.641602
10510.545898
10517.902344
10541.021484
10551.596680
10529.106445
10525.802734
10538.750977
10581.006836
10591.378906
10605.543945
10590.350586
10573.970703
10582.798828
10591.224609
10573.027344
10582.485352
10598.001953
10579.279297
10552.982422
10537.778320
10527.601562
10530.911133
10539.591797
10520.331055
10480.909180
10472.460938
10473.023438
10424.843750
10402.814453
10399.423828
10419.567383
10415.684570
10436.447266
10465.235352
10493.909180
10495.684570
10514.289062
10538.876953
10561.287109
10547.121094
10542.463867
10552.368164
10597.004883
10590.585938
10597.734375
10572.793945
10558.849609
10492.907227
10491.505859
10470.260742
10508.792969
10510.192383
10498.585938
10505.010742
10492.720703
10466.852539
10471.414062
10482.872070
10466.471680
10457.246094
10471.828125
10460.738281
10449.174805
10439.102539
10469.678711
10496.993164
```
