## Supplementary material for "Functional connectivity across the human subcortical auditory system using an autoregressive matrix-Gaussian copula graphical model approach with partial correlations": Code: roi-14_mean_ts.txt

```
10766.510742
10746.632812
10750.137695
10774.058594
10752.996094
10748.914062
10713.994141
10739.438477
10708.522461
10710.709961
10690.041016
10701.847656
10674.204102
10687.636719
10687.800781
10676.366211
10677.018555
10720.181641
10754.503906
10736.938477
10701.767578
10697.462891
10737.589844
10734.548828
10718.646484
10741.205078
10695.818359
10676.562500
10697.236328
10730.966797
10693.721680
10709.425781
10756.456055
10810.070312
10819.905273
10809.809570
10819.352539
10775.774414
10788.099609
10807.721680
10822.996094
10783.812500
10765.587891
10771.954102
10735.041016
10750.230469
10719.342773
10712.597656
10675.200195
10710.487305
10744.829102
10763.104492
10761.427734
10759.702148
10760.075195
10772.240234
10729.642578
10778.925781
10773.299805
10796.914062
10806.317383
10830.848633
10840.953125
10862.722656
10937.618164
10968.760742
10993.975586
10998.915039
10942.432617
10927.849609
10915.551758
10840.749023
10815.456055
10832.242188
10843.906250
10749.000977
10731.207031
10706.971680
10722.775391
10708.408203
10709.954102
10701.457031
10698.521484
10723.854492
10765.739258
10807.170898
10810.131836
10818.899414
10777.963867
10739.752930
10749.195312
10713.330078
10747.116211
10719.207031
10747.679688
10761.629883
10758.532227
10759.197266
10773.842773
10771.201172
10774.676758
10807.794922
10769.139648
10843.839844
10827.093750
10844.817383
10828.955078
10834.596680
10813.103516
10810.546875
10824.054688
10791.785156
10790.008789
10803.164062
10783.896484
10773.077148
10773.830078
10746.356445
10807.416992
10889.411133
10884.070312
10876.205078
10873.619141
10864.601562
10845.135742
10843.065430
10802.096680
10848.465820
10794.395508
10829.316406
10797.098633
10795.515625
10765.023438
10798.231445
10773.606445
10745.837891
10764.883789
10776.160156
10772.930664
10752.815430
10740.214844
10742.473633
10766.068359
10819.908203
10848.437500
10808.911133
10829.458984
10862.583984
10914.644531
10976.975586
10960.582031
10938.197266
10923.462891
10819.339844
10777.711914
10704.531250
10725.900391
10690.418945
10670.545898
10672.557617
10682.769531
10676.778320
10677.752930
10688.547852
10680.413086
10677.386719
10690.745117
10721.667969
10726.618164
10738.763672
10739.235352
10777.207031
10843.679688
10869.649414
10863.863281
10868.122070
10806.878906
10826.171875
10852.847656
10812.747070
10756.637695
10762.749023
10752.593750
10757.456055
10754.969727
10783.758789
10759.681641
10745.317383
10738.375000
10777.457031
10761.924805
10763.518555
10763.348633
10772.225586
10696.109375
10724.472656
10690.406250
10734.386719
10672.751953
10676.960938
10756.502930
10779.071289
10822.251953
10849.234375
10891.291016
10922.973633
10899.345703
10883.730469
10857.694336
10884.698242
10864.276367
10845.360352
10821.938477
10806.898438
10812.608398
10832.276367
10818.782227
10816.063477
10784.949219
10788.068359
10815.405273
10826.356445
10783.267578
10789.983398
10774.019531
10796.824219
10760.865234
10761.882812
10765.903320
10796.770508
10795.534180
10767.488281
10782.873047
10781.202148
10747.385742
10771.566406
10798.085938
10847.648438
10879.916016
10886.133789
10901.355469
10887.287109
10786.050781
10758.315430
10728.090820
10790.165039
10804.344727
10839.840820
10864.433594
10853.473633
10891.633789
10838.639648
10848.486328
10763.810547
10814.890625
10772.028320
10772.488281
10766.366211
10761.665039
10719.983398
10729.046875
10691.373047
10696.048828
10697.371094
10691.702148
10722.245117
10767.009766
10730.914062
10729.823242
10738.541992
10721.810547
10684.169922
10651.368164
10701.055664
10673.393555
10691.950195
10667.225586
10735.326172
10750.483398
10787.355469
10785.541016
10769.718750
10783.626953
10782.528320
10764.385742
10770.332031
10768.708984
10809.817383
10807.200195
10780.410156
10764.681641
10802.923828
10805.466797
10806.016602
10771.913086
10743.229492
10701.789062
10715.653320
10675.922852
10728.058594
10711.877930
10717.893555
10722.011719
10744.342773
10751.654297
10758.838867
10791.250977
10796.353516
10766.708008
10771.757812
10778.165039
10860.596680
10824.334961
10855.304688
10837.030273
10862.252930
10842.281250
10818.906250
10770.473633
10764.829102
10731.216797
10731.963867
10784.000000
10742.583984
10805.853516
10797.285156
10844.215820
10829.946289
10836.177734
10819.070312
10812.230469
10837.855469
10856.681641
10903.517578
10977.704102
10966.920898
10963.024414
10947.505859
10879.157227
10833.145508
10728.859375
10713.938477
10674.940430
10709.311523
10687.718750
10678.528320
10667.762695
10741.245117
10796.764648
10948.162109
10944.532227
10945.928711
10937.944336
10861.259766
10825.336914
10744.084961
10701.735352
10695.602539
10707.169922
10683.168945
10663.893555
10639.382812
10622.499023
10595.608398
10611.401367
10641.924805
10693.076172
10733.260742
10795.497070
10824.557617
10858.588867
10878.739258
10874.596680
10878.160156
10861.380859
10833.592773
10831.791992
10852.325195
10950.264648
10933.239258
10932.402344
10870.716797
10848.088867
10859.551758
10831.564453
10823.215820
10776.962891
10753.085938
10690.091797
10708.812500
10695.774414
10690.538086
10707.672852
10782.451172
10822.896484
10858.554688
10861.885742
10878.888672
10840.473633
10783.175781
10729.207031
10798.959961
10838.545898
10867.916016
10864.969727
10873.759766
10872.804688
10839.904297
10836.587891
10793.337891
10789.219727
10787.502930
10817.889648
10806.058594
10789.628906
10813.818359
10783.452148
10790.857422
10734.486328
10753.243164
10723.023438
10671.778320
10705.083984
10735.171875
10696.217773
10807.056641
10864.815430
10892.245117
10896.179688
10881.174805
10839.929688
10802.586914
10770.968750
10720.475586
10675.182617
10624.728516
10611.633789
10666.000000
10718.021484
10740.300781
10636.096680
10569.049805
10544.096680
10537.342773
10533.668945
10570.593750
10562.064453
10566.093750
10563.681641
10655.835938
10729.853516
10747.135742
10697.243164
10697.321289
10646.040039
10638.243164
10660.236328
10650.548828
10692.001953
10706.862305
10714.943359
10678.971680
10676.892578
10624.460938
10620.830078
10628.165039
10660.714844
10645.064453
10698.431641
10704.420898
10683.567383
10738.882812
10727.278320
10728.295898
10696.166992
10676.075195
10691.059570
10680.209961
10707.454102
10738.692383
10768.327148
10732.327148
10779.915039
10730.378906
10740.769531
10703.323242
10695.239258
10708.383789
10672.484375
10645.202148
10646.648438
10687.537109
10669.800781
10671.803711
10682.624023
10695.155273
10737.449219
10793.177734
10876.999023
10915.216797
10923.562500
10918.994141
10910.496094
10847.352539
10818.204102
10790.427734
10756.135742
10680.660156
10697.185547
10672.863281
10654.671875
10627.956055
10582.573242
10561.304688
10537.255859
10598.373047
10641.924805
10644.814453
10726.601562
10804.875977
10834.989258
10815.008789
10792.642578
10750.917969
10662.310547
10677.195312
10665.754883
10723.378906
10767.103516
10862.129883
10919.667969
10974.280273
10950.051758
10910.790039
10839.820312
10767.900391
10729.326172
10720.837891
10728.454102
10707.596680
10726.644531
10687.732422
10671.833008
10663.236328
10593.904297
10589.154297
10613.236328
10672.954102
10686.677734
10643.304688
10641.573242
10622.247070
10690.356445
10763.875977
10840.285156
10877.332031
10894.507812
10826.040039
10753.008789
10719.333008
10688.440430
10690.606445
10733.618164
10733.403320
10830.242188
10836.702148
10840.958008
10792.371094
10714.281250
10696.065430
10684.598633
10749.747070
10837.646484
10867.375977
10910.161133
10914.196289
10873.717773
10790.882812
10733.477539
10671.107422
10694.518555
10694.749023
10660.232422
10652.763672
10602.202148
10563.210938
10511.547852
10604.765625
10639.730469
10603.662109
10555.589844
10484.300781
10482.371094
10527.579102
10582.497070
10633.240234
10666.215820
10671.398438
10670.614258
10706.344727
10716.271484
10753.091797
10752.199219
10773.202148
10820.777344
10853.917969
10874.053711
10927.543945
11035.719727
11086.682617
11147.954102
11115.735352
11017.833008
10924.647461
10810.317383
10747.081055
10638.030273
10662.991211
10639.713867
10642.606445
10566.686523
10543.862305
10493.688477
10503.050781
10501.115234
10576.368164
10647.033203
10666.528320
10655.793945
10677.336914
10645.551758
10604.426758
10587.442383
10596.688477
10593.448242
10644.909180
10636.724609
10682.976562
10804.011719
10857.151367
10832.672852
10836.583008
10729.960938
10694.443359
10706.625000
10732.958008
10819.903320
10884.637695
10916.585938
10851.553711
10789.639648
10698.124023
10619.449219
10527.016602
10485.372070
10565.908203
10656.079102
10704.100586
10702.603516
10673.031250
10656.799805
10668.181641
10681.195312
10782.200195
10911.372070
10976.593750
11018.484375
10981.677734
10893.255859
10746.103516
10661.813477
10576.497070
10502.453125
10535.927734
10516.448242
10546.101562
10544.176758
10524.833984
10553.998047
10636.596680
10654.903320
10696.910156
10673.854492
10625.397461
10613.427734
10600.783203
10575.643555
10569.888672
10570.024414
10598.342773
10614.030273
10592.372070
10566.481445
10536.909180
10533.200195
10574.327148
10625.357422
10628.906250
10652.734375
10721.330078
10742.128906
10705.940430
10723.270508
10756.430664
10712.638672
10717.769531
10731.880859
10737.229492
10715.940430
10748.207031
10702.928711
10704.159180
10694.704102
10733.059570
10722.407227
10739.402344
10734.115234
10727.777344
10728.075195
10695.362305
10636.283203
10621.296875
10617.787109
10608.657227
10611.174805
10640.583008
10657.049805
10637.149414
10641.467773
10646.192383
10654.644531
10639.697266
10706.729492
10774.618164
10835.207031
10878.552734
10865.927734
10813.609375
10755.723633
10690.524414
10627.735352
10653.433594
10661.239258
10781.529297
10853.150391
10953.815430
10988.799805
10990.297852
10926.848633
10843.681641
10772.421875
10700.948242
10653.306641
10627.757812
10587.916016
10581.759766
10565.789062
10577.360352
10604.531250
10609.697266
10651.023438
10684.320312
10723.852539
10717.433594
10642.332031
10608.037109
10632.426758
10660.970703
10687.307617
10725.611328
10763.462891
10758.287109
10752.245117
10704.839844
10671.593750
10654.358398
10745.363281
10744.121094
10764.048828
10757.780273
10706.125977
10683.924805
10676.671875
10586.220703
10588.606445
10590.572266
10611.787109
10536.722656
10543.483398
10551.603516
10595.697266
10676.124023
10713.091797
10759.326172
10764.241211
10768.974609
10768.003906
10750.773438
10716.385742
10734.819336
10811.996094
10875.185547
10950.435547
10930.521484
10850.316406
10787.226562
10680.602539
10596.717773
10539.527344
10553.596680
10557.106445
10625.025391
10684.285156
10742.627930
10771.024414
10768.166016
10836.914062
10798.945312
10761.915039
10698.267578
10654.627930
10645.467773
10689.005859
10660.330078
10588.276367
10505.919922
10509.936523
10487.090820
10485.195312
10530.775391
10572.822266
10564.373047
10575.738281
10597.889648
10632.627930
10707.655273
10719.613281
10819.071289
10877.445312
10918.596680
10908.556641
10895.146484
10846.082031
10816.773438
10777.958984
10816.069336
10919.171875
10913.390625
10936.081055
10861.613281
10799.988281
10690.683594
10621.255859
10573.275391
10599.013672
10696.870117
10713.420898
10752.884766
10761.257812
10776.784180
10762.958008
10698.754883
10682.739258
10705.626953
10693.037109
10674.722656
10614.606445
10595.169922
10537.134766
10532.794922
10548.036133
10589.847656
10581.121094
10584.211914
10565.170898
10702.919922
10868.265625
10976.981445
11022.036133
11031.330078
10959.454102
10855.938477
10798.196289
10750.502930
10736.809570
10708.794922
10697.663086
10651.537109
10621.363281
10600.288086
10616.441406
10602.896484
10657.903320
10655.262695
10652.543945
10620.591797
10563.180664
10556.282227
10574.276367
10583.924805
```
