## Supplementary material for "Functional connectivity across the human subcortical auditory system using an autoregressive matrix-Gaussian copula graphical model approach with partial correlations": Code: roi-15_mean_ts.txt

```
10909.848633
10855.724609
10772.865234
10713.272461
10762.816406
10792.962891
10778.272461
10797.066406
10829.096680
10826.309570
10779.409180
10768.375977
10800.583008
10755.480469
10705.545898
10727.095703
10719.419922
10680.464844
10702.511719
10749.127930
10718.388672
10673.095703
10706.011719
10742.198242
10693.803711
10680.121094
10719.909180
10722.716797
10677.597656
10700.837891
10748.039062
10737.085938
10702.398438
10721.958008
10751.000977
10730.872070
10704.105469
10726.485352
10756.440430
10708.980469
10735.560547
10753.650391
10735.654297
10682.457031
10717.947266
10738.754883
10713.208984
10682.250977
10707.184570
10720.607422
10700.196289
10674.207031
10708.188477
10738.089844
10699.716797
10707.077148
10733.888672
10717.835938
10658.286133
10667.876953
10691.660156
10681.839844
10643.561523
10704.178711
10759.554688
10735.267578
10696.522461
10743.142578
10748.109375
10705.601562
10696.460938
10739.252930
10732.576172
10673.106445
10687.761719
10700.576172
10641.763672
10592.364258
10621.598633
10647.048828
10622.913086
10599.999023
10655.962891
10687.124023
10636.901367
10671.389648
10722.681641
10699.424805
10665.831055
10680.016602
10680.334961
10645.603516
10630.016602
10678.041992
10684.662109
10660.469727
10675.472656
10707.369141
10674.083008
10646.497070
10672.950195
10693.043945
10668.370117
10633.259766
10702.923828
10720.200195
10689.452148
10666.139648
10700.256836
10715.400391
10673.788086
10682.780273
10715.698242
10689.218750
10637.517578
10679.771484
10691.772461
10675.250000
10693.429688
10731.661133
10731.051758
10681.545898
10706.462891
10735.401367
10689.710938
10658.501953
10695.435547
10699.261719
10629.633789
10629.751953
10671.488281
10653.718750
10620.173828
10662.452148
10685.626953
10648.540039
10606.901367
10618.028320
10633.488281
10622.101562
10626.122070
10668.431641
10662.001953
10618.682617
10623.773438
10643.029297
10628.269531
10605.184570
10635.023438
10702.755859
10733.828125
10678.543945
10653.793945
10636.734375
10614.794922
10564.868164
10605.722656
10644.098633
10607.183594
10555.367188
10592.590820
10642.428711
10607.353516
10568.177734
10596.247070
10605.965820
10572.378906
10575.707031
10585.035156
10637.129883
10613.047852
10620.984375
10597.996094
10668.125977
10688.429688
10700.355469
10662.192383
10612.760742
10649.469727
10658.275391
10603.231445
10585.277344
10632.443359
10662.586914
10650.355469
10606.242188
10645.024414
10695.433594
10664.153320
10652.245117
10666.632812
10664.821289
10624.226562
10628.458984
10640.648438
10648.676758
10611.241211
10625.949219
10614.113281
10632.804688
10641.773438
10622.712891
10635.004883
10687.178711
10728.887695
10699.760742
10678.209961
10691.319336
10712.021484
10661.350586
10623.045898
10639.520508
10682.640625
10663.161133
10616.060547
10620.458008
10680.889648
10662.673828
10642.925781
10660.490234
10693.901367
10652.768555
10614.218750
10615.591797
10659.126953
10637.141602
10586.417969
10596.175781
10634.496094
10653.901367
10626.963867
10589.027344
10604.706055
10653.899414
10624.111328
10580.130859
10594.802734
10621.743164
10610.511719
10619.646484
10649.707031
10669.788086
10615.660156
10640.167969
10681.983398
10654.405273
10623.197266
10641.979492
10685.660156
10655.952148
10657.296875
10677.776367
10668.833008
10629.470703
10627.926758
10673.968750
10675.880859
10640.946289
10634.242188
10667.053711
10619.196289
10588.632812
10523.160156
10592.424805
10576.664062
10607.735352
10637.958984
10636.508789
10659.954102
10697.202148
10662.610352
10601.411133
10630.654297
10650.798828
10626.787109
10642.930664
10664.949219
10670.660156
10600.792969
10611.120117
10656.851562
10656.984375
10636.850586
10658.744141
10658.195312
10629.187500
10596.768555
10611.613281
10628.897461
10598.181641
10603.743164
10648.266602
10651.134766
10629.595703
10653.261719
10675.203125
10649.087891
10637.971680
10639.558594
10639.310547
10604.007812
10604.978516
10646.190430
10643.941406
10618.398438
10614.874023
10664.657227
10693.640625
10658.331055
10629.880859
10672.173828
10683.529297
10645.992188
10666.046875
10694.923828
10694.046875
10645.880859
10636.464844
10656.458984
10624.136719
10597.971680
10630.109375
10662.560547
10642.886719
10662.902344
10677.337891
10677.866211
10607.583008
10615.135742
10677.438477
10664.479492
10646.685547
10693.124023
10731.429688
10706.791016
10633.573242
10635.865234
10632.038086
10603.602539
10627.297852
10634.497070
10634.716797
10585.662109
10615.326172
10630.023438
10617.882812
10583.310547
10587.605469
10641.983398
10655.747070
10646.460938
10692.307617
10736.649414
10689.090820
10676.022461
10667.480469
10664.982422
10631.412109
10640.479492
10631.021484
10615.334961
10574.502930
10601.544922
10597.823242
10604.153320
10581.247070
10603.767578
10620.981445
10634.831055
10594.634766
10600.545898
10629.532227
10628.503906
10613.403320
10664.448242
10678.804688
10636.339844
10613.297852
10596.708008
10651.932617
10636.638672
10592.857422
10600.683594
10619.476562
10609.710938
10583.698242
10590.145508
10576.105469
10526.672852
10550.319336
10554.308594
10573.075195
10577.907227
10582.765625
10595.609375
10588.145508
10561.682617
10597.023438
10615.825195
10590.298828
10577.951172
10594.371094
10627.477539
10610.088867
10614.606445
10666.649414
10658.493164
10640.774414
10667.030273
10677.204102
10636.131836
10617.029297
10647.664062
10677.997070
10628.872070
10594.277344
10605.743164
10619.145508
10569.291992
10579.037109
10570.492188
10603.508789
10597.549805
10632.094727
10670.889648
10698.303711
10677.949219
10649.978516
10646.520508
10667.986328
10638.180664
10638.750977
10668.626953
10641.028320
10597.398438
10603.745117
10607.365234
10577.793945
10580.426758
10616.302734
10605.651367
10555.193359
10554.587891
10562.422852
10527.076172
10487.711914
10527.679688
10539.083984
10516.101562
10532.276367
10555.575195
10573.857422
10540.725586
10574.860352
10638.515625
10613.627930
10626.584961
10685.048828
10693.500977
10633.500977
10642.105469
10669.779297
10628.853516
10605.180664
10638.301758
10673.072266
10649.346680
10622.916016
10643.423828
10682.973633
10650.745117
10661.790039
10676.778320
10663.316406
10600.923828
10616.805664
10643.971680
10623.070312
10599.053711
10618.869141
10627.565430
10598.083008
10614.598633
10667.515625
10641.012695
10605.799805
10596.944336
10617.926758
10594.689453
10595.875000
10620.230469
10635.364258
10578.803711
10618.491211
10643.118164
10646.849609
10642.431641
10679.498047
10696.708008
10634.573242
10584.818359
10577.723633
10625.975586
10602.687500
10609.461914
10639.087891
10642.551758
10588.580078
10595.489258
10625.923828
10590.792969
10561.670898
10594.953125
10578.854492
10579.473633
10629.273438
10628.649414
10636.417969
10625.061523
10620.389648
10629.310547
10610.771484
10557.717773
10596.684570
10610.609375
10614.252930
10611.116211
10654.313477
10695.876953
10684.741211
10667.085938
10693.029297
10723.571289
10670.706055
10618.143555
10617.278320
10628.338867
10603.618164
10595.254883
10638.194336
10626.776367
10577.963867
10622.703125
10675.628906
10618.077148
10614.434570
10655.474609
10624.743164
10571.674805
10547.506836
10559.236328
10560.764648
10587.257812
10620.381836
10617.251953
10557.989258
10591.510742
10619.308594
10599.819336
10583.001953
10623.142578
10630.980469
10595.264648
10566.039062
10578.690430
10622.368164
10607.284180
10579.409180
10590.218750
10654.645508
10657.866211
10643.526367
10647.718750
10674.208008
10648.126953
10616.234375
10632.806641
10657.802734
10583.193359
10564.440430
10577.571289
10569.627930
10535.711914
10553.148438
10576.390625
10568.343750
10526.562500
10554.964844
10562.767578
10523.563477
10492.013672
10533.851562
10536.222656
10518.281250
10469.332031
10508.808594
10544.625000
10523.451172
10511.689453
10569.666992
10589.620117
10594.800781
10566.959961
10613.490234
10646.335938
10664.169922
10677.666992
10692.941406
10739.120117
10726.143555
10701.925781
10673.421875
10705.582031
10658.697266
10601.526367
10605.589844
10658.052734
10618.663086
10581.065430
10585.656250
10569.459961
10519.469727
10507.769531
10546.940430
10530.151367
10512.535156
10522.856445
10534.277344
10519.305664
10523.809570
10545.419922
10549.621094
10538.180664
10570.908203
10608.734375
10635.276367
10642.880859
10651.996094
10645.993164
10607.747070
10552.670898
10559.312500
10555.417969
10598.054688
10626.752930
10616.020508
10614.940430
10639.118164
10629.968750
10587.553711
10588.650391
10570.795898
10576.710938
10541.222656
10520.882812
10559.155273
10597.943359
10546.277344
10503.963867
10525.204102
10568.434570
10582.209961
10594.800781
10610.052734
10652.139648
10676.519531
10648.196289
10631.123047
10627.047852
10619.411133
10589.203125
10572.458008
10562.607422
10556.487305
10528.268555
10542.691406
10536.810547
10529.996094
10506.109375
10553.748047
10559.057617
10565.031250
10535.873047
10583.355469
10615.995117
10592.722656
10575.808594
10588.635742
10627.361328
10588.854492
10570.193359
10586.653320
10632.904297
10618.572266
10609.293945
10637.458008
10656.438477
10645.943359
10656.750000
10598.995117
10646.874023
10631.998047
10634.569336
10641.779297
10615.552734
10597.833984
10612.281250
10616.094727
10590.113281
10621.907227
10629.082031
10639.541992
10596.344727
10617.223633
10640.851562
10611.689453
10584.745117
10605.907227
10652.621094
10629.522461
10594.668945
10596.097656
10618.637695
10594.505859
10578.553711
10605.939453
10625.657227
10593.227539
10581.869141
10584.609375
10598.272461
10613.222656
10616.684570
10637.181641
10650.593750
10623.326172
10610.056641
10610.629883
10621.797852
10591.000977
10555.909180
10592.877930
10644.225586
10656.632812
10639.708984
10653.976562
10727.433594
10698.056641
10658.317383
10683.800781
10676.143555
10617.647461
10563.733398
10594.773438
10560.113281
10537.575195
10517.832031
10516.268555
10531.277344
10567.534180
10550.627930
10508.428711
10525.708984
10549.302734
10507.101562
10464.164062
10514.226562
10519.395508
10500.490234
10467.652344
10500.173828
10542.354492
10533.307617
10510.223633
10571.431641
10584.229492
10615.896484
10585.059570
10602.347656
10603.235352
10596.810547
10565.329102
10581.332031
10558.512695
10553.968750
10543.625977
10549.809570
10548.355469
10560.198242
10541.359375
10548.000000
10563.425781
10601.463867
10595.148438
10588.132812
10594.386719
10610.326172
10610.991211
10622.831055
10650.958008
10673.732422
10641.703125
10591.506836
10610.953125
10650.860352
10609.844727
10585.235352
10605.945312
10599.241211
10566.708008
10579.163086
10637.593750
10618.713867
10604.348633
10552.327148
10509.401367
10551.006836
10584.016602
10605.402344
10580.379883
10581.427734
10586.774414
10580.158203
10543.404297
10561.278320
10558.702148
10543.615234
10511.667969
10526.327148
10531.460938
10516.072266
10480.266602
10514.738281
10543.318359
10553.650391
10557.750000
10589.940430
10625.894531
10612.011719
10594.631836
10603.215820
10635.318359
10656.730469
10673.906250
10661.697266
10632.332031
10671.726562
10697.938477
10697.619141
10676.980469
10706.940430
10693.841797
10674.313477
10638.402344
10618.966797
10627.828125
10648.148438
10616.375000
10589.801758
10615.312500
10623.195312
10557.718750
10516.563477
10530.770508
10580.986328
10550.918945
10544.493164
10569.573242
10593.403320
10588.690430
10586.079102
10615.846680
10644.473633
10620.587891
10620.787109
10639.575195
10708.675781
10731.898438
10732.160156
10724.659180
10733.676758
10682.319336
10637.359375
10639.120117
10665.702148
10634.058594
10604.366211
10616.974609
10623.559570
10567.852539
10547.254883
10576.627930
10570.549805
10560.994141
10559.033203
10563.660156
10559.450195
10506.079102
10527.559570
10534.214844
```
