## Supplementary material for "Functional connectivity across the human subcortical auditory system using an autoregressive matrix-Gaussian copula graphical model approach with partial correlations": Code: roi-00_mean_ts.txt

```
10646.433594
10580.122070
10501.193359
10458.443359
10444.959961
10405.471680
10392.789062
10372.622070
10346.315430
10372.094727
10413.417969
10407.977539
10456.789062
10452.034180
10488.681641
10489.050781
10488.711914
10488.709961
10533.859375
10552.927734
10522.425781
10511.625000
10551.349609
10572.670898
10549.545898
10554.225586
10541.483398
10522.554688
10468.327148
10499.124023
10508.401367
10508.314453
10560.987305
10602.158203
10596.106445
10624.509766
10599.098633
10619.814453
10606.681641
10635.974609
10619.805664
10634.895508
10607.852539
10579.049805
10555.829102
10570.890625
10561.182617
10533.215820
10501.967773
10485.763672
10499.660156
10539.326172
10571.704102
10598.785156
10618.884766
10588.479492
10562.421875
10545.014648
10584.133789
10582.132812
10473.260742
10402.650391
10396.839844
10368.189453
10345.986328
10313.349609
10303.755859
10284.606445
10317.459961
10378.781250
10425.419922
10464.168945
10507.437500
10516.538086
10537.251953
10555.854492
10552.765625
10586.984375
10624.868164
10638.335938
10623.087891
10558.636719
10512.648438
10489.110352
10458.897461
10491.784180
10523.259766
10484.387695
10444.031250
10440.190430
10419.996094
10416.842773
10428.649414
10448.283203
10443.863281
10451.628906
10413.229492
10399.291992
10398.971680
10441.095703
10431.978516
10462.879883
10480.852539
10489.642578
10493.336914
10490.480469
10498.524414
10559.738281
10550.817383
10567.312500
10544.065430
10554.938477
10582.106445
10540.005859
10507.123047
10460.414062
10464.998047
10455.978516
10516.001953
10559.444336
10553.801758
10558.071289
10539.931641
10495.653320
10496.850586
10505.191406
10509.730469
10501.139648
10478.481445
10510.127930
10511.137695
10533.023438
10517.825195
10482.066406
10454.667969
10397.207031
10355.871094
10337.375977
10340.581055
10375.075195
10422.704102
10398.944336
10361.081055
10331.327148
10349.802734
10355.381836
10330.919922
10337.562500
10349.952148
10377.058594
10431.763672
10431.677734
10494.603516
10521.323242
10539.946289
10568.731445
10562.541992
10546.606445
10532.402344
10493.873047
10432.581055
10404.557617
10419.285156
10408.650391
10372.638672
10381.548828
10373.180664
10416.500000
10437.312500
10440.854492
10528.515625
10550.305664
10582.861328
10595.807617
10613.462891
10627.343750
10593.079102
10569.399414
10561.990234
10558.112305
10569.442383
10596.500000
10577.982422
10569.850586
10532.827148
10491.994141
10458.280273
10449.164062
10420.245117
10424.435547
10451.708008
10477.245117
10448.244141
10443.628906
10425.346680
10431.367188
10429.787109
10449.155273
10450.867188
10482.170898
10538.118164
10545.826172
10520.838867
10470.799805
10382.980469
10351.076172
10344.415039
10353.410156
10399.732422
10428.215820
10484.067383
10506.754883
10510.094727
10475.663086
10401.794922
10380.563477
10397.164062
10362.967773
10358.304688
10373.382812
10339.869141
10351.391602
10320.743164
10309.748047
10321.515625
10296.962891
10301.050781
10323.138672
10303.766602
10317.979492
10314.545898
10335.859375
10335.500977
10341.104492
10357.593750
10333.377930
10327.552734
10345.773438
10356.641602
10343.787109
10362.625000
10401.249023
10393.879883
10394.246094
10403.712891
10387.810547
10389.027344
10389.669922
10403.466797
10407.312500
10408.743164
10437.702148
10439.541016
10468.754883
10504.197266
10568.094727
10589.921875
10558.479492
10542.102539
10491.704102
10444.822266
10450.799805
10445.984375
10466.744141
10495.112305
10544.613281
10550.650391
10535.008789
10493.118164
10467.886719
10450.449219
10458.572266
10431.426758
10424.784180
10447.098633
10437.865234
10415.538086
10395.130859
10326.598633
10321.072266
10302.791016
10294.920898
10328.899414
10322.915039
10333.876953
10319.413086
10312.215820
10318.294922
10338.676758
10352.047852
10360.870117
10424.281250
10454.699219
10482.522461
10491.750977
10555.930664
10581.398438
10612.313477
10583.641602
10573.888672
10547.030273
10516.125000
10474.298828
10452.163086
10481.140625
10497.654297
10510.572266
10442.080078
10402.181641
10365.000977
10319.152344
10320.830078
10294.976562
10314.896484
10361.555664
10426.261719
10444.808594
10491.535156
10520.492188
10508.908203
10453.786133
10422.208984
10390.194336
10377.033203
10400.912109
10379.170898
10412.749023
10426.726562
10470.769531
10487.404297
10477.308594
10441.483398
10400.314453
10333.289062
10331.604492
10341.708984
10367.914062
10373.628906
10364.916016
10364.083984
10350.913086
10347.522461
10361.506836
10366.419922
10365.957031
10346.708984
10330.613281
10327.332031
10314.293945
10354.382812
10389.753906
10455.305664
10477.385742
10470.387695
10482.193359
10488.938477
10511.444336
10488.575195
10530.582031
10532.158203
10519.238281
10465.384766
10435.926758
10383.536133
10326.233398
10306.758789
10265.053711
10306.942383
10314.478516
10300.248047
10201.679688
10183.900391
10187.170898
10199.546875
10161.381836
10117.253906
10105.348633
10109.298828
10134.154297
10186.291016
10282.733398
10380.034180
10419.737305
10442.887695
10484.450195
10497.401367
10555.394531
10574.817383
10592.991211
10591.347656
10640.894531
10666.291992
10645.896484
10573.169922
10515.236328
10475.142578
10473.621094
10463.878906
10469.929688
10519.004883
10502.500977
10488.725586
10516.804688
10522.045898
10521.105469
10459.491211
10421.666992
10419.241211
10465.659180
10467.995117
10437.169922
10429.055664
10407.623047
10410.289062
10438.052734
10374.125977
10374.789062
10342.495117
10305.429688
10283.045898
10315.797852
10349.334961
10359.470703
10357.973633
10371.171875
10382.509766
10427.666016
10465.469727
10487.353516
10506.102539
10539.273438
10560.714844
10646.677734
10589.057617
10544.602539
10559.028320
10573.774414
10581.748047
10590.104492
10486.280273
10395.765625
10364.543945
10280.275391
10292.797852
10321.276367
10317.393555
10291.598633
10258.869141
10192.028320
10182.488281
10152.283203
10142.499023
10133.473633
10147.924805
10195.062500
10216.075195
10232.973633
10253.753906
10260.057617
10276.176758
10290.271484
10314.296875
10329.827148
10345.497070
10354.634766
10400.256836
10453.431641
10503.417969
10536.549805
10520.435547
10480.814453
10445.201172
10450.559570
10472.738281
10506.608398
10479.859375
10451.625000
10425.629883
10453.970703
10442.465820
10444.573242
10427.680664
10413.105469
10445.392578
10430.244141
10491.929688
10488.861328
10463.161133
10423.682617
10352.431641
10323.752930
10302.850586
10262.980469
10304.365234
10319.107422
10324.203125
10362.755859
10393.622070
10420.440430
10485.461914
10538.344727
10539.333984
10533.367188
10505.846680
10470.040039
10449.907227
10463.649414
10426.139648
10398.599609
10350.717773
10351.717773
10371.621094
10343.757812
10322.917969
10303.192383
10316.440430
10366.835938
10372.764648
10353.570312
10334.090820
10356.793945
10385.499023
10326.453125
10305.701172
10319.879883
10301.741211
10353.580078
10383.500977
10391.090820
10413.818359
10459.441406
10435.930664
10355.731445
10359.439453
10315.371094
10299.539062
10351.309570
10322.017578
10362.953125
10404.358398
10384.214844
10343.215820
10301.928711
10250.988281
10210.226562
10184.003906
10193.407227
10243.841797
10238.676758
10298.930664
10310.060547
10316.471680
10349.710938
10395.944336
10421.674805
10410.289062
10377.375000
10403.041992
10400.819336
10384.416992
10456.030273
10500.387695
10511.694336
10480.402344
10419.401367
10393.371094
10402.571289
10389.023438
10431.935547
10416.097656
10394.986328
10359.831055
10337.017578
10337.420898
10297.535156
10263.110352
10244.744141
10269.238281
10322.368164
10352.452148
10321.976562
10299.749023
10303.542969
10305.402344
10334.994141
10335.540039
10327.297852
10332.161133
10353.366211
10386.081055
10355.880859
10293.147461
10285.613281
10250.129883
10244.291016
10315.037109
10336.721680
10273.399414
10246.505859
10252.224609
10216.415039
10182.997070
10162.003906
10166.637695
10121.949219
10114.104492
10100.195312
10127.757812
10185.750977
10253.202148
10322.093750
10371.151367
10426.527344
10472.031250
10507.957031
10517.580078
10512.458008
10522.772461
10505.560547
10510.083984
10510.704102
10516.753906
10525.708008
10489.490234
10473.966797
10417.501953
10431.227539
10452.746094
10455.599609
10474.746094
10509.780273
10476.178711
10431.259766
10374.448242
10288.822266
10299.089844
10289.230469
10305.938477
10354.705078
10315.596680
10314.107422
10272.397461
10304.608398
10345.002930
10361.287109
10328.604492
10359.198242
10355.841797
10331.661133
10404.612305
10412.085938
10419.669922
10469.209961
10427.582031
10414.109375
10418.351562
10440.775391
10431.819336
10452.914062
10447.310547
10320.335938
10235.456055
10202.179688
10213.814453
10249.164062
10279.711914
10281.773438
10315.444336
10373.064453
10369.107422
10365.444336
10363.817383
10363.215820
10381.410156
10421.923828
10404.785156
10415.841797
10418.267578
10380.268555
10366.639648
10290.992188
10281.232422
10219.527344
10192.609375
10199.474609
10172.957031
10159.980469
10154.078125
10150.869141
10196.788086
10179.674805
10169.020508
10186.412109
10158.518555
10218.782227
10226.519531
10263.908203
10356.927734
10333.515625
10384.424805
10439.683594
10476.049805
10464.815430
10443.306641
10430.887695
10382.588867
10384.848633
10422.136719
10404.216797
10403.977539
10480.129883
10457.656250
10441.460938
10453.866211
10464.803711
10483.619141
10395.935547
10313.130859
10300.936523
10253.506836
10250.593750
10288.745117
10304.372070
10362.912109
10404.176758
10377.356445
10344.766602
10344.784180
10333.054688
10294.166992
10328.252930
10364.239258
10346.252930
10345.969727
10312.355469
10276.890625
10257.527344
10345.430664
10315.835938
10324.416992
10375.227539
10352.297852
10380.969727
10427.531250
10427.996094
10360.933594
10338.060547
10330.288086
10279.485352
10298.231445
10364.605469
10335.398438
10314.302734
10324.454102
10280.834961
10302.071289
10317.877930
10315.647461
10292.539062
10262.000000
10262.659180
10260.728516
10351.040039
10301.068359
10332.957031
10396.318359
10469.041992
10471.664062
10457.004883
10374.797852
10331.242188
10347.981445
10354.347656
10378.616211
10314.123047
10255.634766
10243.422852
10187.680664
10158.233398
10224.546875
10216.146484
10257.881836
10275.742188
10361.051758
10329.416992
10380.207031
10440.755859
10433.854492
10416.401367
10417.259766
10325.924805
10281.197266
10281.013672
10263.991211
10293.541992
10262.595703
10237.507812
10279.717773
10267.334961
10253.879883
10298.708984
10347.137695
10363.276367
10406.063477
10366.637695
10325.859375
10243.810547
10189.205078
10197.555664
10185.817383
10184.010742
10288.645508
10271.509766
10269.336914
10345.961914
10317.657227
10349.405273
10436.545898
10425.654297
10482.017578
10522.533203
10543.284180
10579.815430
10629.918945
10642.689453
10558.069336
10364.663086
10264.013672
10175.349609
10140.628906
10124.734375
10118.888672
10141.440430
10151.070312
10127.121094
10168.874023
10195.496094
10191.081055
10204.648438
10210.842773
10204.976562
10227.883789
10249.829102
10286.010742
10295.588867
10319.311523
10286.354492
10275.239258
10324.169922
10381.572266
10356.425781
10324.075195
10381.479492
10381.176758
10363.150391
10299.364258
10276.297852
10253.287109
10275.821289
10253.484375
10257.145508
10221.992188
10250.719727
10317.198242
10285.675781
10312.316406
10354.238281
10358.240234
10389.625000
10380.458984
10368.533203
10375.184570
10366.518555
10372.207031
10431.775391
10395.025391
10397.399414
10416.298828
10446.660156
10459.392578
10392.982422
10321.375977
10290.264648
10240.184570
10217.718750
10242.621094
10233.043945
10259.977539
10222.932617
10224.464844
10259.109375
10211.735352
10238.879883
10280.926758
10263.200195
10263.026367
10287.882812
10248.787109
10264.692383
10314.492188
```
