## Supplementary material for "Functional connectivity across the human subcortical auditory system using an autoregressive matrix-Gaussian copula graphical model approach with partial correlations": Code: roi-01_mean_ts.txt

```
11262.584961
11071.419922
10933.876953
10833.880859
10875.419922
10772.761719
10797.333984
10837.601562
10739.218750
10754.761719
10781.346680
10740.856445
10851.191406
10904.925781
10945.245117
10939.232422
10976.738281
10927.361328
10934.450195
11019.542969
10991.959961
10991.444336
10990.311523
11060.551758
10990.951172
10951.022461
11035.349609
10957.025391
10907.689453
10915.915039
10842.434570
10911.281250
10949.200195
10965.867188
11007.764648
11065.233398
10977.257812
10986.860352
11012.298828
11052.514648
10969.573242
11012.268555
10935.301758
10916.886719
10925.560547
10927.522461
10918.620117
10938.191406
10869.206055
10875.663086
10849.522461
10799.891602
10883.180664
10937.720703
10912.688477
10887.841797
10920.241211
10887.718750
10844.171875
10801.005859
10857.228516
10728.832031
10834.000977
10763.834961
10708.941406
10568.723633
10573.125977
10538.423828
10588.816406
10742.500000
10872.255859
10932.570312
10970.578125
10963.599609
10991.926758
10898.467773
10948.179688
10962.200195
10996.447266
11051.020508
11068.138672
10921.044922
10885.428711
10839.253906
10849.464844
10877.666016
10962.952148
10923.595703
10941.022461
10918.856445
10841.740234
10771.525391
10750.961914
10806.626953
10856.850586
10891.698242
10841.560547
10849.858398
10837.447266
10858.600586
10938.323242
10968.740234
10961.620117
10940.476562
10893.377930
10855.982422
10939.683594
10904.261719
10978.965820
10945.843750
10908.467773
10902.188477
10947.727539
10964.875977
10951.022461
10888.913086
10813.667969
10802.744141
10881.983398
10937.653320
10933.706055
10918.925781
10848.071289
10792.009766
10884.836914
10810.027344
10878.310547
10875.246094
10811.437500
10825.409180
10938.474609
10886.904297
10934.407227
10934.718750
10940.843750
10819.736328
10817.380859
10760.046875
10768.580078
10712.432617
10778.042969
10754.281250
10708.584961
10632.919922
10723.424805
10726.744141
10730.988281
10700.452148
10700.766602
10758.780273
10789.735352
10754.261719
10825.163086
10873.823242
10968.837891
10953.541016
11054.620117
10947.516602
10985.104492
10926.487305
10865.193359
10800.591797
10792.525391
10764.343750
10665.109375
10672.758789
10690.044922
10672.990234
10663.178711
10650.593750
10784.312500
10826.882812
10811.463867
10808.588867
10842.874023
10821.067383
10834.062500
10753.570312
10752.552734
10705.382812
10891.974609
10886.838867
10929.113281
10822.649414
10850.152344
10812.083008
10820.817383
10764.266602
10791.214844
10777.882812
10765.215820
10787.609375
10785.935547
10705.777344
10608.491211
10655.538086
10637.349609
10647.868164
10727.926758
10760.798828
10799.047852
10833.578125
10809.210938
10775.514648
10772.213867
10665.683594
10548.208984
10540.504883
10653.793945
10689.806641
10767.791016
10821.867188
10822.350586
10769.706055
10717.120117
10684.149414
10733.442383
10640.894531
10623.924805
10731.332031
10700.508789
10687.465820
10707.389648
10724.457031
10730.547852
10649.806641
10678.039062
10676.500000
10652.263672
10636.397461
10615.991211
10716.320312
10721.007812
10715.948242
10747.832031
10763.985352
10778.434570
10753.941406
10807.920898
10792.047852
10814.030273
10839.536133
10822.459961
10801.124023
10772.749023
10683.156250
10670.364258
10612.512695
10666.784180
10708.080078
10704.996094
10695.846680
10707.938477
10773.125977
10768.592773
10877.311523
10849.915039
10922.617188
10803.022461
10781.794922
10754.376953
10751.821289
10765.040039
10782.482422
10742.938477
10855.719727
10867.937500
10836.104492
10730.143555
10754.110352
10742.817383
10807.379883
10726.525391
10734.419922
10832.390625
10693.284180
10666.816406
10743.802734
10648.997070
10692.680664
10601.675781
10480.412109
10504.113281
10582.947266
10649.301758
10589.125977
10600.808594
10640.215820
10591.826172
10587.997070
10631.311523
10647.298828
10757.165039
10692.459961
10727.680664
10815.268555
10768.311523
10827.324219
10780.211914
10810.303711
10698.301758
10751.025391
10679.811523
10762.707031
10688.258789
10737.884766
10745.752930
10740.504883
10612.020508
10613.282227
10487.990234
10436.867188
10436.488281
10407.534180
10489.846680
10584.080078
10579.329102
10665.319336
10754.805664
10752.789062
10731.731445
10615.540039
10549.505859
10494.505859
10480.296875
10464.002930
10559.080078
10699.925781
10654.935547
10768.710938
10777.429688
10791.753906
10678.338867
10538.566406
10478.728516
10482.904297
10419.120117
10492.275391
10511.865234
10524.237305
10424.136719
10454.586914
10495.520508
10538.205078
10502.977539
10596.424805
10503.157227
10445.601562
10407.322266
10475.540039
10594.963867
10635.746094
10736.648438
10668.329102
10624.416992
10623.174805
10587.108398
10643.284180
10637.124023
10657.499023
10742.293945
10737.985352
10703.490234
10509.948242
10544.041016
10529.540039
10526.879883
10476.909180
10500.053711
10534.483398
10389.402344
10386.541992
10295.443359
10294.641602
10328.522461
10381.486328
10276.712891
10301.161133
10394.091797
10433.153320
10473.937500
10581.714844
10694.051758
10685.841797
10736.354492
10696.083008
10755.268555
10759.180664
10790.852539
10752.747070
10794.356445
10824.252930
10791.916992
10720.316406
10681.479492
10568.846680
10618.972656
10651.402344
10569.591797
10575.773438
10580.040039
10572.985352
10695.631836
10695.742188
10649.745117
10613.935547
10526.406250
10487.713867
10463.482422
10551.641602
10516.920898
10485.228516
10490.823242
10441.379883
10514.754883
10414.781250
10431.067383
10399.196289
10297.090820
10314.106445
10420.330078
10488.708984
10440.240234
10509.434570
10511.764648
10493.124023
10506.378906
10558.060547
10632.929688
10569.055664
10636.192383
10716.026367
10701.613281
10648.648438
10603.052734
10586.457031
10602.891602
10615.919922
10630.477539
10513.982422
10440.802734
10402.678711
10329.115234
10326.458008
10362.645508
10300.782227
10209.625000
10156.090820
10170.513672
10210.749023
10117.030273
10111.458984
10185.955078
10295.959961
10351.297852
10292.208984
10318.531250
10389.104492
10356.746094
10401.332031
10352.567383
10429.308594
10450.113281
10423.406250
10464.474609
10520.571289
10552.987305
10628.485352
10674.845703
10638.391602
10527.001953
10501.707031
10448.461914
10487.023438
10498.417969
10529.253906
10462.273438
10446.597656
10497.232422
10434.691406
10466.671875
10434.302734
10318.917969
10455.084961
10456.246094
10501.622070
10518.833984
10512.196289
10489.458984
10403.044922
10333.444336
10375.409180
10230.467773
10296.858398
10293.777344
10306.292969
10249.928711
10306.162109
10362.875977
10512.775391
10636.665039
10584.512695
10554.109375
10375.924805
10283.143555
10263.384766
10267.843750
10259.573242
10219.097656
10261.877930
10269.943359
10285.075195
10245.372070
10214.469727
10157.928711
10196.260742
10198.188477
10314.004883
10257.196289
10278.062500
10321.007812
10383.416992
10343.744141
10340.351562
10226.786133
10237.216797
10298.957031
10328.268555
10448.123047
10486.571289
10531.131836
10496.467773
10367.332031
10320.169922
10248.548828
10180.916016
10216.981445
10316.888672
10377.265625
10507.093750
10445.148438
10478.038086
10443.409180
10323.150391
10250.793945
10155.563477
10106.157227
10164.346680
10161.606445
10333.810547
10282.825195
10336.684570
10340.402344
10419.294922
10514.113281
10464.797852
10397.863281
10369.227539
10401.386719
10299.505859
10459.846680
10436.316406
10434.610352
10355.555664
10259.150391
10279.109375
10226.036133
10277.707031
10327.852539
10317.060547
10326.741211
10251.367188
10250.654297
10279.631836
10270.629883
10246.302734
10241.362305
10319.322266
10366.685547
10438.062500
10372.233398
10286.611328
10211.586914
10262.911133
10247.636719
10282.270508
10301.701172
10236.364258
10222.624023
10268.853516
10337.999023
10219.821289
10370.724609
10316.579102
10222.372070
10288.652344
10359.180664
10325.538086
10286.762695
10323.935547
10284.257812
10235.880859
10170.863281
10104.990234
10169.750000
10138.548828
10218.744141
10192.994141
10265.882812
10339.232422
10456.943359
10512.057617
10542.990234
10562.399414
10672.536133
10575.926758
10567.557617
10441.213867
10475.111328
10582.741211
10501.091797
10533.060547
10541.314453
10449.946289
10419.250977
10443.360352
10369.156250
10381.125000
10404.604492
10434.782227
10499.552734
10482.305664
10483.967773
10348.350586
10185.167969
10244.886719
10249.328125
10254.270508
10324.279297
10251.937500
10271.884766
10241.674805
10298.614258
10376.602539
10471.708984
10419.530273
10340.321289
10323.125977
10294.711914
10395.853516
10460.912109
10361.054688
10505.114258
10470.200195
10425.257812
10469.542969
10437.358398
10529.877930
10496.303711
10480.132812
10346.453125
10146.478516
10134.079102
10188.530273
10191.118164
10145.144531
10206.944336
10248.058594
10277.308594
10315.726562
10314.100586
10335.099609
10340.785156
10383.394531
10421.463867
10462.323242
10448.978516
10442.250977
10440.075195
10482.030273
10412.771484
10385.500977
10282.255859
10200.779297
10234.032227
10180.566406
10203.319336
10120.616211
10198.303711
10289.613281
10225.981445
10193.263672
10099.057617
10111.161133
10164.609375
10242.744141
10239.413086
10359.995117
10362.309570
10423.525391
10473.790039
10469.690430
10469.997070
10400.416016
10343.673828
10304.083984
10224.689453
10267.872070
10225.180664
10297.083008
10421.574219
10415.738281
10344.745117
10408.341797
10457.003906
10475.626953
10408.209961
10334.384766
10255.394531
10226.325195
10056.406250
10046.574219
10181.148438
10196.612305
10386.461914
10281.725586
10124.421875
10143.886719
10129.013672
10144.977539
10208.477539
10303.062500
10350.402344
10361.728516
10267.243164
10244.974609
10122.870117
10232.749023
10316.118164
10313.056641
10440.245117
10348.182617
10467.189453
10545.496094
10530.548828
10440.314453
10306.956055
10245.635742
10247.413086
10237.180664
10282.511719
10275.270508
10205.988281
10178.575195
10187.082031
10141.907227
10292.250977
10260.826172
10281.228516
10169.824219
10171.284180
10207.160156
10204.227539
10220.657227
10360.986328
10428.516602
10490.110352
10503.280273
10496.184570
10343.019531
10255.224609
10351.350586
10351.022461
10422.040039
10327.095703
10340.786133
10218.223633
10101.004883
10044.587891
10145.150391
10154.261719
10198.891602
10179.739258
10276.025391
10370.723633
10434.803711
10452.611328
10425.055664
10449.854492
10418.676758
10238.397461
10196.143555
10256.298828
10285.717773
10289.698242
10314.709961
10291.200195
10211.531250
10289.057617
10232.457031
10292.537109
10385.992188
10441.557617
10479.485352
10501.582031
10437.817383
10321.101562
10264.548828
10059.433594
10078.587891
10099.566406
10231.346680
10180.907227
10219.856445
10232.373047
10311.689453
10335.744141
10369.111328
10371.495117
10439.803711
10473.381836
10517.166016
10592.950195
10605.836914
10650.611328
10643.946289
10400.379883
10264.396484
10121.590820
10082.807617
9952.603516
9967.338867
9994.538086
10072.284180
10007.854492
10109.551758
10234.518555
10196.216797
10170.873047
10147.644531
10129.034180
10102.214844
10268.318359
10282.974609
10209.669922
10353.317383
10240.852539
10226.838867
10261.944336
10328.307617
10324.607422
10413.139648
10441.788086
10470.885742
10582.691406
10390.267578
10318.444336
10317.386719
10404.434570
10341.553711
10244.275391
10159.874023
10127.185547
10127.333008
10137.806641
10242.108398
10308.106445
10344.875000
10392.207031
10310.688477
10273.724609
10227.073242
10231.261719
10279.740234
10321.159180
10330.127930
10290.407227
10467.513672
10543.452148
10525.807617
10525.179688
10393.316406
10218.014648
10242.161133
10069.380859
10118.467773
10193.640625
10191.166992
10140.178711
10099.470703
10019.876953
10193.738281
10221.069336
10439.860352
10395.746094
10327.403320
10238.744141
10198.825195
10158.275391
10212.071289
```
