## Supplementary material for "Functional connectivity across the human subcortical auditory system using an autoregressive matrix-Gaussian copula graphical model approach with partial correlations": Code: roi-02_mean_ts.txt

```
11137.979492
11029.849609
10954.791992
10913.223633
10914.451172
10877.597656
10875.701172
10849.067383
10849.357422
10890.756836
10911.105469
10920.646484
10956.212891
10977.775391
10970.080078
11001.963867
10995.524414
11018.132812
11093.170898
11140.610352
11059.035156
11011.005859
11062.058594
11083.850586
11057.448242
11061.664062
11037.133789
11046.340820
11027.383789
11019.794922
11061.662109
11063.751953
11102.444336
11127.087891
11125.131836
11146.932617
11124.959961
11136.457031
11132.127930
11151.650391
11172.485352
11141.440430
11123.610352
11085.309570
11087.981445
11108.965820
11118.705078
11093.664062
11045.833008
11038.221680
11051.404297
11089.643555
11099.107422
11108.184570
11144.927734
11086.787109
11073.759766
11061.381836
11151.789062
11137.433594
11006.663086
10930.809570
10934.057617
10915.298828
10887.156250
10872.868164
10846.458984
10834.973633
10886.182617
10969.545898
11029.460938
11050.060547
11103.714844
11084.047852
11072.345703
11085.860352
11073.958984
11103.071289
11163.429688
11157.004883
11119.428711
11081.184570
11014.150391
11022.297852
11021.102539
11032.347656
11065.903320
11021.676758
10984.756836
10962.691406
10955.079102
10944.304688
10960.745117
11003.660156
10994.583984
11000.244141
10972.980469
10966.200195
10960.086914
10972.449219
10993.091797
11017.341797
11041.777344
11034.038086
11019.170898
11052.543945
11066.418945
11114.633789
11120.881836
11131.487305
11122.662109
11105.334961
11158.611328
11098.706055
11101.069336
11054.004883
11053.018555
11064.705078
11110.059570
11147.316406
11113.973633
11097.034180
11076.730469
11050.341797
11072.774414
11052.839844
11060.590820
11052.075195
11041.562500
11072.990234
11096.738281
11101.178711
11088.593750
11041.291016
11023.277344
10943.380859
10918.746094
10939.352539
10915.708984
10944.380859
11017.710938
10999.359375
10933.889648
10922.809570
10905.434570
10940.676758
10921.009766
10917.618164
10945.548828
10953.374023
11012.019531
11029.949219
11065.919922
11095.788086
11121.890625
11127.000000
11131.956055
11108.752930
11109.055664
11037.285156
10997.055664
10991.637695
10976.765625
11013.942383
10968.800781
10973.857422
10961.129883
10987.068359
11020.132812
11028.377930
11056.151367
11085.744141
11132.082031
11143.909180
11146.217773
11144.049805
11140.948242
11094.764648
11106.006836
11128.167969
11154.400391
11187.208984
11147.749023
11139.469727
11087.782227
11046.398438
11051.632812
11013.556641
11030.515625
11011.544922
11039.789062
11083.946289
11074.303711
11079.408203
11044.284180
11029.438477
11039.069336
11033.777344
11068.242188
11094.309570
11145.762695
11157.284180
11121.062500
11067.397461
11002.383789
10978.185547
10935.925781
10960.249023
11056.134766
11065.746094
11088.610352
11120.978516
11091.428711
11074.300781
11002.644531
10924.851562
10980.508789
10937.562500
10908.540039
10942.208008
10892.340820
10885.028320
10888.217773
10865.471680
10896.520508
10844.568359
10863.744141
10903.028320
10866.931641
10902.060547
10923.532227
10936.188477
10949.100586
10944.645508
10955.192383
10941.446289
10945.026367
10956.719727
10948.287109
10977.106445
10991.834961
10996.225586
11026.611328
10996.453125
11040.664062
11004.877930
10997.191406
11013.166016
11013.330078
11026.861328
11031.439453
11045.686523
11025.436523
11053.285156
11123.583984
11152.489258
11213.855469
11170.312500
11124.834961
11097.932617
11042.858398
11049.274414
11053.618164
11064.077148
11135.567383
11133.010742
11187.551758
11150.751953
11128.442383
11084.529297
11014.045898
11072.024414
11000.363281
10994.721680
11042.179688
11019.167969
10995.716797
11011.731445
10959.799805
10951.944336
10956.782227
10936.026367
10992.200195
10999.572266
11013.325195
11019.396484
11006.816406
11030.307617
11011.312500
11079.859375
11058.808594
11084.331055
11116.656250
11110.688477
11132.902344
11186.795898
11208.770508
11247.250977
11197.292969
11180.632812
11166.901367
11112.572266
11091.563477
11098.652344
11109.233398
11119.029297
11168.139648
11065.591797
11042.570312
10992.966797
10986.534180
10969.742188
10974.844727
11008.709961
11050.617188
11073.886719
11152.929688
11145.511719
11171.811523
11157.146484
11077.411133
11046.596680
10995.685547
10999.840820
11012.134766
11011.365234
11049.770508
11084.560547
11115.388672
11177.653320
11142.080078
11100.895508
11045.323242
10997.041016
10950.751953
10970.893555
10962.488281
10988.941406
10965.138672
10975.217773
10982.311523
10960.103516
11027.693359
10992.699219
10999.971680
10969.824219
10931.302734
10950.901367
10925.241211
11003.778320
11036.035156
11075.708008
11103.126953
11081.297852
11138.502930
11116.956055
11121.517578
11144.124023
11143.150391
11150.130859
11137.442383
11067.025391
11009.777344
10920.650391
10951.031250
10928.540039
10890.762695
10952.395508
11005.501953
10985.024414
10900.616211
10851.651367
10827.461914
10837.839844
10811.768555
10784.471680
10768.097656
10771.074219
10818.011719
10862.475586
10934.649414
11040.773438
11053.965820
11064.814453
11106.046875
11129.470703
11190.843750
11183.400391
11190.721680
11203.821289
11228.303711
11282.621094
11224.753906
11174.156250
11090.833008
11041.973633
11069.094727
11065.605469
11091.390625
11087.710938
11080.359375
11110.718750
11129.655273
11154.520508
11145.954102
11081.077148
11070.337891
11062.826172
11048.228516
11091.722656
11053.568359
11069.627930
11074.289062
11040.857422
11071.100586
10999.456055
10980.002930
10950.917969
10884.816406
10928.871094
10975.579102
11003.692383
11012.443359
10985.189453
10992.706055
10969.606445
10997.514648
10975.019531
10984.029297
11003.452148
11004.341797
11041.382812
11073.423828
11078.654297
11084.116211
11120.875000
11091.483398
11122.470703
11114.831055
11000.216797
10957.694336
10927.685547
10874.747070
10888.292969
10942.909180
10978.794922
10913.159180
10877.013672
10790.650391
10804.887695
10761.156250
10762.272461
10786.643555
10796.187500
10855.928711
10856.517578
10873.160156
10889.608398
10892.519531
10909.750000
10929.383789
10945.566406
11007.535156
11013.374023
11039.676758
11079.043945
11106.965820
11175.708984
11178.195312
11160.718750
11152.223633
11074.816406
11089.812500
11105.917969
11085.799805
11103.029297
11058.820312
11058.406250
11083.918945
11075.719727
11078.501953
11027.286133
11017.011719
11058.509766
11058.437500
11143.552734
11119.051758
11077.555664
11051.961914
10955.561523
10936.826172
10930.046875
10901.268555
10932.749023
10888.628906
10936.706055
10941.574219
10972.972656
11051.690430
11128.678711
11160.167969
11137.919922
11117.657227
11061.388672
11017.057617
11054.192383
11014.328125
11001.519531
10974.490234
10941.966797
10953.253906
10971.531250
10937.790039
10927.844727
10898.583984
10897.509766
10945.707031
10953.452148
10985.841797
10972.521484
10982.291016
10994.360352
10930.747070
10893.393555
10907.824219
10903.909180
10901.616211
10986.793945
11017.553711
11070.538086
11108.223633
11017.110352
10996.043945
10964.972656
10889.798828
10867.792969
10890.611328
10910.611328
10994.514648
11001.592773
10981.397461
10971.049805
10926.563477
10912.565430
10885.443359
10833.565430
10838.479492
10872.786133
10931.482422
10985.205078
10983.350586
11026.703125
11036.041016
11058.723633
11089.248047
11032.303711
11016.271484
11014.834961
11002.145508
11039.937500
11102.521484
11089.982422
11079.194336
10993.334961
10941.951172
10957.649414
10948.956055
10980.965820
11008.072266
10945.704102
10950.414062
10899.003906
10878.646484
10895.817383
10833.330078
10833.897461
10878.753906
10862.323242
10905.748047
10931.199219
10881.448242
10883.867188
10902.218750
10891.474609
10920.778320
10878.391602
10916.259766
10901.400391
10942.245117
11014.716797
10958.458008
10923.358398
10928.236328
10892.701172
10885.912109
10961.519531
10985.587891
10908.196289
10870.932617
10883.101562
10841.127930
10798.750000
10790.965820
10811.042969
10774.619141
10801.020508
10789.279297
10848.151367
10890.487305
10936.526367
11010.896484
11032.420898
11063.333984
11113.396484
11139.482422
11087.982422
11096.468750
11061.817383
11040.147461
11097.121094
11101.390625
11121.690430
11138.651367
11099.561523
11080.209961
11029.843750
11028.084961
11064.301758
11088.582031
11089.261719
11125.361328
11061.411133
10998.135742
10949.823242
10896.293945
10931.897461
10939.389648
10965.790039
10994.518555
10942.923828
10948.521484
10911.870117
10960.434570
11005.109375
10996.863281
10955.226562
10990.099609
10961.788086
10975.539062
11001.239258
10995.656250
11020.871094
11003.103516
10974.152344
10951.219727
10999.226562
11017.441406
11001.961914
11007.697266
10983.396484
10909.258789
10852.414062
10890.859375
10898.115234
10898.607422
10922.619141
10902.572266
10946.148438
10968.844727
10980.656250
10988.960938
10961.287109
10962.063477
11006.716797
11035.258789
11021.067383
11051.991211
11079.532227
11029.392578
11015.979492
10925.508789
10895.985352
10869.109375
10834.112305
10851.022461
10827.394531
10846.940430
10841.498047
10833.122070
10889.121094
10847.541016
10853.745117
10823.329102
10822.777344
10859.240234
10846.246094
10875.167969
10896.311523
10921.078125
11003.936523
11081.410156
11067.164062
11054.594727
11041.904297
10976.166992
10906.224609
10901.438477
10907.277344
10931.515625
10967.147461
10991.097656
10969.342773
10996.236328
11038.652344
11050.847656
11052.460938
10949.624023
10892.027344
10885.792969
10837.782227
10841.352539
10899.719727
10920.844727
10962.479492
10993.193359
10921.465820
10865.477539
10904.288086
10889.255859
10884.324219
10927.538086
10970.781250
10949.361328
10924.790039
10878.371094
10847.177734
10849.475586
10909.515625
10891.971680
10898.688477
10949.637695
10961.914062
10991.332031
11017.978516
10973.311523
10896.179688
10867.655273
10846.752930
10837.483398
10857.942383
10877.669922
10835.499023
10804.554688
10819.100586
10813.622070
10841.901367
10918.107422
10853.969727
10823.834961
10812.025391
10807.839844
10802.944336
10856.016602
10864.264648
10926.541016
11023.399414
11034.442383
11016.910156
11000.064453
10938.220703
10915.710938
10925.462891
10921.583008
10945.568359
10873.476562
10826.083984
10807.146484
10735.519531
10731.302734
10791.383789
10798.123047
10838.756836
10861.491211
10910.113281
10928.739258
10988.515625
11047.975586
11016.453125
10969.712891
10943.107422
10838.315430
10855.745117
10868.798828
10871.710938
10891.454102
10842.897461
10839.024414
10830.159180
10808.611328
10821.469727
10930.000977
10931.837891
10949.222656
10977.055664
10934.024414
10909.845703
10813.958008
10778.123047
10794.060547
10783.182617
10820.710938
10863.024414
10829.217773
10829.661133
10914.892578
10901.893555
10925.037109
10993.648438
10977.461914
11016.124023
11064.242188
11095.365234
11147.565430
11190.526367
11224.246094
11153.408203
10962.032227
10866.117188
10779.905273
10769.688477
10717.705078
10708.455078
10694.919922
10680.902344
10682.165039
10736.536133
10771.265625
10733.531250
10729.163086
10741.689453
10730.899414
10766.733398
10833.240234
10842.922852
10862.794922
10822.849609
10831.701172
10832.249023
10856.676758
10912.285156
10917.039062
10936.197266
11006.770508
10975.171875
10951.762695
11013.520508
10918.145508
10895.999023
10933.246094
10869.220703
10858.052734
10794.230469
10811.891602
10881.558594
10878.209961
10952.438477
10966.235352
10961.844727
10994.615234
10938.930664
10902.555664
10920.517578
10875.187500
10907.166992
10939.173828
10889.652344
10904.375977
10934.590820
10958.484375
11011.079102
10930.409180
10855.087891
10830.825195
10791.203125
10773.170898
10817.634766
10792.624023
10824.753906
10809.235352
10774.115234
10801.514648
10759.199219
10811.948242
10863.838867
10830.126953
10846.217773
10861.069336
10829.910156
10850.576172
10933.427734
```
