## Supplementary material for "Functional connectivity across the human subcortical auditory system using an autoregressive matrix-Gaussian copula graphical model approach with partial correlations": Code: roi-03_mean_ts.txt

```
11523.542969
11381.163086
11202.034180
11147.834961
11141.227539
11008.291992
11174.455078
11155.177734
11098.832031
11161.483398
11191.677734
11147.401367
11233.838867
11256.859375
11225.640625
11242.002930
11335.705078
11326.525391
11431.020508
11441.641602
11378.338867
11253.718750
11421.908203
11419.292969
11295.457031
11333.463867
11280.174805
11312.441406
11227.792969
11240.921875
11285.360352
11262.374023
11388.475586
11424.275391
11357.981445
11452.995117
11368.726562
11370.373047
11356.694336
11385.449219
11407.433594
11408.956055
11427.784180
11243.934570
11257.387695
11323.640625
11337.090820
11385.927734
11251.096680
11281.668945
11234.011719
11237.176758
11269.542969
11375.428711
11452.499023
11364.989258
11339.887695
11464.491211
11561.216797
11451.844727
11328.748047
11317.635742
11253.668945
11264.129883
11127.370117
11057.547852
10957.580078
10958.680664
11112.170898
11202.410156
11403.612305
11402.428711
11501.704102
11419.524414
11387.727539
11432.648438
11383.940430
11371.480469
11458.497070
11487.674805
11513.582031
11393.609375
11324.364258
11340.184570
11311.702148
11320.112305
11469.162109
11411.065430
11435.344727
11413.348633
11257.390625
11322.654297
11159.713867
11289.579102
11333.621094
11394.100586
11409.824219
11293.812500
11361.196289
11361.839844
11430.579102
11424.897461
11476.087891
11452.194336
11363.180664
11408.608398
11426.185547
11469.132812
11446.407227
11430.621094
11471.517578
11321.300781
11434.098633
11420.750000
11432.229492
11436.016602
11350.777344
11338.793945
11421.480469
11482.582031
11526.121094
11509.082031
11463.861328
11389.117188
11373.148438
11430.822266
11450.252930
11425.382812
11369.155273
11361.129883
11464.120117
11440.618164
11512.321289
11436.137695
11450.035156
11382.112305
11339.471680
11347.129883
11248.341797
11307.131836
11383.278320
11359.959961
11334.446289
11278.670898
11253.565430
11282.322266
11230.416016
11188.662109
11220.809570
11259.439453
11347.004883
11309.011719
11403.936523
11465.262695
11462.407227
11528.042969
11564.197266
11486.065430
11553.235352
11523.094727
11400.904297
11417.279297
11262.963867
11337.629883
11259.255859
11223.713867
11263.459961
11212.424805
11309.187500
11259.090820
11341.852539
11431.489258
11347.911133
11428.645508
11424.106445
11455.331055
11399.501953
11353.032227
11408.703125
11407.334961
11459.589844
11516.671875
11436.100586
11470.514648
11454.315430
11395.225586
11395.766602
11377.354492
11383.257812
11394.948242
11374.722656
11517.862305
11387.893555
11414.544922
11340.495117
11295.274414
11309.197266
11284.224609
11378.006836
11368.650391
11420.495117
11484.210938
11459.059570
11491.522461
11391.960938
11280.478516
11314.017578
11252.883789
11321.541992
11282.326172
11419.971680
11481.501953
11455.628906
11454.665039
11389.176758
11336.898438
11419.375977
11402.541992
11335.136719
11418.819336
11346.502930
11283.847656
11390.751953
11282.129883
11313.050781
11282.815430
11294.366211
11343.367188
11306.595703
11347.938477
11393.899414
11359.940430
11353.623047
11388.507812
11504.475586
11454.617188
11427.433594
11474.264648
11341.067383
11453.076172
11439.749023
11434.261719
11474.104492
11448.749023
11496.598633
11439.463867
11361.475586
11416.785156
11310.589844
11340.934570
11338.662109
11359.963867
11299.795898
11422.323242
11452.117188
11620.299805
11648.359375
11601.087891
11519.912109
11538.266602
11431.550781
11477.947266
11424.969727
11463.926758
11428.895508
11515.165039
11550.434570
11554.472656
11480.311523
11586.376953
11448.637695
11540.675781
11474.549805
11433.473633
11553.339844
11484.406250
11442.232422
11392.176758
11415.200195
11307.284180
11373.480469
11313.362305
11439.586914
11439.193359
11382.017578
11422.100586
11365.738281
11441.434570
11371.860352
11448.451172
11387.375977
11405.034180
11416.287109
11436.437500
11492.016602
11546.151367
11534.649414
11598.614258
11507.265625
11443.629883
11463.479492
11397.208008
11387.653320
11476.041992
11434.590820
11540.520508
11649.657227
11477.774414
11378.700195
11355.690430
11191.192383
11263.716797
11228.424805
11314.595703
11314.639648
11366.424805
11471.791992
11439.960938
11545.702148
11535.221680
11419.046875
11462.062500
11303.182617
11310.678711
11338.055664
11259.444336
11390.019531
11458.199219
11419.240234
11544.146484
11594.912109
11461.903320
11448.632812
11234.775391
11266.079102
11247.581055
11258.107422
11352.709961
11299.959961
11277.303711
11213.899414
11168.200195
11345.871094
11354.184570
11364.780273
11335.101562
11313.010742
11315.979492
11233.773438
11370.354492
11424.037109
11405.362305
11528.184570
11418.547852
11458.084961
11423.614258
11448.078125
11446.693359
11456.635742
11499.465820
11538.056641
11499.215820
11538.408203
11322.678711
11425.772461
11361.128906
11288.032227
11406.055664
11526.038086
11396.212891
11329.774414
11206.918945
11213.461914
11202.441406
11166.154297
10994.780273
10996.372070
10998.259766
11161.536133
11159.258789
11344.857422
11494.718750
11473.128906
11490.690430
11579.800781
11507.874023
11575.555664
11592.230469
11614.032227
11593.778320
11571.921875
11677.679688
11525.179688
11528.700195
11327.481445
11327.158203
11398.961914
11310.042969
11434.639648
11358.031250
11397.432617
11479.291016
11518.341797
11518.238281
11632.899414
11360.307617
11345.773438
11354.504883
11330.491211
11460.791016
11301.780273
11303.947266
11298.800781
11305.517578
11418.839844
11281.625977
11284.260742
11288.444336
11225.684570
11238.069336
11258.360352
11386.950195
11312.697266
11285.204102
11280.805664
11299.055664
11360.229492
11380.909180
11449.318359
11513.384766
11545.552734
11578.732422
11692.517578
11572.404297
11630.308594
11629.254883
11618.609375
11681.261719
11721.122070
11579.031250
11508.621094
11466.125977
11325.955078
11413.885742
11491.328125
11430.409180
11386.083984
11323.270508
11254.039062
11291.302734
11254.927734
11230.510742
11147.743164
11264.109375
11269.396484
11289.991211
11323.826172
11395.578125
11306.901367
11319.336914
11340.162109
11343.297852
11433.427734
11393.507812
11433.158203
11522.509766
11541.524414
11575.753906
11589.652344
11583.508789
11509.580078
11380.360352
11360.255859
11468.083984
11397.416016
11455.769531
11401.013672
11372.864258
11381.691406
11434.386719
11413.215820
11325.930664
11327.736328
11369.273438
11369.694336
11524.137695
11509.538086
11455.547852
11417.287109
11344.862305
11223.352539
11309.514648
11218.730469
11260.946289
11197.904297
11277.990234
11356.132812
11294.382812
11503.413086
11605.435547
11659.679688
11566.582031
11557.343750
11352.525391
11352.062500
11289.345703
11320.185547
11291.112305
11198.178711
11260.940430
11393.513672
11353.624023
11294.952148
11290.339844
11190.905273
11204.542969
11375.841797
11288.168945
11283.212891
11260.405273
11368.546875
11330.547852
11224.037109
11234.269531
11278.581055
11276.508789
11394.735352
11487.315430
11487.186523
11555.949219
11608.155273
11495.912109
11457.000977
11338.838867
11223.024414
11243.134766
11226.145508
11262.270508
11387.163086
11510.356445
11428.974609
11525.280273
11449.932617
11363.414062
11242.109375
11247.456055
11183.065430
11215.777344
11295.809570
11364.643555
11329.174805
11432.325195
11445.269531
11541.165039
11552.392578
11374.162109
11455.209961
11397.229492
11382.655273
11408.838867
11496.053711
11590.543945
11477.212891
11337.667969
11280.538086
11288.887695
11212.792969
11345.386719
11351.492188
11382.280273
11321.608398
11244.280273
11259.104492
11276.106445
11228.142578
11240.923828
11256.583984
11283.424805
11376.833984
11499.626953
11388.163086
11391.285156
11314.568359
11340.715820
11380.252930
11360.625977
11318.402344
11269.469727
11310.985352
11442.893555
11421.030273
11281.348633
11425.715820
11451.190430
11474.230469
11568.169922
11546.181641
11456.203125
11388.163086
11420.678711
11408.767578
11313.500000
11243.056641
11196.696289
11093.812500
11100.291992
11156.481445
11242.249023
11338.113281
11360.990234
11526.337891
11488.628906
11558.606445
11563.875977
11543.902344
11458.194336
11475.030273
11333.254883
11321.667969
11447.075195
11466.222656
11493.881836
11569.014648
11490.126953
11500.649414
11444.300781
11402.084961
11502.267578
11456.429688
11463.136719
11493.847656
11512.264648
11486.271484
11347.155273
11262.391602
11199.937500
11241.753906
11317.329102
11380.562500
11225.975586
11293.287109
11308.395508
11434.752930
11494.607422
11442.826172
11459.525391
11459.322266
11419.106445
11473.087891
11518.530273
11533.319336
11529.848633
11479.023438
11429.896484
11428.180664
11465.087891
11427.837891
11566.024414
11601.508789
11547.427734
11197.847656
11208.323242
11189.164062
11196.158203
11286.248047
11324.395508
11244.399414
11369.649414
11373.850586
11421.014648
11468.197266
11450.980469
11483.951172
11576.290039
11583.924805
11519.254883
11565.375977
11619.998047
11582.971680
11550.845703
11407.774414
11356.284180
11205.907227
11160.087891
11275.088867
11237.921875
11202.222656
11233.665039
11315.940430
11369.700195
11262.741211
11291.685547
11149.433594
11204.507812
11220.653320
11291.420898
11366.290039
11444.727539
11364.898438
11495.477539
11598.839844
11507.158203
11509.184570
11469.085938
11337.797852
11235.202148
11276.264648
11331.525391
11347.358398
11495.780273
11495.988281
11429.143555
11355.212891
11442.841797
11472.832031
11559.943359
11461.485352
11379.953125
11272.685547
11296.081055
11250.221680
11238.648438
11297.410156
11318.924805
11430.920898
11305.675781
11233.199219
11242.991211
11210.459961
11195.574219
11358.469727
11398.001953
11398.531250
11348.963867
11264.991211
11277.293945
11269.912109
11333.140625
11415.035156
11413.998047
11454.600586
11489.379883
11509.239258
11622.004883
11575.583984
11466.617188
11316.036133
11283.952148
11185.544922
11241.514648
11324.722656
11319.067383
11286.416016
11191.924805
11214.121094
11191.663086
11305.040039
11289.458008
11274.040039
11229.790039
11295.196289
11269.600586
11287.435547
11296.566406
11331.175781
11484.595703
11577.336914
11619.320312
11557.620117
11447.985352
11314.889648
11338.103516
11367.059570
11389.229492
11318.968750
11298.132812
11259.011719
11175.462891
11137.642578
11192.677734
11264.506836
11348.805664
11358.822266
11486.233398
11412.841797
11545.394531
11566.193359
11600.210938
11482.905273
11419.158203
11358.856445
11225.031250
11269.423828
11339.187500
11323.133789
11278.090820
11313.605469
11301.837891
11286.452148
11365.802734
11390.457031
11363.148438
11427.097656
11471.204102
11512.413086
11438.291992
11281.778320
11192.070312
11124.942383
11142.941406
11194.306641
11265.014648
11398.443359
11458.472656
11491.584961
11488.940430
11513.444336
11600.242188
11598.643555
11661.348633
11603.205078
11639.514648
11655.449219
11710.248047
11753.275391
11543.797852
11289.190430
11189.892578
10986.639648
10946.684570
10919.287109
10997.245117
11023.072266
10981.053711
11058.649414
11141.549805
11280.025391
11265.306641
11227.392578
11160.890625
11124.005859
11173.792969
11217.750000
11336.821289
11413.865234
11438.056641
11342.369141
11352.632812
11394.693359
11479.435547
11371.236328
11442.926758
11518.444336
11526.758789
11539.322266
11484.799805
11359.940430
11278.849609
11357.114258
11341.182617
11365.278320
11241.084961
11275.296875
11330.691406
11321.411133
11388.280273
11505.854492
11509.052734
11523.832031
11404.682617
11353.371094
11293.449219
11316.165039
11301.705078
11377.586914
11362.440430
11333.654297
11412.270508
11450.067383
11440.345703
11420.913086
11441.305664
11280.001953
11246.674805
11219.639648
11238.967773
11212.938477
11292.591797
11302.215820
11258.222656
11270.198242
11231.666016
11264.079102
11447.770508
11392.574219
11405.519531
11367.606445
11330.908203
11352.200195
11399.384766
```
