## Supplementary material for "Functional connectivity across the human subcortical auditory system using an autoregressive matrix-Gaussian copula graphical model approach with partial correlations": Code: roi-04_mean_ts.txt

```
8372.508789
8511.210938
8588.917969
8428.365234
8298.408203
8668.262695
8545.658203
8477.118164
8465.328125
8082.869141
8341.583984
8140.898926
8476.937500
8319.911133
8227.849609
8376.474609
8428.200195
8643.316406
8432.482422
8354.183594
8484.095703
8378.083984
8230.156250
8392.134766
8292.689453
8597.414062
8298.137695
8161.240234
8340.305664
8262.226562
8172.542969
8227.877930
8156.133789
8442.678711
8217.408203
8173.802734
8572.912109
8397.977539
8164.082520
8373.798828
8222.660156
8295.722656
8105.234375
8247.470703
8324.783203
8383.246094
8326.188477
8326.288086
8433.474609
8268.968750
8297.260742
8143.163086
8236.383789
8522.341797
8255.123047
8326.362305
9220.984375
9169.506836
8553.484375
8572.962891
8416.544922
8516.652344
8442.976562
8131.445312
8235.814453
8275.339844
8235.412109
8216.196289
8163.073242
8455.968750
8365.580078
8399.738281
8393.664062
8610.912109
8242.746094
8203.638672
8527.828125
8477.703125
8277.404297
8588.868164
8426.602539
8383.675781
8321.684570
8230.373047
8481.451172
8524.072266
8349.299805
8354.306641
8343.714844
8391.618164
8386.746094
8307.883789
8182.387695
8451.550781
8718.476562
8420.049805
8437.167969
8484.776367
8638.244141
8490.703125
8310.597656
8403.643555
8203.735352
8176.791016
8149.369629
8317.158203
8471.365234
8405.901367
8354.722656
8371.368164
8289.845703
8411.645508
8279.570312
8517.434570
8350.351562
8374.697266
8158.799805
8286.651367
8447.583984
8336.158203
8379.488281
8391.658203
8601.027344
8321.066406
8385.126953
8412.765625
8276.489258
8174.184570
8110.249512
8296.063477
8568.548828
8181.994141
8293.593750
8537.100586
8269.511719
8457.078125
8555.914062
8744.130859
8712.341797
8325.418945
8257.045898
8651.320312
8309.598633
8421.388672
8339.519531
8329.638672
8336.273438
8324.166992
8380.957031
8327.783203
8305.087891
8307.651367
8237.388672
8210.104492
8662.816406
8381.349609
8485.653320
8388.687500
8431.929688
8506.468750
8402.662109
8295.593750
8219.226562
8425.928711
8388.844727
8387.781250
8332.507812
8276.039062
8384.527344
8240.800781
8446.522461
8137.380859
8520.975586
8294.121094
8197.843750
8512.198242
8272.319336
8455.736328
8379.326172
8440.459961
8353.578125
8338.236328
8206.872070
8215.067383
8336.889648
8647.048828
8493.506836
8332.536133
8319.421875
8435.650391
8393.527344
8566.636719
8355.647461
8304.220703
8348.376953
8312.602539
8184.179199
8265.707031
8068.198242
8185.456055
8377.509766
8577.531250
8247.493164
8414.817383
8319.706055
8641.330078
8425.853516
8453.599609
8436.875000
8564.119141
8229.745117
8308.364258
8430.434570
8302.241211
8415.796875
8779.015625
8463.456055
8679.395508
8608.109375
8584.111328
8773.838867
8608.411133
8603.465820
8634.580078
8479.085938
8433.545898
8675.314453
8614.183594
8599.832031
8523.141602
8517.474609
8583.114258
8533.309570
8535.746094
8505.630859
8799.548828
8303.340820
8454.900391
8780.302734
8675.314453
8587.166016
8745.292969
8588.916016
8456.515625
8494.703125
8518.427734
8530.292969
8572.025391
8535.442383
8277.442383
8246.912109
8375.945312
8622.589844
8330.212891
8458.175781
8550.402344
8304.886719
8283.284180
8611.790039
8622.452148
8251.697266
8116.063477
8304.125000
8272.708008
8334.695312
8380.672852
8387.312500
8491.013672
8501.412109
8393.809570
8699.608398
8387.352539
8540.267578
8755.376953
8439.321289
8730.888672
9033.818359
8567.178711
8645.048828
8594.373047
8715.359375
8666.615234
8477.187500
8757.716797
8448.046875
8403.819336
8229.938477
8218.028320
8263.472656
8155.868164
8016.232422
8002.642578
8259.057617
8202.897461
8358.914062
8141.149414
8620.785156
8408.695312
8558.238281
8175.707031
8195.957031
8594.775391
8309.078125
8055.657227
8321.105469
8511.353516
8377.081055
8478.531250
8512.759766
8235.405273
8544.064453
8363.995117
8211.363281
8431.028320
8159.543945
8424.617188
8317.375000
8390.530273
8291.755859
8330.788086
8191.285156
8475.365234
8335.263672
8534.783203
8517.882812
8126.673828
8551.072266
8267.676758
8370.688477
8443.074219
8582.476562
8442.509766
8355.837891
8407.687500
8568.765625
8416.398438
8623.316406
8458.556641
8437.129883
8406.365234
8367.464844
8538.647461
8340.746094
8471.333984
8448.761719
8202.350586
8489.618164
8555.347656
8364.702148
8177.764648
8136.638672
8666.960938
8388.708984
8439.705078
8354.935547
8271.772461
8436.839844
8135.162598
8369.354492
8399.141602
8466.594727
8599.931641
8522.714844
8567.926758
8318.103516
8770.333984
9087.312500
8397.214844
8687.396484
8523.532227
8653.479492
8149.946289
8476.714844
8340.563477
8418.084961
8312.680664
8291.917969
8391.542969
8429.421875
8282.076172
8582.728516
8322.802734
8063.120605
8380.551758
8346.480469
8390.517578
8135.353516
8484.042969
8294.966797
8254.257812
8558.636719
8546.219727
8318.843750
8404.229492
8355.849609
8515.878906
8523.976562
8408.714844
8563.649414
8334.985352
8428.921875
8097.718750
8287.081055
8429.305664
8309.139648
8679.970703
8504.707031
8551.416992
8346.581055
8550.127930
8543.515625
8495.283203
8142.498047
8791.345703
8427.853516
8215.468750
8309.809570
8284.831055
8541.662109
8245.699219
8262.886719
8414.283203
8471.488281
8338.890625
8379.515625
8348.315430
8438.259766
8479.199219
8115.441406
8173.293945
8568.673828
8184.715820
8146.043457
8180.774414
8468.446289
8360.560547
8470.588867
8220.981445
8392.507812
8550.201172
8328.507812
8509.544922
8567.644531
8388.802734
8147.574219
8416.410156
8729.322266
8323.182617
8529.986328
8279.226562
8308.382812
8051.162598
8057.719727
8069.244141
8117.091797
8273.554688
8073.678711
7786.403320
8327.617188
7919.048828
8113.759766
8115.114746
8128.217773
7902.395508
8037.562500
8205.029297
8535.548828
7931.565430
8106.728516
8424.321289
8278.017578
8203.427734
8172.560547
8159.688477
8310.775391
8120.916016
8207.719727
8163.181641
8090.992188
8344.806641
7737.557617
8191.721680
8193.412109
7939.504395
8101.918457
8274.498047
8339.975586
8142.607422
8103.154297
8139.391113
7961.241211
8271.445312
7817.507324
7838.008789
7938.320312
8376.949219
8244.576172
7931.439453
8248.699219
7990.011230
8119.333008
8100.916016
8040.925781
8023.567383
8070.048340
7968.450684
7976.604492
7983.543945
7901.502930
8241.847656
7728.439941
8247.900391
8166.548828
7939.324219
8150.142578
8133.667480
8136.964844
8540.960938
8074.858398
7872.336914
8239.513672
8127.523438
8113.352539
8143.043945
8260.421875
8186.356934
8397.151367
8128.391602
8254.870117
8252.688477
7923.295898
8399.021484
8071.758789
8124.272949
7953.621582
8077.380859
7938.617188
8185.703125
7879.937988
8166.597656
8149.131836
7711.485352
8238.162109
7954.740723
7806.533691
7953.468262
7794.941406
8160.330078
7930.719727
8048.575195
8022.930664
7822.122559
8184.167969
8114.382324
7932.750000
7899.505371
7791.044922
7742.450195
7857.503418
8073.258789
7872.346680
7946.031250
8087.130859
8263.720703
8158.228516
7828.507812
8388.458984
7972.865234
7881.101562
7948.015625
7812.078125
8225.378906
7889.414062
7837.608887
7995.779785
8218.834961
7596.650391
8352.436523
8167.304688
8169.821777
8272.854492
8257.837891
8165.004883
8258.703125
7708.623047
8213.062500
8029.913086
8332.526367
8196.370117
8010.166992
8407.337891
8052.150391
8158.113770
8199.107422
8652.458984
8448.844727
8402.562500
8278.597656
8490.223633
7929.795898
8240.904297
8567.035156
8257.060547
7928.962402
8060.150879
7937.776855
8112.673828
7637.083008
7940.269531
8286.058594
8150.564453
8041.775391
8508.207031
7932.139160
8133.733398
8248.065430
8150.480957
8254.841797
8261.791016
7846.327148
8191.480469
8083.677734
8023.341309
8329.425781
8242.982422
7905.193848
8323.696289
8155.937988
8222.375000
7998.298828
7862.108398
8312.790039
8041.307129
8162.144043
8603.789062
8012.044922
8403.666016
8094.302246
7805.821289
8058.465820
8141.884766
8254.303711
8097.346191
8107.291992
8272.469727
8220.133789
8138.715820
8506.269531
8211.924805
8209.158203
8502.782227
8406.032227
8295.078125
8068.759766
8257.018555
7903.280273
7938.981445
8411.709961
8221.292969
7860.980469
7824.813477
8257.400391
7613.817871
7929.953125
7798.043945
8001.356445
8595.638672
8060.750000
8096.333984
8406.568359
8073.647461
8093.697266
8150.668945
8183.163086
8088.579102
8386.569336
7947.674805
8281.718750
8215.718750
8058.493164
8132.196289
7958.727051
7832.755859
8125.207031
7922.415527
8163.437988
7971.171875
7912.759766
8164.923828
7966.130859
8074.101562
7910.725586
7924.178711
8042.663574
8143.416504
7763.239258
7724.964844
7934.979492
8055.614258
8139.252930
7937.473633
7875.449219
8213.460938
7821.447754
8320.490234
8036.234863
8412.966797
8190.806641
7742.937012
8139.121094
8140.105469
7740.439453
7906.269531
7815.936035
7887.148438
7932.009766
8063.609863
8125.914062
8089.426758
7866.936523
7872.851562
7794.840820
8003.458008
7903.794922
7953.720703
7949.948242
8097.161621
8012.674805
7936.307617
8008.393066
7904.098633
7842.517578
7807.135742
7992.869141
8204.221680
7974.313965
7927.606445
8439.448242
8155.842773
7872.872070
8206.068359
7998.672852
7956.635742
7711.700195
7909.794922
7964.069336
7860.986816
8242.905273
7703.035156
7935.826660
8181.525391
7737.715332
7949.369141
8158.398438
7905.820312
7856.944336
7777.357422
7772.293945
7897.659180
8322.445312
8202.697266
8040.640625
8245.892578
8002.048828
7884.954102
7796.984863
8126.010254
7978.722168
8209.617188
8239.296875
7935.373047
7794.213867
8039.842285
7917.647461
7740.329590
7711.547363
8013.930664
8288.394531
8064.447266
8104.051758
8010.301758
7841.390137
7780.423828
8123.129883
7713.704590
7906.295410
7837.737305
7565.147461
7563.843750
8137.009766
8048.652344
7902.772949
7710.038086
7875.829102
7816.889648
8039.358398
7734.396973
8162.958008
7833.043945
7675.228516
7714.259766
7821.995117
7715.773438
7720.034668
7877.564941
7797.631836
7677.472168
7548.581543
7781.693848
7794.872070
7576.182617
8058.302734
7692.862305
7818.111328
8184.408203
7885.338867
8126.529297
8301.636719
8197.154297
7956.537598
8013.286133
8119.840820
8337.869141
8401.925781
7906.460938
7512.933105
7606.978516
7552.974121
7741.704590
7606.464355
7735.231445
7683.409180
7798.953125
7943.556152
7768.823242
7508.962891
7577.648438
7688.025391
8045.490234
7785.866699
7862.904297
7780.829102
7535.298828
7872.758301
8191.770508
7826.678711
7773.314453
8091.128906
8185.172852
8117.115723
7688.564453
7810.708496
7640.327148
7956.387695
7899.882812
8014.397461
7921.379883
7845.249512
7616.718750
7702.061523
7776.719238
7998.869141
7883.302734
8114.090820
7831.261719
7701.262695
7789.508301
7774.451172
7874.964844
7818.573242
7846.229492
8087.526367
7977.270508
7950.637695
8032.225098
7693.209961
7598.377441
7637.779297
7792.404297
7621.841309
7745.411621
7502.437012
7934.122070
7790.853027
7805.142578
7617.109375
7592.743164
7878.406738
7628.854980
7989.889648
8115.717773
7514.710938
7604.921875
7736.295898
7377.162109
7762.009766
8015.564941
7339.118164
7869.292480
8059.616699
```
