## Supplementary material for "Functional connectivity across the human subcortical auditory system using an autoregressive matrix-Gaussian copula graphical model approach with partial correlations": Code: roi-05_mean_ts.txt

```
7363.033691
7827.951660
7327.748535
7526.471680
7383.940430
7499.675781
7588.303223
7191.202637
7555.366699
7484.534668
7162.582031
7414.741211
7402.071289
7324.138672
7175.346191
7169.571777
7427.032715
7663.607422
7622.944824
7139.541992
7339.833008
7695.023438
7259.747070
7363.022461
7041.899902
7604.633301
7089.221680
7165.933105
7200.207031
7213.318359
7409.126953
7496.285156
7214.721191
7051.132324
7605.002441
7235.678711
7293.049805
7399.693848
7578.278320
7357.380859
7273.049805
7549.020020
7132.798828
7339.581055
7170.536133
7364.987793
7274.330566
7393.509277
7564.572754
7270.669922
7257.661133
7283.303711
7443.093750
7431.676758
7269.229004
7622.144043
7679.158203
7770.874023
7660.541016
7351.088379
7366.067383
7357.346680
7234.820312
7054.180176
7457.290527
7125.645996
7226.406250
6987.497559
7119.916016
7405.131836
6943.965332
7634.965332
7103.584961
7192.612793
7427.814941
7444.122070
7477.717285
7228.755859
7462.878906
7412.673828
7124.984863
7225.999023
7327.984375
7133.403320
7297.720703
7782.271973
7263.759277
7194.350586
7357.452148
7304.774414
7312.945312
7070.859863
7574.230469
7230.957520
7347.586426
7180.858887
7283.154785
7310.082520
7269.162598
7314.626465
7296.726074
7278.259766
7246.503906
7202.766113
7497.149414
7164.446289
7380.712891
7096.130371
7350.049316
7386.521484
7245.884277
7461.762207
7485.035645
7317.717285
7047.026855
7015.323730
7521.058105
7411.104980
7242.926758
7035.020020
7419.870605
7299.507324
7222.543457
7330.072266
7208.810059
7089.729980
7310.824219
7346.663086
7384.354980
7535.105957
7235.361328
7397.382812
7378.500488
7667.404297
7408.381836
7221.306641
7362.916992
7174.321777
7403.258789
7599.678711
7440.745117
7213.808594
7456.974121
7337.253906
7408.521484
7229.984375
7087.252441
7384.730469
7325.671387
7347.639648
6914.593262
7554.167480
7239.329102
7296.039551
7342.093262
7137.442871
7229.508789
7498.797363
7048.466797
7497.604004
7520.990723
7068.357910
7327.954102
7435.249512
7082.426270
7319.755371
7318.610352
7285.647949
7166.525391
7536.704102
7328.379395
7232.943359
7456.046875
7212.633301
7389.395996
7405.517578
7274.891113
7321.707520
7538.124023
7533.821777
7378.785156
7310.303711
7460.231934
7377.908691
7302.096191
6992.563477
7215.558594
7166.245605
6961.333008
7104.785156
7505.265625
6933.531250
7244.423340
7249.444824
6958.308594
7525.389160
7041.079102
7039.816895
7012.875977
7341.561035
7108.057617
7343.385254
7257.672363
7352.069336
7393.425781
7395.041016
7374.406250
7376.279785
7236.377441
7318.518555
7524.056152
7577.131836
7339.537598
7296.441895
7253.349121
7647.349609
7294.380371
7089.296387
7386.959473
7396.225586
7195.002930
7154.883789
7400.137207
7391.274414
7326.509766
7254.872070
7683.624023
7347.139160
7257.103516
7432.652344
7268.654297
7366.786621
7553.658691
7653.182617
7409.519043
7066.874512
7400.995117
7327.620117
7613.235352
7648.440430
7486.502930
7304.446289
7677.544922
7617.333984
7376.317383
7397.393066
7616.479004
7460.428223
7102.321289
7347.490234
7439.150879
7229.265137
6883.048340
7082.769531
7586.966797
7557.141602
7461.143555
7020.777344
7421.570312
7314.316895
7126.159668
7415.347656
7506.611328
7232.547363
7267.248535
7151.203613
7197.710449
7349.746094
7099.853516
7262.772461
7549.046875
7475.815918
7087.324707
7500.858887
7290.177246
7290.119141
7301.875977
7565.193848
7257.266113
7487.192871
7515.450684
7532.598145
7293.590820
7181.066895
7246.571777
7261.474609
7541.695801
7163.960449
7272.149414
7189.814453
7464.361816
7356.769043
7116.596191
7109.534180
7372.474609
7258.905762
7218.072266
7372.352051
7482.915527
7362.710938
7422.604004
7126.506836
7384.503418
7334.801270
7408.608398
7264.614746
7070.029297
7159.812988
7397.423340
7080.321289
6980.636719
7130.362793
7159.275879
7166.138184
7077.718262
7071.219727
7414.299316
7616.146484
7005.727539
7445.454590
7431.898438
7242.181152
7036.511230
7062.548828
7045.292969
7080.002441
7220.448242
7292.094727
7377.538574
7254.052734
7143.964355
7225.230469
7330.506348
7454.477539
7113.308594
6952.773438
7174.845703
7214.449707
6974.351074
6964.112793
7111.403809
7475.494141
7034.002441
7362.856934
7228.549316
7179.535156
7187.564453
7015.674805
7160.787109
7169.377930
7310.589844
7235.635742
6961.473145
7339.721680
7174.964355
7331.924316
7308.418457
7309.775391
7285.217773
7156.990723
7205.625488
7511.301270
6988.669434
7284.490234
7680.289062
7203.724609
7675.607910
7746.701172
7474.080566
7586.730469
7369.049805
7308.114746
7309.120605
7233.813477
7273.239258
7164.897461
7244.825195
6743.446289
7117.006836
7047.820312
7214.010742
7198.574707
7347.589844
7283.110840
7096.782715
7276.545898
7350.102539
7290.867676
7454.705078
7257.325195
7345.434082
7004.655762
7217.609863
7324.312988
7304.291504
7049.621582
7466.889160
7173.507812
7054.576172
7436.073730
6895.962891
7377.730469
7147.452637
7314.135742
7200.121582
7412.136230
7341.920898
7022.972656
7254.330078
7182.835449
7214.362305
7444.696777
7303.134277
7364.900391
7361.499512
7095.733398
7561.347656
7221.819336
7042.694824
7183.501465
7185.624023
7106.370605
6934.296875
7113.908203
7614.458008
7113.195801
7125.729980
6995.560547
7390.323730
7322.685547
7156.308594
7407.866211
7294.000488
6823.223633
7177.042480
7075.083496
7232.176270
7619.347656
7458.846191
7363.848145
7441.677246
7638.652344
7586.443359
7230.928711
7405.621582
7270.863281
7729.553711
7502.995605
7534.272461
7264.789062
7523.091797
7569.831055
7315.062500
7213.424316
7388.968750
7249.470703
7285.860352
7180.948730
7132.551270
7362.951172
7091.458984
7155.388672
7323.839844
7302.117188
7365.564941
7012.259277
7129.404297
7401.148438
7244.867676
7073.742188
7196.067383
7137.801270
7446.126465
7072.315918
6993.425781
7156.418457
7161.572266
7488.100098
7374.063965
7083.049805
7268.569336
7205.453613
7187.399414
7384.448242
7204.248535
7611.200684
7209.949219
7609.105469
7260.225586
7382.641113
7581.645996
7588.035156
7513.179199
7560.322754
7298.469727
7387.154297
7484.952148
7102.426270
7204.857910
7277.395020
7302.942383
7426.267578
7004.704102
7277.506836
7392.675781
7455.102051
7532.528809
7334.641602
7562.646973
7453.770020
7458.284180
7482.946777
7195.629395
7381.671875
7201.720215
7385.995605
7236.431641
6998.218750
7092.819824
7108.928711
7348.949707
7189.892090
7579.225586
7218.663574
7304.009766
7459.487793
6737.750977
6898.667480
7163.643066
7273.231445
6982.101074
7111.421875
7118.111816
7218.336426
6897.534668
6814.778320
7023.453613
7145.297363
7221.087891
6945.734863
7108.722656
7461.170410
7049.506836
7100.293945
7570.859375
7361.754395
7106.578125
7094.752930
7132.217773
7332.065918
6855.614746
7160.644531
7162.671387
7228.781738
7218.088867
7222.970215
7189.009766
7225.435059
6965.647461
7162.297852
7272.711426
6904.221680
7472.959961
7458.365234
7253.429199
7089.104004
7238.980469
7276.041504
7141.937988
7063.424316
6952.205078
7160.330566
7005.020996
6997.761230
6935.266113
6943.267090
7272.806152
7185.791504
6933.036133
7088.622559
6981.971680
6915.496094
7144.172363
6944.884766
7327.035156
7172.895996
6822.205078
7336.212891
7200.784668
7172.986328
7158.229492
7344.341797
7418.823242
7150.105957
7511.668457
7223.405762
7149.957031
7590.071777
7590.963379
7502.766602
7633.091309
7499.263184
7444.664551
7516.338867
7479.552246
7579.036621
7140.489746
7376.525879
7210.044922
7130.764160
7134.059570
7448.771973
7274.103516
7092.217773
7098.173828
7254.232422
7290.344238
7123.889160
7257.772949
6981.413086
7333.111328
7365.462402
7233.542480
7001.132324
6970.584473
7341.159180
7046.272949
6927.888672
7066.774902
6994.443848
7402.045898
7104.142578
6980.735352
7213.671875
6907.499023
7173.602539
6991.323730
6808.332031
6866.212402
7056.986328
7085.389160
7007.255859
7094.619141
7116.481934
7187.887207
6919.758301
7089.441406
6918.586426
7260.385254
7116.860352
7010.573242
7038.732910
7211.551758
7109.904297
6947.573730
6911.695801
6979.549805
7190.781738
7305.869141
7244.748047
7490.339355
7157.030762
7248.863281
7319.376953
6958.044434
7184.121582
6979.984375
7181.402344
7290.207031
6921.072754
6879.680664
7323.266113
7010.156738
7325.541992
6784.554199
7085.477051
7137.125000
7036.885254
7161.860352
7340.043457
7012.680176
7268.883301
7429.807129
7568.674805
7515.849609
7323.699219
7256.743652
7446.555664
7099.063477
7097.866699
7070.195312
7469.969238
7489.641602
7215.874023
7385.567871
7218.108887
7002.060059
7148.605957
7166.443359
6955.026367
7144.480469
6840.029785
7152.836426
7082.811035
7222.596680
6649.829590
7354.936523
7260.076660
6817.354980
6857.587891
6874.187012
6957.809082
6823.982422
6853.573730
6961.363281
7038.241699
7212.469727
6987.065918
6905.936523
7303.012695
6820.062988
7015.345703
7196.539551
6641.554688
6842.758789
6945.540527
7064.214355
6976.794922
6940.935547
6892.732910
6917.454590
7197.415527
6997.692383
7083.971191
7485.108887
6838.991211
7044.567383
7149.377441
7055.693848
6754.980957
6985.447754
7126.308594
6962.203125
6766.103027
7144.227539
7142.062988
6869.881348
7360.050293
6828.661133
7004.805664
7035.152832
6914.655273
7009.760254
6922.871094
6926.349609
7124.299805
6956.600098
7432.616699
6832.381348
6745.750000
7038.653320
6801.774414
7128.819336
7268.803223
7067.417480
7000.533691
7280.078125
7170.279785
6759.726074
7388.680176
6750.001465
7135.332520
6977.664551
7020.451172
7140.254395
6740.234863
7040.350586
7340.088867
6844.724609
6831.339844
7138.458008
6770.239258
6722.710938
7068.427734
6964.441895
7133.070312
6972.765625
6755.091797
7023.749512
6960.980469
7246.253418
6912.525391
6927.011719
6775.859863
6789.013672
7348.851074
6547.637695
6804.992676
7483.398926
6989.767090
6834.168945
6824.821289
6800.903809
7173.861328
6879.238770
6819.184082
7009.977539
6837.291504
7087.733887
6753.553223
6610.883789
6964.072266
7007.183594
7016.442383
6922.932617
6914.461426
6935.583984
6898.368652
6992.235840
6950.791504
6564.979004
6799.694336
7101.747070
7980.263672
7284.997559
6921.390625
7135.658691
6897.795410
6663.079102
6862.985840
6940.950684
6858.491699
6542.653320
6681.439941
6635.992188
6966.250977
6952.632324
6426.958984
6590.127441
6781.381836
6714.341309
6967.619629
6982.305664
7080.225098
6912.111328
7030.589355
6512.768066
6903.541016
7159.207031
6822.417480
6606.968262
7159.512207
6903.461426
6669.374512
6970.955078
7091.358398
6858.675293
7161.724609
7211.469727
6710.330078
6912.007812
6926.425781
6892.737305
6834.068848
6699.604004
6902.070801
6697.927246
6771.401367
7139.311035
7139.803711
7045.382812
6933.147461
6590.306641
6977.599121
7089.357422
6388.787109
6829.940918
6767.109863
7043.777832
6681.738281
6718.915527
7245.978027
6989.089844
7186.661133
6654.317383
6652.639160
7168.713379
6735.903320
6791.135742
6781.338867
6833.063965
6818.534180
6468.124023
6738.094238
6429.808105
7054.718750
6583.709473
6803.134277
6611.680664
6976.197266
```
