## Supplementary material for "Functional connectivity across the human subcortical auditory system using an autoregressive matrix-Gaussian copula graphical model approach with partial correlations": Code: roi-06_mean_ts.txt

```
10661.540039
9991.362305
9947.409180
10125.199219
9603.379883
10175.173828
9846.598633
9535.632812
9836.103516
9853.265625
9540.917969
9707.574219
9801.134766
9406.961914
9699.531250
9641.166992
9679.026367
10420.476562
10258.645508
9830.544922
9669.787109
10000.124023
10055.218750
9495.398438
9994.535156
10155.030273
10001.931641
9680.896484
9775.947266
9965.099609
9663.637695
10025.541992
10207.789062
9639.178711
10289.576172
9861.777344
10043.480469
9797.820312
10173.243164
9987.382812
9868.105469
9922.193359
9814.544922
9770.580078
9795.389648
10220.424805
9820.988281
9908.115234
10190.596680
9732.585938
10143.407227
10132.171875
9921.557617
9963.378906
9763.859375
10345.409180
10767.535156
10593.754883
10529.862305
10351.689453
9650.939453
9738.721680
9545.407227
9662.313477
9606.629883
9619.443359
9146.233398
9165.183594
9314.279297
9825.435547
9571.642578
10095.195312
9442.585938
9654.005859
9733.012695
9665.273438
9872.015625
10073.346680
9846.423828
10162.427734
9740.737305
9853.070312
10156.925781
9723.712891
9923.824219
10414.252930
9722.150391
10014.015625
10489.465820
10046.616211
10158.843750
9899.291992
10279.410156
9966.654297
10058.018555
9985.738281
10100.599609
10101.760742
9840.510742
10079.054688
9939.608398
10137.222656
9788.181641
9855.737305
10299.625977
9959.647461
10020.309570
9938.112305
9920.668945
10104.292969
9856.368164
10049.632812
9813.435547
9979.196289
9937.797852
9975.415039
9979.792969
9938.341797
10012.640625
10058.051758
9885.860352
10355.378906
9881.874023
10034.945312
9956.427734
10086.673828
9965.677734
9821.388672
9992.036133
10292.531250
9787.500000
10319.247070
10129.270508
10448.699219
9936.429688
10167.533203
10278.305664
9961.249023
10341.408203
10576.503906
10089.218750
9705.518555
9696.253906
9744.523438
9946.411133
9635.746094
9723.390625
10101.564453
9491.477539
9596.671875
9476.273438
9479.391602
9768.675781
9526.070312
9935.148438
9932.121094
9747.353516
10287.310547
9820.775391
10010.146484
10447.253906
10062.966797
10156.125000
9991.834961
10034.574219
10082.583008
9649.341797
9837.710938
9600.487305
9637.674805
9607.197266
9489.158203
9679.666016
9679.416016
9899.791992
9889.043945
9620.789062
9937.931641
9853.649414
9736.136719
9899.754883
9723.783203
9867.744141
10080.388672
9836.496094
10007.194336
9856.042969
10007.378906
9845.187500
9891.560547
10135.880859
9852.023438
9889.985352
9802.181641
9732.144531
9742.776367
9579.732422
9716.797852
9546.169922
9585.898438
9678.628906
9494.625000
9800.792969
9705.063477
9813.833984
9719.860352
9861.887695
10055.743164
9464.821289
9518.251953
9809.043945
9680.117188
9583.675781
9907.131836
9810.280273
10180.258789
9953.529297
9928.546875
10329.235352
10012.118164
9903.366211
10263.501953
9791.262695
10415.702148
9627.794922
9852.958984
10217.239258
9528.213867
9673.021484
9905.041016
9869.834961
9624.041992
9652.853516
10014.035156
9876.972656
9810.593750
10059.066406
9846.723633
10109.337891
9913.359375
10286.381836
9924.980469
9879.808594
10060.061523
9779.132812
9580.039062
10153.939453
9543.798828
9767.452148
9636.651367
9385.805664
9648.029297
9271.728516
9810.499023
9686.543945
9745.911133
9635.405273
9876.941406
10129.333008
9824.351562
9804.981445
9636.204102
9785.390625
10057.254883
9544.593750
9674.945312
9788.337891
10184.248047
10022.171875
9803.633789
10410.245117
9749.991211
9987.929688
10437.753906
9402.880859
9884.750977
10202.132812
10066.701172
9735.419922
10031.576172
9703.728516
10016.107422
9807.877930
9860.875977
9588.681641
9548.444336
9765.149414
9544.845703
9494.417969
9366.765625
9384.427734
9494.574219
9566.583984
9455.931641
8980.484375
9077.335938
9769.754883
9529.139648
9289.775391
9593.249023
9502.911133
9363.665039
9724.423828
9443.633789
9699.933594
10198.657227
9580.066406
9488.925781
9958.523438
9393.444336
9774.761719
9455.288086
9438.212891
9771.750000
9400.624023
9414.060547
9485.355469
9679.813477
9648.869141
9382.261719
9729.085938
9506.124023
9557.849609
9722.065430
9520.847656
9452.829102
9882.267578
9323.455078
9620.763672
9630.527344
9925.208984
9991.821289
9734.628906
9918.291992
9940.750000
9391.343750
9898.228516
9783.230469
10058.421875
9653.862305
9156.921875
9971.064453
9511.021484
9688.101562
9838.530273
9816.270508
9670.212891
9405.265625
9783.494141
9690.313477
9530.874023
9665.054688
9338.060547
9733.677734
9548.929688
9352.575195
9452.539062
9397.039062
9776.650391
9956.871094
9501.268555
10222.482422
10099.953125
10166.204102
10100.396484
10251.115234
10435.603516
10455.221680
10390.238281
9685.749023
9706.570312
9771.147461
9778.893555
9367.255859
9446.802734
9486.770508
9268.572266
9174.634766
8994.695312
9329.425781
9589.922852
9150.146484
9288.082031
9729.878906
9475.971680
9446.299805
9631.615234
9511.568359
9562.838867
9249.819336
9702.473633
9200.371094
9723.854492
9720.513672
9799.166016
9889.848633
9518.812500
9550.668945
10016.319336
9628.617188
9588.376953
9450.536133
9530.250977
9597.375000
9691.207031
9748.974609
9672.174805
9405.521484
9983.347656
9530.573242
9728.740234
9636.762695
9516.579102
10213.004883
9451.160156
9612.516602
9970.509766
9519.388672
9508.457031
9391.270508
9272.827148
9596.964844
9301.458008
9538.421875
9466.822266
9192.522461
9350.041016
9109.471680
9036.140625
9221.414062
9209.987305
9171.006836
8946.651367
9242.126953
9548.820312
9180.245117
9865.685547
10212.355469
9615.759766
9625.439453
9901.216797
9873.771484
10056.496094
9664.549805
9444.720703
9357.024414
9908.720703
9530.266602
9787.906250
9538.436523
9249.929688
9409.702148
9210.053711
9261.304688
9276.678711
9341.370117
9474.003906
9100.745117
8892.639648
9277.163086
9172.537109
9676.318359
9240.792969
9205.278320
9666.300781
9412.721680
9502.855469
9456.417969
9397.867188
9575.582031
9298.245117
9258.634766
9647.409180
9258.349609
9384.297852
9631.553711
9781.599609
9398.119141
9213.423828
9569.677734
9562.839844
9465.214844
9342.187500
9554.216797
9773.869141
9309.398438
9236.705078
9588.546875
9533.093750
9743.293945
9370.647461
9785.575195
9803.748047
9559.662109
9113.694336
9532.308594
9294.873047
9363.957031
9728.695312
9526.772461
9402.440430
9985.577148
9510.518555
9093.056641
9753.568359
9366.416992
9849.134766
9624.136719
9180.880859
9541.337891
9343.361328
9208.769531
9757.966797
9348.805664
9465.191406
9697.358398
9634.505859
9306.562500
9651.669922
9461.871094
9569.235352
9241.486328
9416.447266
9657.550781
9288.747070
9399.410156
9330.898438
9244.977539
9407.669922
9836.687500
9338.548828
9301.181641
9629.488281
9109.310547
9167.971680
9267.991211
9011.798828
9590.870117
9465.593750
9074.586914
9713.705078
9376.351562
9652.199219
9495.144531
9202.704102
9591.245117
9346.198242
9403.003906
9287.534180
9073.357422
9157.991211
9321.433594
9050.195312
9405.895508
9277.497070
9338.373047
9377.218750
8973.277344
9092.171875
9342.318359
9175.783203
9385.098633
9683.501953
9220.052734
9395.127930
9318.758789
9295.748047
9356.200195
9328.654297
9293.158203
9062.606445
9125.368164
9639.355469
9550.171875
9138.309570
9482.783203
9274.218750
9702.777344
9268.359375
9277.859375
9461.195312
9595.079102
9153.624023
9468.244141
8852.275391
9581.736328
9191.508789
9291.972656
9812.734375
9250.242188
9345.404297
9449.465820
9361.496094
9840.012695
10249.075195
10576.529297
9575.832031
9234.213867
9843.668945
9566.892578
9629.188477
9353.232422
9517.513672
9250.234375
9246.790039
8879.748047
9098.720703
9135.409180
9085.867188
9117.285156
9068.878906
8961.371094
9334.201172
9281.084961
8984.968750
9221.370117
9141.834961
9322.591797
9207.193359
9316.511719
9255.915039
9437.986328
9467.603516
9425.139648
9621.517578
9331.449219
9908.990234
9618.418945
9133.251953
9699.836914
9382.550781
9650.615234
9357.470703
9218.871094
9724.851562
9520.232422
9459.021484
9193.819336
9307.628906
9252.081055
9414.723633
9330.486328
9638.726562
9540.119141
9558.169922
9491.123047
9403.386719
9220.746094
9252.908203
9163.466797
9418.634766
9350.044922
9095.580078
9352.884766
9603.049805
8979.240234
8847.550781
9433.757812
9729.585938
9328.156250
9151.774414
9465.150391
9207.374023
9421.626953
9539.896484
8928.014648
9454.181641
9322.547852
8942.109375
9482.390625
9134.318359
9032.537109
9236.898438
9388.644531
9120.678711
9459.007812
9354.808594
9328.662109
9534.654297
9355.023438
9528.119141
9505.804688
9201.213867
9464.354492
9279.029297
9520.813477
9281.314453
9619.881836
9290.609375
9044.905273
9256.805664
9219.307617
8926.246094
9336.435547
9029.604492
9004.082031
9142.895508
8904.875000
8956.172852
9301.517578
9111.965820
9140.576172
9517.727539
9324.104492
8937.862305
9016.226562
9147.265625
8767.803711
9191.374023
9126.076172
8866.062500
9140.062500
9063.759766
9093.154297
9514.543945
9338.855469
9136.697266
9331.580078
9301.923828
9120.191406
8831.520508
9003.091797
9308.289062
9600.570312
9122.431641
9000.036133
9235.630859
9138.320312
9186.115234
9151.022461
9112.714844
9027.501953
9399.675781
9286.080078
8730.344727
9244.415039
9209.359375
8882.751953
9002.375000
9080.171875
8791.211914
8778.807617
9446.740234
9037.134766
8865.372070
9308.575195
9194.687500
8880.175781
9273.446289
9170.293945
8860.813477
9094.968750
9326.914062
9108.722656
8849.886719
9283.195312
9097.710938
8876.650391
9466.314453
9322.475586
8832.630859
9173.700195
9158.126953
8711.979492
9002.466797
8967.210938
8960.371094
9337.044922
9521.036133
8886.992188
9198.226562
8864.648438
9210.538086
9226.433594
8901.740234
9484.765625
9133.181641
8850.500000
9197.093750
9016.952148
8716.488281
9092.177734
9004.726562
9008.881836
9168.144531
9087.697266
9081.296875
8986.929688
9029.421875
9017.824219
9019.298828
9240.291992
8835.488281
9246.919922
9099.748047
8902.185547
9231.679688
9163.802734
8602.435547
9311.762695
8910.966797
8920.739258
9261.495117
9213.170898
9321.916992
9124.437500
9022.982422
9327.552734
9029.962891
8921.799805
8924.587891
8590.597656
8876.328125
9132.186523
8869.036133
8928.623047
9144.712891
9051.627930
8648.518555
8635.879883
8692.445312
9017.879883
9745.793945
9711.628906
9745.718750
9475.087891
9413.831055
9229.441406
9171.470703
8836.828125
8826.583008
8877.837891
8544.199219
8348.730469
8810.445312
8966.823242
8624.365234
8662.189453
8754.495117
8680.201172
8761.952148
9055.876953
8775.359375
8918.119141
9069.028320
8689.921875
9069.656250
8781.117188
9147.990234
8927.377930
8773.386719
9426.206055
9158.866211
9031.839844
9208.909180
9137.564453
9198.385742
9352.241211
8906.479492
9075.435547
9128.375977
9044.742188
9313.127930
8723.152344
9038.485352
8645.852539
9164.749023
9249.339844
8696.574219
8870.342773
9119.832031
8281.340820
8913.247070
8880.941406
8407.657227
8791.432617
8840.146484
8993.398438
9229.857422
9033.684570
9051.852539
9539.782227
9167.172852
8570.913086
8857.692383
9113.523438
9225.220703
9076.101562
8697.576172
8984.522461
8638.738281
8876.741211
8835.684570
8762.609375
8883.274414
9203.833984
8927.145508
8815.274414
8901.826172
8659.122070
```
