## Supplementary material for "Functional connectivity across the human subcortical auditory system using an autoregressive matrix-Gaussian copula graphical model approach with partial correlations": Code: roi-07_mean_ts.txt

```
8913.975586
8795.719727
8752.508789
8720.930664
8709.172852
8654.347656
8703.864258
8675.829102
8605.328125
8491.450195
8614.333008
8548.962891
8593.849609
8566.973633
8396.219727
8640.457031
8388.316406
8744.493164
8723.911133
8809.988281
8799.930664
8912.133789
8812.794922
8841.478516
8756.803711
8744.429688
8622.262695
8674.559570
8596.550781
8693.122070
8673.526367
8673.240234
8706.415039
8706.274414
8755.341797
8769.961914
8702.878906
8775.838867
8736.377930
8730.535156
8901.694336
8851.686523
8636.658203
8389.873047
8892.253906
8781.673828
8735.620117
8720.644531
8728.607422
8650.746094
8749.563477
8671.457031
8696.329102
8734.921875
8743.691406
8992.655273
9059.623047
9309.851562
9213.334961
9032.375977
8834.288086
8758.923828
8604.111328
8779.437500
8940.193359
8693.441406
8530.136719
8444.472656
8537.716797
8633.425781
8531.000000
8800.839844
8690.625977
8795.400391
8733.894531
8762.318359
8891.636719
8984.352539
8831.212891
8958.916992
8867.511719
8805.430664
8904.193359
8849.386719
8821.467773
8957.253906
8977.696289
8877.913086
8818.248047
8859.881836
8832.566406
8777.037109
9003.633789
8976.676758
8743.654297
8814.811523
8700.370117
8831.658203
8847.449219
8831.941406
8842.649414
8878.647461
8934.630859
8807.091797
8828.477539
8651.696289
8882.368164
8914.384766
8530.091797
8949.878906
8681.353516
8853.475586
8768.675781
8920.860352
8934.206055
8921.331055
8860.613281
8711.912109
9040.131836
8837.616211
8850.822266
8841.061523
8893.547852
8706.503906
8879.340820
8876.025391
8808.325195
8878.483398
8761.247070
8813.125000
8708.957031
8987.897461
8728.168945
8942.259766
8923.871094
8876.963867
8916.112305
8769.733398
9050.313477
8926.948242
8822.910156
8803.555664
8851.233398
8872.368164
8789.079102
8653.744141
8667.102539
8668.149414
8720.235352
8608.627930
8610.394531
8549.474609
8679.296875
8652.959961
8742.604492
8772.270508
8908.112305
8935.110352
8844.542969
8825.430664
8987.473633
8654.538086
8819.871094
8955.105469
8780.429688
8761.472656
8703.195312
8638.080078
8720.520508
8548.146484
8464.488281
8587.613281
8558.181641
8628.941406
8650.811523
8751.024414
8735.732422
8685.089844
8745.516602
8603.007812
8662.673828
8570.399414
8913.280273
8874.641602
8785.574219
8774.975586
8835.183594
8649.762695
8711.663086
8683.141602
8948.390625
8702.804688
8867.416016
8641.772461
8733.238281
8621.256836
8723.261719
8568.246094
8570.800781
8589.152344
8700.733398
8665.165039
8766.750977
8787.486328
8800.384766
8731.067383
8762.102539
8655.024414
8627.239258
8561.000000
8635.032227
8837.673828
8598.827148
8901.597656
8842.011719
8895.372070
8847.503906
8794.837891
8917.719727
8872.391602
8714.179688
9040.904297
8999.516602
8848.289062
8780.363281
8652.969727
8671.871094
8799.555664
8658.859375
8751.299805
8761.287109
8684.811523
8704.385742
8800.750000
8700.060547
8620.308594
8890.668945
8733.322266
8851.510742
8820.775391
8736.958984
8798.266602
8794.116211
8745.516602
8876.773438
8650.272461
8781.162109
8667.563477
8718.789062
8706.704102
8620.057617
8686.602539
8609.210938
8753.226562
8640.834961
8564.107422
8672.753906
8872.083008
8679.378906
8656.278320
8596.881836
8699.986328
8780.402344
8683.420898
8536.126953
8799.589844
8894.245117
8839.612305
8797.697266
8821.312500
9115.337891
8911.178711
8863.484375
8792.283203
8625.223633
8836.278320
8953.994141
8733.603516
8765.506836
8643.957031
8499.402344
8792.554688
8631.548828
8590.148438
8700.165039
8549.436523
8647.538086
8619.950195
8614.668945
8637.477539
8663.280273
8566.496094
8408.158203
8421.536133
8552.143555
8373.470703
8585.524414
8569.832031
8728.766602
8593.803711
8666.468750
8515.641602
8876.718750
8451.890625
8646.895508
8728.752930
8861.429688
8685.436523
8841.864258
8706.847656
8725.550781
8672.016602
8721.327148
8552.219727
8573.987305
8520.108398
8555.190430
8607.364258
8727.701172
8710.961914
8759.837891
8640.841797
8569.517578
8399.746094
8554.574219
8537.535156
8588.979492
8474.416016
8768.082031
8687.159180
8640.253906
8748.714844
8765.774414
8619.829102
8547.842773
8450.906250
8582.256836
8666.936523
8477.186523
8630.979492
8467.957031
8628.721680
8470.066406
8464.180664
8542.557617
8679.783203
8507.662109
8615.825195
8629.913086
8552.095703
8450.054688
8578.239258
8558.183594
8587.917969
8438.124023
8536.508789
8499.942383
8551.491211
8616.211914
8615.616211
8677.623047
8916.874023
8706.596680
8956.110352
8831.157227
8741.672852
9087.941406
9276.629883
9069.990234
8764.610352
8630.130859
8709.300781
8587.570312
8671.944336
8533.258789
8449.952148
8392.606445
8287.783203
8347.368164
8417.309570
8586.689453
8571.571289
8360.145508
8840.570312
8735.511719
8667.547852
8615.113281
8753.069336
8732.611328
8500.092773
8767.027344
8674.094727
8689.488281
8654.087891
8714.008789
8570.522461
8719.388672
8598.457031
8643.224609
8591.592773
8549.116211
8541.099609
8738.416016
8815.428711
8795.272461
8634.582031
8571.732422
8704.506836
8839.109375
8492.383789
8589.186523
8817.443359
8747.600586
8920.834961
8790.222656
8564.428711
8751.717773
8666.759766
8515.789062
8514.917969
8507.622070
8543.895508
8517.262695
8604.977539
8432.178711
8530.790039
8347.711914
8392.312500
8271.190430
8572.896484
8434.620117
8466.996094
8688.235352
8688.730469
8558.574219
8833.243164
8764.030273
8998.494141
8893.555664
8655.197266
8736.735352
8648.288086
8770.582031
8516.371094
8619.317383
8707.724609
8679.196289
8590.904297
8622.399414
8583.522461
8337.671875
8398.383789
8408.523438
8462.218750
8420.480469
8526.671875
8282.647461
8422.837891
8447.416016
8355.869141
8500.264648
8355.675781
8390.382812
8512.718750
8550.905273
8519.661133
8613.214844
8565.771484
8753.771484
8584.493164
8729.375000
8560.855469
8548.698242
8628.267578
8578.761719
8638.256836
8610.166992
8535.065430
8528.427734
8454.847656
8586.034180
8485.869141
8597.399414
8658.238281
8323.231445
8542.874023
8609.082031
8627.860352
8563.582031
8554.833984
8351.334961
8487.038086
8692.969727
8518.049805
8530.777344
8285.640625
8427.769531
8401.805664
8397.538086
8606.813477
8565.088867
8675.837891
8624.024414
8408.770508
8356.477539
8528.704102
8539.995117
8673.832031
8618.707031
8481.871094
8484.579102
8459.269531
8509.604492
8395.912109
8568.777344
8443.707031
8572.285156
8331.623047
8503.127930
8380.452148
8561.376953
8356.094727
8511.063477
8473.136719
8483.860352
8541.530273
8564.535156
8733.648438
8598.960938
8711.375977
8586.121094
8670.796875
8742.153320
8632.866211
8569.468750
8558.250977
8592.363281
8475.395508
8682.144531
8618.910156
8757.199219
8586.053711
8669.241211
8729.744141
8538.623047
8667.975586
8476.504883
8509.526367
8522.647461
8440.505859
8449.454102
8495.696289
8589.667969
8569.219727
8389.860352
8692.234375
8515.964844
8488.685547
8405.190430
8592.675781
8582.694336
8512.076172
8819.447266
8610.499023
8578.863281
8617.449219
8462.855469
8607.899414
8529.173828
8635.561523
8649.636719
8656.267578
8502.125977
8592.280273
8396.219727
8619.946289
8678.535156
8679.581055
8746.014648
8672.974609
8560.571289
8671.394531
8534.789062
8623.086914
8619.238281
8558.170898
8580.506836
8629.821289
8740.422852
8505.000000
8556.500977
8611.415039
8602.279297
8510.186523
8849.637695
8890.971680
8686.280273
8600.297852
8688.024414
8485.326172
8471.240234
8493.485352
8426.196289
8394.227539
8276.002930
8370.564453
8223.550781
8355.656250
8402.089844
8419.859375
8366.553711
8561.428711
8521.262695
8563.571289
8518.417969
8544.955078
8600.763672
8600.893555
8482.027344
8501.878906
8403.662109
8740.525391
8747.670898
8732.817383
8638.330078
8752.170898
8540.527344
8490.300781
8436.920898
8720.094727
8672.211914
8738.696289
8596.399414
8528.180664
8541.193359
8561.844727
8518.752930
8578.003906
8654.887695
8621.470703
8594.136719
8507.743164
8489.329102
8537.116211
8655.789062
8627.410156
8512.248047
8524.906250
8397.458984
8531.750977
8435.926758
8494.696289
8702.464844
8498.422852
8382.443359
8445.446289
8510.023438
8724.013672
8687.308594
8591.910156
8392.053711
8596.596680
8469.778320
8460.704102
8506.047852
8529.014648
8504.628906
8654.580078
8512.042969
8515.625977
8266.858398
8325.820312
8413.466797
8586.039062
8513.099609
8600.366211
8580.365234
8702.714844
8626.324219
8670.691406
8484.346680
8661.661133
8479.108398
8518.839844
8505.622070
8611.850586
8463.938477
8509.054688
8484.878906
8579.763672
8349.493164
8445.865234
8512.661133
8391.280273
8547.110352
8226.069336
8435.558594
8766.980469
8599.717773
8486.292969
8529.019531
8611.961914
8641.545898
8589.643555
8468.170898
8402.480469
8545.225586
8725.800781
8531.305664
8503.929688
8679.983398
8866.214844
8915.222656
8713.993164
8720.115234
8691.086914
8855.360352
8612.483398
8682.423828
8695.633789
8457.544922
8632.608398
8519.377930
8654.510742
8704.922852
8613.604492
8619.105469
8641.976562
8312.653320
8482.897461
8503.354492
8573.002930
8665.891602
8697.676758
8601.933594
8471.726562
8625.420898
8577.306641
8529.363281
8497.056641
8481.445312
8551.342773
8576.659180
8901.693359
8545.167969
8720.141602
8534.091797
8471.140625
8507.585938
8604.205078
8647.253906
8551.333008
8552.990234
8634.591797
8603.192383
8623.882812
8684.834961
8681.364258
8659.581055
8772.299805
8739.681641
8590.762695
8527.765625
8541.128906
8402.152344
8705.992188
8812.208008
8714.039062
8844.047852
8761.084961
8484.594727
8700.000977
8775.227539
8699.523438
8692.056641
8737.490234
8899.443359
8556.396484
8482.793945
8591.887695
8508.952148
8576.599609
8627.300781
8611.222656
8485.091797
8559.738281
8540.001953
8683.273438
8779.363281
8797.871094
8783.259766
8558.863281
8601.959961
8588.813477
8635.965820
8667.699219
8822.333008
8561.832031
8572.270508
8626.964844
8570.073242
8570.011719
8683.920898
8785.652344
8787.706055
8695.011719
8713.340820
8560.764648
8703.920898
8452.094727
8512.241211
8568.441406
8604.491211
8322.885742
8648.303711
8387.235352
8623.827148
8746.151367
8785.475586
8783.528320
8686.910156
8660.316406
8738.587891
8816.316406
9010.980469
8893.094727
8784.313477
8578.913086
8731.741211
8509.262695
8614.246094
8232.143555
8472.190430
8293.233398
8269.366211
8295.332031
8378.101562
8435.183594
8419.995117
8300.360352
8478.746094
8301.855469
8419.125977
8572.067383
8691.888672
8686.941406
8477.585938
8899.881836
8710.108398
8600.509766
8470.894531
8588.085938
8832.860352
8619.582031
8790.082031
8742.887695
8746.172852
8695.909180
8625.163086
8588.915039
8703.454102
8626.566406
8395.382812
8622.903320
8499.042969
8548.180664
8508.645508
8538.386719
8625.883789
8547.453125
8486.134766
8619.313477
8571.910156
8535.826172
8908.167969
8506.608398
8423.170898
8673.527344
8673.667969
8731.022461
8610.438477
8657.836914
8738.309570
8598.387695
8408.047852
8527.910156
8606.522461
8581.115234
8608.456055
8593.157227
8616.957031
8485.943359
8399.446289
8629.006836
8602.569336
8770.196289
8690.671875
8481.871094
8691.589844
8552.949219
```
