## Supplementary material for "Functional connectivity across the human subcortical auditory system using an autoregressive matrix-Gaussian copula graphical model approach with partial correlations": Code: roi-08_mean_ts.txt

```
11104.590820
10796.052734
10785.741211
10635.063477
10667.206055
10641.617188
10567.474609
10598.277344
10724.000000
10540.218750
10561.820312
10420.820312
10612.236328
10564.555664
10384.958984
10431.327148
10629.181641
10625.064453
10599.368164
10330.056641
10393.777344
10403.134766
10594.393555
10470.055664
10529.403320
10848.989258
10744.943359
10384.674805
10457.202148
10536.383789
10392.517578
10523.414062
10363.368164
10420.968750
10521.373047
10481.263672
10554.496094
10430.292969
10604.711914
10428.648438
10395.292969
10633.080078
10342.230469
10501.134766
10244.892578
10655.669922
10463.508789
10432.597656
10608.975586
10486.175781
10532.406250
10561.257812
10672.834961
10483.525391
10522.833984
10660.687500
11031.841797
11000.333008
10665.130859
10475.686523
10681.474609
10528.799805
10507.285156
10450.550781
10569.834961
10442.541992
10458.077148
10293.555664
10425.233398
10584.612305
10446.488281
10653.436523
10543.358398
10466.409180
10479.886719
10468.601562
10528.383789
10631.250000
10635.350586
10825.847656
10564.460938
10536.646484
10727.069336
10640.447266
10633.583008
10885.579102
10565.846680
10681.438477
10664.272461
10539.962891
10626.645508
10593.472656
10543.202148
10733.302734
10489.493164
10658.888672
10581.227539
10498.989258
10511.906250
10622.746094
10579.047852
10826.552734
10653.619141
10621.792969
10703.852539
10562.269531
10680.381836
10612.188477
10712.852539
10621.509766
10623.261719
10589.081055
10479.966797
10720.273438
10435.561523
10433.374023
10425.702148
10583.335938
10717.342773
10521.957031
10644.777344
10516.525391
10561.193359
10579.985352
10635.072266
10641.946289
10677.641602
10553.840820
10489.972656
10713.657227
10720.190430
10594.996094
10611.570312
10800.393555
10467.197266
10519.596680
10652.770508
10714.689453
10719.001953
10793.191406
10439.351562
10544.845703
10425.032227
10411.843750
10706.000000
10509.699219
10478.188477
10558.970703
10470.994141
10437.755859
10442.645508
10435.071289
10576.250000
10522.621094
10617.124023
10571.191406
10517.602539
10754.261719
10544.430664
10331.920898
10694.302734
10615.282227
10585.872070
10464.905273
10375.437500
10575.548828
10471.124023
10562.528320
10466.537109
10571.960938
10516.382812
10496.249023
10687.434570
10505.966797
10545.366211
10398.927734
10471.291016
10269.303711
10523.649414
10421.154297
10644.374023
10351.672852
10519.172852
10554.103516
10551.617188
10489.909180
10596.058594
10531.320312
10468.301758
10362.978516
10653.258789
10440.034180
10574.014648
10437.333984
10410.277344
10641.625977
10395.291016
10540.862305
10400.664062
10485.889648
10330.860352
10490.487305
10470.549805
10559.191406
10575.730469
10537.707031
10545.798828
10671.587891
10472.313477
10445.135742
10463.548828
10523.065430
10767.916016
10478.663086
10668.306641
10892.514648
10605.690430
10480.991211
10814.643555
10430.212891
10598.664062
10536.818359
10496.581055
10608.175781
10505.100586
10428.572266
10635.187500
10469.375000
10411.215820
10486.813477
10479.282227
10504.076172
10442.983398
10617.006836
10496.691406
10496.481445
10587.243164
10418.962891
10431.438477
10428.013672
10683.115234
10414.267578
10510.534180
10689.481445
10405.719727
10482.315430
10664.574219
10646.162109
10528.325195
10434.841797
10431.313477
10279.149414
10413.955078
10439.823242
10480.841797
10465.123047
10381.152344
10543.285156
10598.553711
10260.155273
10575.053711
10558.634766
10538.699219
10527.637695
10472.236328
10433.297852
10714.501953
10509.755859
10513.232422
10674.820312
10891.111328
10567.975586
10581.190430
10778.301758
10531.672852
10584.107422
10644.675781
10487.207031
10502.622070
10495.875977
10550.871094
10630.407227
10373.070312
10466.892578
10464.075195
10334.547852
10304.670898
10310.349609
10345.217773
10227.680664
10343.196289
10305.458984
10168.064453
10313.616211
10325.388672
10262.896484
10258.614258
10086.252930
10149.718750
10141.427734
10361.906250
10249.428711
10363.788086
10276.034180
10584.295898
10659.045898
10318.298828
10165.164062
10454.800781
10261.459961
10337.491211
10148.521484
10344.185547
10176.875977
10281.414062
10175.255859
10185.357422
10292.084961
10331.309570
10275.705078
10293.459961
10315.119141
10284.501953
10513.573242
10340.397461
10613.289062
10501.936523
10462.013672
10417.581055
10409.600586
10406.080078
10478.802734
10355.229492
10519.974609
10398.105469
10486.865234
10448.413086
10378.960938
10567.832031
10553.538086
10375.966797
10686.319336
10292.005859
10428.628906
10359.759766
10384.301758
10454.425781
10557.735352
10336.097656
10523.260742
10383.126953
10607.018555
10371.614258
10524.423828
10354.506836
10421.496094
10482.327148
10340.941406
10483.134766
10527.842773
10562.882812
10690.789062
10491.486328
10553.024414
10525.117188
10803.158203
10870.489258
10673.864258
10308.125977
10367.572266
10372.186523
10387.329102
10611.291992
10466.815430
10140.575195
10338.897461
10103.341797
10136.670898
10238.971680
10278.298828
10352.114258
10250.917969
10303.300781
10326.967773
10260.028320
10173.641602
10361.689453
10374.127930
10440.035156
10294.610352
10579.363281
10333.434570
10554.946289
10406.451172
10369.159180
10518.094727
10359.840820
10384.843750
10440.532227
10539.127930
10486.582031
10349.293945
10559.388672
10687.664062
10466.520508
10616.126953
10298.375977
10391.448242
10637.800781
10430.666992
10584.738281
10467.926758
10327.988281
10639.220703
10360.860352
10284.253906
10430.699219
10298.315430
10537.443359
10262.964844
10471.085938
10289.347656
10440.872070
10341.996094
10256.648438
10460.737305
10483.533203
10481.797852
10456.426758
10566.208984
10680.166016
10596.497070
10410.854492
10452.822266
10573.069336
10616.882812
10667.334961
10642.644531
10731.188477
10634.477539
10678.058594
10644.444336
10711.297852
10773.762695
10756.886719
10572.978516
10625.433594
10541.777344
10564.027344
10431.758789
10422.614258
10361.748047
10171.623047
10076.492188
10096.279297
9946.107422
10101.951172
9967.351562
10052.695312
9924.085938
9874.757812
10018.427734
9982.978516
9932.844727
10091.813477
10012.900391
10153.037109
10146.888672
9997.566406
10264.939453
10042.066406
10112.497070
10314.974609
10111.279297
10217.097656
10058.922852
10089.321289
10198.374023
10093.136719
10089.141602
10205.815430
10274.252930
10219.361328
10125.555664
10188.766602
10033.592773
10089.874023
10216.194336
10146.683594
10261.384766
10238.799805
10064.833984
10298.293945
10215.482422
10294.732422
10458.997070
10360.585938
10080.820312
10260.206055
10261.923828
10257.118164
10347.816406
10124.686523
10260.433594
10262.683594
10163.226562
10254.373047
10289.624023
10232.930664
10259.053711
10269.398438
10104.094727
10462.311523
10420.152344
10232.217773
10421.014648
10264.003906
10479.735352
10350.159180
10091.319336
10379.346680
10176.138672
10310.945312
10592.520508
10369.801758
10355.437500
10532.761719
10173.396484
10205.555664
10260.922852
10153.000977
10263.170898
10270.956055
10117.666992
10267.790039
10180.771484
10223.205078
10174.829102
10287.305664
10192.199219
10251.590820
10085.150391
10196.839844
10109.910156
10054.308594
10244.187500
10118.951172
10148.144531
10180.533203
10140.059570
10171.668945
10217.271484
10115.051758
10283.843750
10001.303711
10200.287109
10190.663086
10209.061523
10149.720703
10265.084961
10059.255859
10334.822266
10161.845703
10173.188477
10492.282227
10092.388672
10266.351562
10089.465820
10150.207031
10152.261719
10199.556641
10160.130859
10400.914062
10223.594727
10322.656250
10165.210938
10059.116211
10141.124023
10527.271484
10417.333008
10645.013672
10180.006836
10142.009766
10133.139648
10245.814453
10363.720703
10351.205078
10303.625977
10512.240234
10239.576172
10226.732422
10585.184570
10524.997070
10649.175781
10714.008789
10610.173828
10321.681641
10478.763672
10438.050781
10346.422852
10474.825195
10335.907227
10572.520508
10182.737305
10041.331055
9936.872070
9871.971680
9990.833008
9975.577148
9944.365234
10129.207031
9987.048828
10152.212891
9940.700195
10044.924805
10135.531250
10133.528320
10252.106445
10207.860352
10165.924805
10198.585938
10449.799805
10211.821289
10507.915039
10429.606445
10443.458984
10653.309570
10480.181641
10383.770508
10374.853516
10242.767578
10476.769531
10433.923828
10510.699219
10430.974609
10373.281250
10263.570312
10456.275391
10217.248047
10176.498047
10375.330078
10369.353516
10435.168945
10582.506836
10562.986328
10543.946289
10496.747070
10482.604492
10588.582031
10459.062500
10518.688477
10567.579102
10479.543945
10555.920898
10545.119141
10238.529297
10242.190430
10320.153320
10376.112305
10088.681641
10312.469727
10206.524414
10030.181641
10241.773438
10274.325195
10477.774414
10428.222656
10438.094727
10559.914062
10519.590820
10465.933594
10480.711914
10626.931641
10494.884766
10514.865234
10387.050781
10429.413086
10363.841797
10423.663086
10137.477539
10346.658203
10052.619141
10116.126953
10225.190430
10225.008789
10207.489258
10057.335938
10067.815430
10178.384766
10111.821289
10163.717773
10045.187500
10062.000000
10295.331055
9972.322266
10073.555664
10129.445312
10300.693359
10180.996094
10194.820312
10066.454102
10195.637695
10326.298828
10316.616211
10113.688477
10435.597656
10364.441406
10330.914062
10590.066406
10186.949219
10144.260742
10038.728516
10139.563477
10199.726562
10293.349609
10058.577148
10225.392578
10572.711914
10130.845703
10252.666992
10526.877930
10164.773438
10141.299805
10436.650391
10206.738281
10225.646484
10499.191406
10350.267578
10103.206055
10229.255859
10193.124023
10056.961914
10246.392578
10030.749023
10215.226562
10345.420898
10335.034180
10195.345703
10223.722656
10544.266602
10296.452148
10362.647461
10235.388672
10191.681641
10092.060547
10487.341797
10442.974609
10112.895508
10341.895508
10275.019531
10304.887695
10382.361328
10297.100586
10267.217773
10013.706055
10504.721680
10197.272461
10356.788086
10435.683594
10304.059570
10423.295898
10316.576172
10399.372070
9999.006836
10407.427734
9970.400391
10190.677734
10253.111328
10636.302734
10383.166992
10097.063477
10175.957031
10210.424805
10234.294922
10068.665039
10054.571289
10035.775391
10106.996094
10329.400391
10150.639648
10143.998047
10169.298828
10134.763672
10014.718750
10217.892578
10135.777344
10122.541992
10151.612305
10169.815430
10152.937500
10411.446289
9978.983398
10117.726562
10120.403320
10197.062500
10228.291992
10298.041016
10183.159180
10041.336914
10406.988281
10018.718750
10114.429688
10164.112305
10120.324219
10163.552734
10051.360352
9933.511719
10280.124023
9983.123047
10076.707031
10106.791992
10081.853516
10420.197266
10503.791016
10411.610352
10386.832031
10406.180664
10370.549805
10324.563477
10357.195312
10092.823242
10250.880859
10214.224609
10297.955078
10538.372070
10020.892578
10101.823242
10046.568359
10022.246094
9907.010742
10170.428711
10155.040039
10074.315430
10111.350586
9903.019531
10083.022461
10011.724609
10165.318359
10117.850586
10133.332031
10189.314453
10353.656250
10019.133789
10192.954102
10228.972656
10288.240234
10377.573242
10360.543945
10483.416016
10288.913086
10184.239258
10353.798828
10176.193359
10066.226562
10213.797852
10190.763672
10189.763672
10207.832031
9983.565430
10138.316406
10207.751953
10323.122070
10458.177734
10266.305664
10174.806641
10025.229492
10113.886719
10216.493164
10157.304688
10301.632812
10026.250977
10303.602539
10311.780273
10286.771484
10235.159180
10217.522461
10116.959961
9977.708008
9983.560547
9980.875000
9992.878906
10126.987305
10198.175781
10127.419922
10005.278320
9962.157227
10100.235352
10069.790039
10205.976562
10285.388672
10117.364258
9930.882812
9948.487305
10040.925781
10140.957031
10099.008789
10102.335938
10199.960938
10021.977539
10111.154297
```
