## Supplementary material for "Functional connectivity across the human subcortical auditory system using an autoregressive matrix-Gaussian copula graphical model approach with partial correlations": Code: roi-09_mean_ts.txt

```
11740.291992
11536.725586
11613.637695
11536.885742
11597.187500
11617.880859
11500.636719
11407.897461
11511.424805
11448.349609
11302.016602
11325.367188
11488.000000
11386.996094
11302.744141
11270.762695
11462.280273
11434.416992
11614.601562
11371.757812
11320.712891
11191.066406
11441.130859
11464.755859
11271.586914
11493.378906
11370.267578
11318.869141
11326.818359
11452.540039
11329.873047
11405.681641
11358.573242
11310.756836
11432.619141
11402.125977
11558.024414
11323.491211
11398.035156
11335.412109
11245.514648
11404.391602
11313.605469
11327.614258
11208.774414
11502.176758
11364.507812
11126.045898
11471.875000
11241.769531
11337.273438
11320.353516
11337.311523
11398.462891
11323.927734
11424.623047
11713.527344
11765.464844
11526.207031
11643.803711
11506.652344
11345.785156
11418.670898
11254.425781
11358.397461
11245.960938
11329.955078
11217.824219
11279.642578
11451.592773
11301.224609
11591.341797
11359.162109
11192.416992
11425.172852
11448.231445
11453.148438
11431.818359
11447.589844
11512.936523
11405.853516
11318.472656
11475.590820
11434.345703
11326.747070
11636.485352
11381.333008
11534.775391
11472.166992
11483.915039
11290.490234
11385.802734
11466.144531
11470.430664
11367.778320
11375.722656
11463.708008
11296.635742
11446.582031
11275.904297
11364.871094
11481.047852
11384.311523
11350.318359
11528.740234
11296.013672
11458.207031
11459.030273
11412.940430
11502.519531
11353.501953
11468.743164
11252.154297
11428.667969
11399.230469
11172.097656
11291.957031
11298.988281
11442.534180
11334.794922
11392.899414
11407.141602
11304.321289
11370.162109
11353.408203
11286.460938
11464.627930
11232.996094
11169.882812
11448.483398
11484.235352
11392.287109
11374.706055
11587.431641
11467.833008
11341.617188
11499.989258
11280.853516
11602.268555
11768.403320
11345.583984
11310.882812
11086.821289
11313.184570
11487.086914
11362.454102
11152.851562
11445.968750
11232.360352
11341.507812
11306.260742
11142.162109
11477.793945
11142.711914
11553.231445
11387.830078
11312.976562
11520.568359
11313.708008
11157.051758
11605.672852
11311.221680
11369.687500
11243.261719
11250.544922
11348.806641
11254.552734
11473.874023
11286.345703
11346.991211
11439.775391
11263.915039
11361.937500
11253.967773
11305.718750
11331.195312
11362.381836
11193.607422
11349.784180
11199.125000
11387.454102
11335.969727
11315.326172
11379.763672
11268.117188
11314.563477
11357.826172
11399.852539
11273.435547
11228.136719
11497.595703
11339.624023
11408.514648
11246.966797
11169.983398
11417.040039
11251.355469
11472.746094
11224.448242
11266.454102
11259.260742
11312.954102
11269.571289
11331.003906
11269.039062
11409.833984
11136.143555
11460.316406
11325.393555
11083.903320
11399.021484
11336.540039
11510.573242
11327.105469
11461.375000
11631.316406
11500.854492
11319.005859
11766.928711
11466.076172
11512.080078
11552.589844
11533.969727
11495.028320
11528.075195
11410.258789
11611.025391
11438.791016
11454.685547
11579.332031
11449.772461
11478.209961
11522.949219
11529.114258
11463.666992
11461.007812
11582.128906
11517.650391
11556.352539
11510.294922
11679.272461
11557.708984
11450.467773
11650.988281
11401.829102
11353.128906
11536.232422
11428.079102
11530.832031
11241.233398
11231.013672
11156.274414
11314.891602
11176.179688
11354.165039
11346.925781
11358.941406
11224.584961
11472.291016
11166.543945
11422.238281
11325.858398
11460.878906
11356.693359
11230.647461
11281.128906
11419.102539
11330.622070
11432.965820
11476.826172
11647.595703
11574.195312
11359.705078
11726.031250
11516.319336
11508.612305
11570.316406
11482.010742
11422.035156
11513.625977
11598.040039
11529.189453
11408.343750
11352.479492
11330.027344
11136.844727
11289.291992
11043.693359
11307.430664
11234.522461
11267.501953
11299.372070
11156.865234
11289.279297
11171.972656
11222.758789
11188.918945
11124.500000
10913.385742
11125.528320
11180.760742
11149.572266
11319.686523
11159.082031
11453.021484
11450.535156
11178.041992
11056.467773
11355.979492
11060.500977
11262.033203
11111.228516
11228.074219
11149.981445
11083.900391
11181.508789
11058.069336
11325.009766
11322.812500
11092.024414
11193.522461
11203.773438
11212.925781
11333.239258
11128.496094
11340.525391
11372.103516
11315.183594
11269.684570
11403.791016
11284.089844
11418.022461
11073.352539
11291.176758
11368.766602
11289.576172
11278.556641
11337.045898
11400.047852
11451.717773
11177.367188
11402.451172
11266.486328
11254.782227
11347.999023
11225.867188
11288.966797
11279.187500
11076.145508
11295.184570
11219.072266
11502.623047
11246.353516
11281.493164
11180.894531
11221.552734
11315.635742
11169.606445
11272.844727
11339.490234
11294.498047
11522.263672
11143.804688
11395.558594
11466.324219
11492.006836
11601.630859
11583.560547
11432.102539
11320.037109
11213.443359
11311.600586
11383.115234
11262.031250
11033.770508
11169.500000
11010.706055
11172.174805
11116.431641
11197.679688
11331.660156
11198.165039
11260.218750
11309.632812
11294.663086
11035.637695
11356.974609
11282.005859
11450.881836
11207.868164
11489.731445
11234.217773
11352.353516
11259.490234
11223.741211
11286.208008
11075.450195
11218.880859
11372.144531
11237.687500
11250.864258
11160.694336
11409.489258
11605.155273
11301.712891
11425.480469
11173.216797
11312.757812
11413.900391
11258.035156
11367.558594
11374.782227
11190.416016
11510.944336
11209.232422
11082.881836
11354.030273
11165.405273
11393.327148
11022.685547
11254.480469
11249.731445
11173.840820
11182.681641
11255.309570
11302.540039
11447.979492
11236.980469
11297.674805
11481.614258
11314.899414
11435.218750
11135.044922
11168.082031
11231.492188
11415.130859
11458.562500
11506.759766
11489.414062
11367.806641
11475.202148
11188.856445
11418.930664
11434.468750
11414.406250
11377.732422
11325.551758
11377.617188
11296.605469
11268.750977
11174.922852
11187.623047
11038.027344
11057.790039
11202.153320
10939.553711
11237.139648
11134.349609
10979.750000
11093.871094
10997.827148
11194.447266
11178.925781
11004.070312
11323.582031
10954.722656
11174.674805
11170.137695
11136.318359
11227.647461
10999.455078
11020.662109
11321.701172
11118.119141
11283.837891
11187.248047
11091.159180
11181.532227
11148.122070
11027.422852
11152.794922
11123.586914
11232.450195
11108.362305
11270.097656
11183.886719
11007.066406
11334.991211
11195.976562
11210.883789
11239.559570
11052.028320
11325.476562
11153.845703
11122.193359
11419.041992
11103.362305
11005.555664
11287.375977
11383.456055
11153.746094
11446.811523
11116.490234
11014.935547
11173.179688
11227.492188
11117.747070
11280.121094
11116.075195
11140.533203
11269.512695
10994.809570
11346.695312
11184.498047
11133.104492
11409.998047
11207.820312
11418.648438
11162.688477
11155.000977
11280.323242
11204.238281
10964.000000
11368.787109
11170.197266
11205.893555
11310.082031
11107.156250
11173.354492
11346.224609
11146.095703
11109.035156
11297.361328
10806.154297
11007.367188
11194.269531
11060.069336
11055.968750
11241.219727
11093.622070
11132.475586
11152.197266
11064.832031
11069.753906
11039.818359
11241.574219
11157.540039
11189.803711
11074.264648
11002.207031
11084.961914
11301.841797
11037.548828
11189.770508
11064.352539
11194.522461
11030.043945
10967.392578
11018.392578
11194.541016
10985.871094
11218.891602
11155.632812
10899.333008
11290.763672
10987.081055
11240.029297
11128.492188
10957.093750
11154.550781
11208.086914
10922.414062
11334.863281
11110.891602
11184.531250
11221.720703
11003.722656
11087.650391
11391.293945
11189.191406
11377.563477
11107.858398
11046.755859
11091.610352
11208.523438
11179.855469
11175.324219
11142.436523
11272.866211
11219.093750
10963.472656
11471.261719
11370.217773
11469.492188
11541.831055
11474.874023
11223.802734
11113.309570
11367.349609
11148.946289
11261.989258
11137.846680
11303.366211
11041.556641
11092.298828
10955.167969
10865.509766
11193.278320
11066.867188
11088.889648
11104.013672
11009.300781
11071.914062
10995.580078
11009.280273
11017.788086
11102.362305
11093.801758
11226.730469
11211.072266
10936.851562
11354.679688
10995.016602
11415.970703
11186.031250
11074.855469
11499.542969
11178.334961
11239.252930
11230.391602
11179.383789
11264.299805
11369.329102
11197.875000
11260.309570
11342.741211
11144.404297
11292.997070
11066.666992
11075.568359
11230.102539
11242.936523
11456.535156
11401.633789
11380.148438
11321.044922
11343.413086
11174.695312
11496.662109
11201.389648
11388.007812
11586.230469
11168.294922
11255.420898
11365.104492
11137.687500
11030.664062
11225.444336
11206.465820
10981.956055
10987.844727
11119.072266
11076.353516
11210.366211
11237.032227
11241.979492
11250.741211
11291.883789
11091.681641
11339.337891
11321.674805
11110.591797
11453.587891
11339.263672
11244.363281
11390.063477
11417.027344
11183.872070
11268.273438
10996.851562
11148.105469
10992.023438
11069.686523
11130.732422
11048.121094
11137.376953
11042.292969
11010.919922
11385.722656
10909.246094
11184.066406
11013.166016
10981.800781
11205.069336
10842.085938
10930.565430
11059.468750
10960.630859
10945.888672
11117.680664
11126.301758
11045.342773
11209.949219
11122.998047
10789.441406
11189.545898
11031.706055
10916.997070
11246.073242
11093.510742
10698.774414
10664.027344
10967.760742
10806.270508
11114.947266
11063.788086
10881.398438
11238.497070
10906.084961
11010.391602
11043.173828
10942.818359
11044.292969
11126.157227
11026.350586
10916.770508
11151.513672
11046.467773
10928.875977
11039.049805
11159.232422
10935.616211
11083.012695
10857.969727
10897.913086
11127.110352
11113.122070
10772.928711
11024.128906
11281.128906
11092.805664
11040.509766
11198.652344
11072.084961
10833.962891
11176.983398
11155.656250
10743.487305
11096.584961
11169.899414
10905.836914
11099.766602
11169.207031
10959.210938
10867.635742
11351.590820
10986.397461
10953.583008
11147.539062
11037.805664
10960.001953
11085.998047
11075.056641
10682.968750
11182.635742
11062.649414
10809.310547
11038.573242
11109.177734
10975.915039
10859.384766
10936.663086
11037.294922
11013.938477
10837.670898
10969.592773
10775.019531
10805.648438
11231.788086
10832.083984
10869.993164
10958.730469
11002.593750
10729.960938
10849.897461
10988.193359
10947.272461
10991.416016
11194.083984
10789.929688
11143.972656
10841.176758
10891.468750
10939.430664
11033.547852
10789.342773
11114.431641
10956.178711
10720.329102
11143.690430
10897.187500
10969.622070
11058.511719
10821.976562
11024.285156
10858.382812
10636.087891
11079.436523
10685.497070
10909.573242
10966.003906
10837.607422
11117.749023
11262.944336
10862.125977
10913.125977
11159.597656
11078.914062
10766.252930
11133.029297
10852.075195
11025.958984
10989.497070
11313.791992
11265.352539
10751.136719
10993.759766
10798.020508
10839.238281
10720.508789
10777.170898
10845.233398
10779.750977
10624.965820
10599.628906
10905.956055
10894.513672
10975.547852
10931.225586
10954.049805
10971.624023
11015.927734
10889.951172
10990.945312
10937.181641
10935.063477
11120.361328
10839.860352
11227.596680
11056.538086
10849.342773
11050.169922
11030.362305
10792.657227
11094.580078
10759.383789
10951.982422
10933.647461
10639.797852
10956.876953
10973.068359
10921.480469
11115.038086
10948.704102
10799.466797
10886.147461
10804.741211
11056.335938
10918.143555
11029.767578
10834.188477
10726.324219
10891.958984
10982.271484
10657.134766
10847.125977
10807.487305
10728.914062
10843.221680
10846.943359
10592.937500
10820.830078
10735.448242
10693.878906
10807.621094
10706.295898
10882.133789
10878.602539
10921.833008
10985.549805
10648.365234
10665.422852
10932.935547
10819.712891
10765.646484
11056.881836
10641.019531
10791.060547
10804.806641
10690.750977
```
