## Supplementary material for "Functional connectivity across the human subcortical auditory system using an autoregressive matrix-Gaussian copula graphical model approach with partial correlations": Code: roi-10_mean_ts.txt

```
10521.670898
10683.491211
10527.946289
10474.437500
10629.112305
10471.782227
10584.723633
10628.758789
10371.599609
10434.966797
10705.855469
10630.176758
10393.956055
10733.456055
10538.779297
10808.485352
10574.760742
10392.070312
10676.075195
10698.131836
10606.538086
10602.166992
10657.077148
10778.937500
10552.835938
10551.788086
10603.454102
10582.782227
10468.119141
10431.040039
10651.826172
10637.736328
10532.324219
10664.566406
10599.954102
10683.792969
10630.758789
10498.686523
10616.873047
10617.280273
10690.672852
10589.606445
10710.956055
10624.285156
10731.026367
10418.198242
10456.772461
10661.131836
10350.101562
10626.589844
10620.175781
10484.540039
10538.635742
10573.420898
10664.407227
10289.218750
10199.175781
10001.719727
10116.323242
10386.277344
10496.316406
10460.550781
10586.422852
10634.569336
10507.082031
10510.766602
10361.209961
10393.211914
10454.873047
10274.193359
10444.687500
10294.735352
10568.883789
10554.932617
10498.854492
10613.151367
10615.131836
10546.164062
10767.031250
10512.670898
10487.917969
10577.364258
10427.093750
10508.648438
10442.220703
10347.069336
10783.172852
10511.691406
10523.253906
10399.905273
10296.358398
10357.669922
10315.808594
10456.173828
10321.144531
10337.913086
10463.454102
10373.334961
10440.437500
10395.133789
10552.518555
10505.192383
10539.938477
10451.866211
10419.022461
10430.661133
10442.381836
10556.651367
10601.216797
10424.569336
10548.428711
10419.114258
10553.968750
10361.291992
10329.696289
10544.423828
10406.848633
10424.489258
10254.483398
10451.394531
10468.605469
10389.551758
10501.660156
10383.258789
10353.256836
10478.413086
10338.718750
10452.942383
10420.750977
10335.629883
10419.644531
10361.996094
10722.070312
10342.163086
10532.039062
10313.581055
10281.555664
10516.948242
10313.935547
10380.281250
10640.591797
10468.290039
10431.967773
10478.106445
10417.535156
10408.368164
10358.011719
10339.963867
10331.335938
10320.537109
10465.130859
10612.126953
10265.231445
10468.618164
10426.035156
10471.298828
10652.618164
10520.917969
10577.594727
10480.917969
10462.282227
10517.920898
10224.116211
10458.654297
10383.003906
10297.604492
10424.801758
10363.779297
10348.945312
10350.649414
10364.564453
10476.124023
10463.381836
10518.507812
10638.604492
10463.904297
10716.088867
10357.443359
10438.374023
10384.469727
10429.099609
10575.239258
10450.905273
10482.629883
10608.786133
10371.344727
10459.547852
10447.585938
10274.004883
10392.901367
10353.825195
10468.730469
10288.349609
10401.963867
10322.729492
10276.450195
10447.841797
10441.495117
10342.164062
10343.152344
10226.466797
10511.489258
10431.508789
10499.625000
10394.379883
10347.843750
10443.352539
10085.269531
10386.007812
10390.897461
10270.520508
10644.779297
10322.460938
10468.655273
10441.963867
10359.554688
10432.630859
10375.299805
10311.450195
10448.178711
10433.613281
10209.381836
10502.980469
10080.375977
10206.408203
10379.729492
10237.630859
10433.501953
10205.845703
10419.555664
10374.916992
10347.616211
10389.173828
10262.446289
10461.930664
10510.474609
10333.766602
10390.535156
10323.500000
10616.779297
10557.406250
10419.326172
10540.496094
10362.643555
10527.535156
10353.545898
10258.139648
10546.654297
10377.786133
10481.841797
10592.834961
10559.273438
10571.861328
10488.101562
10619.586914
10559.720703
10514.768555
10694.973633
10531.673828
10680.000977
10398.418945
10552.799805
10562.208008
10469.570312
10628.116211
10458.101562
10595.316406
10525.516602
10434.829102
10598.079102
10401.432617
10448.079102
10443.083008
10213.491211
10524.665039
10478.968750
10293.411133
10318.569336
10426.875977
10334.126953
10382.770508
10251.069336
10525.110352
10388.731445
10350.630859
10612.508789
10352.647461
10556.542969
10493.336914
10438.737305
10541.367188
10450.226562
10688.410156
10670.501953
10566.460938
10606.290039
10482.178711
10629.833008
10541.095703
10486.582031
10616.597656
10580.054688
10473.482422
10769.236328
10364.733398
10474.525391
10832.162109
10473.268555
10342.957031
10458.762695
10249.718750
10404.157227
10408.761719
10278.076172
10305.116211
10190.842773
10319.898438
10300.813477
10298.899414
10491.351562
10306.540039
10483.332031
10462.391602
10248.258789
10435.878906
10380.435547
10301.564453
10369.493164
10424.164062
10542.758789
10540.616211
10419.066406
10348.774414
10283.326172
10330.047852
10363.547852
10158.209961
10373.255859
10217.529297
10191.036133
10294.604492
10170.888672
10270.996094
10235.470703
10475.788086
10424.287109
10298.655273
10389.393555
10186.821289
10317.222656
10479.711914
10368.324219
10509.170898
10574.074219
10379.420898
10463.699219
10264.212891
10442.407227
10405.375000
10345.599609
10630.294922
10301.200195
10589.093750
10368.959961
10581.952148
10303.681641
10076.880859
10051.727539
10497.960938
10665.461914
10367.735352
10415.358398
10361.814453
10446.212891
10278.929688
10274.862305
10341.856445
10233.064453
10052.373047
10200.298828
10180.800781
10478.080078
10438.449219
10349.491211
10461.891602
10375.180664
10563.452148
10518.400391
10498.748047
10580.587891
10480.401367
10566.731445
10471.581055
10476.494141
10451.158203
10330.567383
10511.694336
10472.707031
10442.712891
10596.995117
10546.664062
10527.076172
10628.294922
10499.582031
10538.991211
10513.200195
10418.089844
10459.543945
10347.341797
10475.879883
10280.388672
10316.370117
10539.406250
10258.649414
10345.256836
10381.908203
10175.114258
10366.667969
10273.167969
10199.213867
10318.993164
10185.387695
10444.362305
10255.605469
10371.861328
10434.959961
10556.974609
10706.985352
10835.126953
10847.544922
10959.176758
10980.267578
11459.641602
11360.273438
10861.248047
10975.023438
10943.643555
10964.843750
11239.314453
10990.352539
10764.726562
10982.679688
10635.392578
10697.631836
10695.991211
10657.417969
10646.157227
10638.473633
10701.813477
10509.107422
10724.025391
10471.750977
10590.998047
10632.711914
10488.300781
10673.706055
10475.952148
10582.932617
10666.385742
10482.138672
10605.022461
10392.818359
10521.767578
10601.370117
10478.957031
10590.976562
10604.001953
10663.056641
10859.689453
10634.535156
10633.420898
10701.339844
10426.781250
10514.725586
10519.376953
10642.305664
10604.737305
10518.488281
10693.389648
10548.292969
10494.614258
10558.130859
10593.272461
10644.776367
10485.431641
10530.597656
10792.361328
10534.675781
10709.145508
10484.560547
10476.121094
10418.099609
10430.667969
10465.541992
10682.193359
10504.104492
10495.873047
10674.188477
10488.225586
10475.363281
10697.395508
10440.281250
10613.438477
10684.074219
10360.538086
10574.307617
10427.054688
10344.813477
10676.533203
10464.281250
10479.666992
10571.911133
10403.887695
10437.620117
10380.303711
10409.236328
10601.083008
10519.933594
10470.205078
10504.053711
10527.566406
10631.995117
10740.625000
10555.270508
10652.106445
10721.367188
10801.191406
10836.415039
10814.311523
10503.681641
10799.757812
10831.000977
10685.563477
10743.424805
10667.948242
10820.816406
10918.166992
10691.058594
10598.823242
10889.906250
10654.279297
10588.495117
10546.370117
10416.855469
10725.533203
10430.665039
10571.381836
10669.591797
10419.855469
10666.050781
10565.620117
10606.725586
10719.085938
10622.050781
10706.323242
10688.957031
10669.111328
10832.350586
10694.621094
10570.612305
10723.211914
10588.285156
10692.285156
11031.272461
10722.764648
10609.248047
10530.789062
10502.950195
10601.510742
10579.132812
10612.878906
10653.601562
10644.337891
10712.500000
10763.707031
10696.397461
10640.920898
10578.260742
10624.156250
10804.330078
10865.710938
10692.670898
10785.691406
10556.863281
10633.277344
10769.024414
10408.361328
10640.654297
10640.097656
10718.810547
10653.701172
10486.608398
10760.157227
10618.488281
10477.093750
10574.327148
10855.930664
10699.245117
10579.994141
10720.729492
10615.593750
10553.351562
10585.564453
10586.969727
10405.380859
10513.536133
10438.970703
10366.938477
10598.282227
10534.428711
10671.193359
10758.882812
10539.939453
10586.817383
10759.244141
10554.973633
10681.108398
10847.435547
10673.864258
10804.570312
10700.526367
10539.321289
10728.988281
10720.550781
10639.538086
10715.206055
10720.529297
10630.492188
10648.394531
10573.060547
10586.948242
10692.013672
10597.791992
10735.731445
10593.123047
10646.223633
10527.591797
10490.998047
10563.533203
10674.977539
10358.760742
10488.217773
10403.854492
10607.121094
10606.055664
10578.116211
10594.473633
10695.079102
10579.230469
10752.531250
10744.974609
10647.708008
10748.557617
10971.662109
10647.061523
10770.848633
10914.168945
10719.870117
10636.960938
10712.530273
10628.482422
10309.324219
10555.039062
10459.320312
10437.364258
10550.957031
10567.570312
10579.206055
10536.053711
10641.165039
10681.676758
10742.561523
10581.785156
10548.505859
10828.455078
10587.743164
10711.867188
10873.276367
10544.324219
10722.350586
10509.581055
10497.092773
10581.533203
10402.251953
10586.244141
10286.432617
10310.368164
10450.928711
10377.142578
10520.263672
10308.074219
10349.570312
10423.938477
10292.018555
10304.808594
10464.048828
10529.006836
11030.459961
10717.257812
10533.885742
10757.143555
10705.876953
10817.422852
10676.725586
10839.435547
10807.001953
10931.430664
11270.033203
11193.750977
11253.211914
11549.381836
11448.713867
11227.274414
11214.149414
11093.250977
11182.962891
10969.605469
10810.910156
10946.371094
11051.230469
10863.114258
10866.804688
10835.694336
10712.393555
10900.429688
11078.189453
10795.517578
10817.812500
10945.926758
10605.085938
10697.556641
10953.330078
10870.876953
10921.852539
11104.910156
10991.444336
11008.992188
11075.347656
11009.555664
10939.981445
11203.363281
11128.424805
10928.842773
11098.522461
11186.101562
10981.351562
10846.399414
11162.797852
10824.293945
10643.450195
11074.157227
11104.799805
10914.343750
11183.343750
10937.835938
10696.250000
10952.191406
11124.476562
10918.564453
10978.289062
11184.584961
10914.739258
11095.087891
11028.032227
10900.368164
10920.232422
11217.532227
11005.714844
11233.039062
11291.048828
11044.477539
10892.517578
10679.250000
10831.402344
10951.389648
10741.459961
10751.614258
11105.797852
10881.664062
10899.745117
11099.382812
10921.654297
10996.505859
11209.498047
10926.055664
10737.230469
11076.068359
11063.718750
11017.415039
11095.860352
11175.716797
10772.960938
10892.558594
10765.628906
10807.754883
11058.540039
10934.816406
10963.145508
11129.512695
10976.408203
10987.673828
10884.242188
10905.480469
11092.916992
10809.879883
10994.599609
10887.860352
10852.064453
10911.054688
10809.782227
10644.467773
10979.139648
11219.257812
10978.672852
11248.833008
11099.917969
10948.154297
11155.541992
11394.136719
11250.714844
11409.063477
11239.451172
11069.902344
10900.210938
11270.698242
11238.769531
10971.589844
11005.033203
10823.054688
10887.486328
10996.042969
10859.575195
11034.004883
11139.262695
10943.499023
10689.143555
11007.746094
11090.121094
11014.542969
11167.791992
11158.543945
10893.173828
11013.226562
10894.525391
11003.548828
11189.056641
10980.458008
11327.227539
11049.613281
11112.385742
11242.042969
10913.334961
11119.794922
11213.498047
11082.993164
11230.708008
11111.966797
10939.554688
11072.412109
10860.955078
10928.371094
11212.832031
10889.049805
11159.183594
11081.470703
10993.833008
10999.717773
10841.338867
11239.972656
11087.147461
11026.303711
11379.443359
11051.954102
11104.748047
11391.227539
11132.074219
11115.650391
11201.037109
11167.891602
11161.758789
11188.948242
11037.187500
11228.368164
11390.979492
11068.121094
11110.167969
10937.642578
11025.838867
11239.367188
10923.138672
11182.805664
11136.869141
10962.561523
11324.461914
11327.949219
11054.054688
11333.030273
11186.929688
11201.033203
11227.402344
```
