## Supplementary material for "Functional connectivity across the human subcortical auditory system using an autoregressive matrix-Gaussian copula graphical model approach with partial correlations": Code: roi-11_mean_ts.txt

```
11094.869141
10948.844727
10794.387695
10656.015625
10826.745117
10765.841797
10947.201172
10764.921875
10700.248047
10613.616211
10795.168945
10693.243164
10864.578125
10945.381836
10951.029297
10998.983398
10930.363281
11075.597656
11067.335938
11301.465820
11065.335938
10927.174805
11177.575195
11160.456055
11083.871094
10966.829102
10971.978516
11101.580078
10868.033203
11096.144531
11058.984375
10925.994141
11044.006836
11149.440430
11001.104492
11033.790039
11053.260742
11111.875977
10941.750977
11153.986328
11128.508789
11003.319336
11190.563477
10984.453125
10866.822266
10846.019531
11101.228516
10958.083008
10872.769531
10840.387695
10977.819336
10844.488281
10931.393555
10845.736328
10971.131836
10935.119141
10835.850586
11032.458008
11096.571289
11270.040039
10838.602539
10826.355469
10941.601562
10870.774414
10868.378906
10702.465820
10666.134766
10628.293945
10558.089844
10587.124023
10781.061523
10846.778320
11052.107422
10995.443359
10911.285156
10980.945312
11102.431641
11025.448242
10985.188477
10825.566406
11011.229492
11059.973633
10879.976562
10962.899414
10860.665039
11028.797852
11281.739258
11012.940430
10953.174805
10884.591797
10822.242188
10916.609375
10757.825195
10724.142578
10774.250977
10806.515625
10927.760742
10809.398438
11039.912109
10779.416992
10936.987305
10791.001953
10840.791992
11037.393555
10931.925781
10839.115234
10954.139648
10909.848633
10925.778320
10847.577148
10929.839844
10793.993164
11036.500000
10956.794922
10938.252930
10874.600586
10940.378906
10810.091797
10726.544922
10984.372070
10845.339844
10955.035156
10995.909180
10899.651367
10859.520508
10870.495117
10796.435547
10982.085938
10609.207031
10897.190430
11053.534180
10953.680664
10868.837891
11091.391602
11028.913086
10909.957031
10824.427734
10833.113281
10666.713867
10940.600586
11072.600586
10906.325195
10865.541992
10593.114258
10682.767578
10935.580078
10577.430664
10699.522461
10824.470703
10720.502930
10751.736328
10815.096680
10732.040039
10919.979492
10977.444336
11131.372070
11102.670898
11115.500977
11246.083008
11183.229492
10860.535156
11010.786133
10817.213867
10789.014648
10776.611328
10627.958984
10842.314453
10743.393555
10763.976562
10647.377930
10816.768555
10838.087891
10853.954102
10880.598633
10761.177734
11012.977539
10988.247070
10946.059570
10906.707031
10974.857422
10825.627930
11080.645508
10879.449219
10925.128906
11026.505859
10722.572266
10923.189453
10904.267578
10891.558594
10726.533203
10711.721680
10762.728516
10605.762695
10834.708008
10805.979492
10728.311523
10827.469727
10778.144531
10834.732422
10683.266602
10648.789062
10999.568359
10786.596680
10850.797852
10734.201172
10946.938477
10749.537109
10656.402344
10841.689453
10812.602539
10745.007812
10892.570312
11075.825195
11002.794922
10880.477539
10721.198242
10939.911133
10787.939453
10749.649414
10899.937500
10761.301758
10745.015625
10788.985352
10683.266602
10766.162109
10677.605469
10710.570312
10820.486328
10598.011719
10791.262695
10718.424805
10592.567383
10717.911133
10725.746094
10910.145508
10870.089844
10828.513672
10818.205078
10804.510742
10876.572266
10909.373047
10813.493164
11000.392578
10844.105469
10743.338867
10782.918945
10881.256836
10786.026367
10835.921875
11001.309570
11058.379883
10934.612305
10969.788086
10981.221680
10946.621094
11330.076172
11203.336914
11173.900391
10970.528320
11223.434570
10948.558594
10937.176758
10942.331055
10811.477539
11154.792969
11070.347656
10999.806641
11077.002930
11171.679688
11086.204102
10738.735352
11029.868164
10911.291992
10756.364258
10844.331055
10735.115234
10762.956055
10770.109375
10642.481445
10639.848633
10745.541992
10665.201172
10625.755859
10771.364258
10820.717773
10932.313477
10813.060547
10884.910156
10832.029297
10856.674805
10978.722656
10803.157227
10942.860352
11070.758789
11168.811523
11029.546875
10979.953125
11131.978516
11190.580078
10949.500000
11125.851562
11009.488281
10900.171875
11147.861328
11092.473633
11076.349609
11253.560547
10991.118164
10825.626953
10783.210938
10716.931641
10816.136719
10695.251953
10604.921875
10714.660156
10717.125000
10732.219727
10654.012695
10853.503906
10930.077148
10730.893555
10882.949219
10867.082031
10828.831055
10917.002930
10719.626953
10871.500000
11022.184570
10824.897461
10975.753906
10781.106445
10968.147461
11066.578125
10778.199219
10612.044922
10820.237305
10643.001953
10777.443359
10669.133789
10778.611328
10689.632812
10656.643555
10723.912109
10714.943359
10813.557617
10867.811523
10742.344727
10743.622070
10615.005859
10600.074219
10889.008789
10871.719727
10816.741211
10883.907227
10731.962891
10917.858398
10911.264648
10881.470703
10890.578125
10989.215820
11076.987305
10897.270508
11028.845703
10882.440430
10890.951172
10774.465820
10705.008789
10944.248047
11060.266602
10856.138672
10828.979492
10668.042969
10667.644531
10614.194336
10597.901367
10530.846680
10525.199219
10499.974609
10485.138672
10419.555664
10488.374023
10632.832031
10693.378906
10558.653320
10897.322266
10751.849609
10910.908203
10968.589844
11109.260742
10903.005859
11018.283203
11028.945312
10976.616211
10985.287109
10917.586914
10895.488281
10977.558594
10899.619141
10758.254883
11044.521484
10777.886719
10877.331055
10855.132812
11022.562500
11076.152344
11101.278320
10807.812500
10814.606445
10717.391602
10846.817383
10792.297852
10790.958008
10814.522461
10627.869141
10833.202148
10610.273438
10709.578125
10726.669922
10674.582031
10521.866211
10607.429688
10478.640625
10628.943359
10686.405273
10702.122070
10600.439453
10795.480469
10644.253906
10716.169922
10970.746094
10930.450195
10879.283203
11286.211914
11152.368164
11133.333008
11114.758789
11149.122070
11166.461914
11500.497070
11186.294922
11009.444336
10944.076172
10806.657227
10918.392578
10747.477539
10824.196289
10732.177734
10868.509766
10719.666016
10655.855469
10569.359375
10632.318359
10807.138672
10795.940430
10677.261719
10822.233398
10816.011719
10968.716797
10700.142578
10848.800781
10772.958984
10735.750977
10818.747070
10967.572266
10975.623047
10997.259766
10982.540039
11088.358398
11319.883789
11087.983398
11031.429688
11086.627930
10932.890625
11052.620117
10975.176758
11008.116211
11016.206055
11010.684570
10955.511719
10965.897461
10995.085938
10912.180664
10913.938477
10812.434570
10839.758789
10895.497070
11047.657227
10807.684570
11105.619141
10898.637695
10859.191406
10866.898438
10788.842773
10825.981445
10601.695312
10864.971680
10734.992188
10852.590820
10797.626953
10999.440430
11154.127930
11103.084961
11107.631836
10881.798828
10934.414062
10988.802734
10886.488281
10674.184570
10883.544922
10810.299805
10776.491211
10863.535156
10738.014648
10814.488281
10709.568359
10651.250977
10739.706055
10791.664062
10895.235352
10921.936523
10706.102539
10969.369141
10771.498047
10815.294922
10750.589844
10832.758789
10797.804688
10909.388672
10963.692383
10939.810547
11060.984375
10992.253906
11053.826172
10954.189453
10863.566406
10804.813477
11188.277344
10955.077148
11004.759766
11119.516602
11126.109375
11127.118164
10956.582031
10756.565430
10851.474609
10729.696289
10790.619141
10680.053711
10662.091797
10900.116211
10953.302734
10780.399414
10890.855469
10915.528320
10958.875977
10991.414062
10899.750000
10993.893555
10898.434570
10946.510742
11041.315430
10940.978516
10858.628906
11096.810547
10980.821289
11060.947266
10827.993164
10729.307617
10882.194336
10731.238281
10881.736328
10788.970703
10765.980469
11028.994141
10789.512695
10880.652344
11082.257812
10942.660156
10841.877930
10913.838867
10809.753906
10848.095703
10735.697266
10659.978516
10944.208984
10908.386719
10929.148438
10951.306641
10811.615234
10877.842773
10867.922852
10783.408203
10922.042969
10748.583984
10752.310547
10801.474609
10942.862305
10653.173828
10711.418945
10709.744141
10626.673828
10755.361328
10826.410156
10809.200195
10694.861328
10632.538086
10587.051758
10607.756836
10766.182617
10773.066406
10850.592773
11005.942383
10938.236328
10892.082031
11131.719727
11065.375977
11167.327148
11226.077148
11028.213867
11233.169922
11082.711914
10979.819336
11059.212891
10989.294922
10925.478516
10975.291992
10649.993164
11016.036133
10968.514648
10925.574219
11024.647461
10882.849609
10778.250977
10672.353516
10601.745117
10780.084961
10904.965820
10760.166016
10951.541016
10859.691406
10748.987305
10874.052734
10763.495117
10806.167969
10672.993164
10671.001953
10522.059570
10597.476562
10626.158203
10700.578125
10732.574219
10676.804688
10848.543945
10857.312500
10819.703125
11131.001953
11087.502930
11093.333008
11087.610352
11036.499023
10859.279297
10617.811523
10910.431641
10673.210938
10674.623047
10709.412109
10547.991211
10633.674805
10578.891602
10556.296875
10752.597656
10437.024414
10678.766602
10643.318359
10778.239258
10776.078125
11048.235352
11092.773438
11265.194336
11144.987305
10936.714844
10825.138672
10775.160156
10619.532227
10859.654297
10529.841797
10554.054688
10622.500000
10739.748047
10638.830078
10564.337891
10570.469727
10667.340820
10558.392578
10736.930664
10642.709961
10719.975586
10955.127930
11007.723633
10915.320312
11043.483398
11022.598633
10984.478516
11094.111328
10851.530273
10775.644531
10595.684570
10830.066406
10703.513672
10820.325195
10965.211914
11015.035156
11130.689453
11225.416016
11112.200195
11293.596680
11266.745117
11095.980469
11021.433594
10902.675781
10655.685547
10918.818359
10795.044922
10678.665039
10975.916992
10806.919922
10751.344727
10694.655273
10633.127930
10860.710938
10821.460938
10931.755859
10852.977539
11021.591797
10892.661133
10687.999023
10750.493164
10946.626953
10572.513672
10626.921875
10898.055664
11048.349609
10935.395508
11172.804688
11192.187500
11008.501953
10978.570312
11022.364258
10695.109375
10909.723633
11016.012695
10787.010742
10624.651367
10831.725586
10831.974609
10814.184570
11080.040039
11034.138672
10833.592773
10715.749023
10737.583984
10465.861328
10617.175781
10906.980469
10818.946289
10968.526367
11082.909180
11022.872070
11019.458008
10720.400391
10933.709961
11071.651367
10933.709961
10900.007812
10985.746094
10857.475586
10767.484375
10800.050781
10773.024414
10961.056641
10791.879883
10733.309570
10857.609375
11003.545898
10986.563477
10812.390625
11106.493164
11069.634766
11174.732422
11203.823242
10926.271484
10787.916992
10835.819336
10710.464844
10989.982422
10790.579102
10844.025391
10758.792969
10794.220703
10909.765625
11043.133789
10897.929688
10943.435547
11225.256836
10925.796875
11097.991211
11140.848633
10873.375000
10963.768555
10645.850586
10838.007812
10832.351562
10699.175781
10639.833008
10713.956055
10649.327148
10776.517578
11009.911133
10924.525391
11066.317383
11114.560547
11210.553711
11036.590820
10896.477539
11559.270508
11366.740234
11228.387695
11145.829102
10834.460938
10793.401367
10745.568359
10574.355469
10596.812500
10711.928711
10733.822266
10673.919922
10794.486328
10833.116211
10690.877930
10840.141602
10781.979492
10889.553711
10939.203125
10695.908203
10805.741211
10651.519531
10869.623047
10981.380859
10888.939453
10863.790039
11116.735352
10956.368164
11114.327148
11329.946289
11076.392578
11168.208984
11119.056641
10915.458984
11271.664062
10829.633789
10830.115234
10775.178711
10654.513672
10863.579102
10743.523438
10894.448242
10918.420898
10939.153320
11107.859375
11001.431641
10763.245117
10981.233398
10834.085938
10902.964844
10997.423828
10935.010742
11063.515625
11224.481445
10956.911133
11480.936523
11096.639648
11074.407227
11065.579102
10949.529297
10922.293945
10961.211914
10829.514648
10950.300781
10834.758789
10802.451172
10820.263672
10875.534180
10775.829102
10934.516602
11127.342773
10770.838867
10955.245117
10771.333984
10772.113281
11006.612305
```
