## Supplementary material for "Functional connectivity across the human subcortical auditory system using an autoregressive matrix-Gaussian copula graphical model approach with partial correlations": Code: roi-12_mean_ts.txt

```
11467.518555
11426.256836
11310.637695
11266.069336
11232.296875
11188.886719
11165.186523
11105.072266
11067.596680
11036.614258
11023.483398
11020.566406
11008.338867
11041.048828
11099.739258
11120.144531
11134.969727
11154.990234
11169.497070
11191.945312
11187.027344
11159.991211
11213.325195
11246.697266
11203.328125
11190.380859
11188.148438
11211.389648
11201.113281
11166.861328
11177.254883
11208.839844
11239.293945
11251.610352
11257.333984
11250.375000
11198.877930
11251.239258
11240.935547
11320.144531
11343.720703
11347.756836
11350.578125
11311.137695
11316.203125
11336.137695
11343.302734
11307.541016
11247.099609
11197.164062
11121.759766
11142.544922
11188.340820
11191.891602
11268.469727
11236.719727
11232.617188
11243.162109
11208.805664
11213.866211
11137.279297
11092.337891
11138.181641
11125.701172
11104.250977
11055.850586
10972.141602
10980.424805
11086.403320
11144.069336
11239.990234
11219.392578
11289.833008
11305.324219
11249.169922
11262.671875
11288.282227
11316.683594
11402.551758
11465.265625
11422.649414
11345.899414
11232.551758
11197.153320
11200.791016
11235.430664
11339.440430
11287.092773
11250.227539
11207.611328
11098.626953
11066.812500
11054.105469
11088.440430
11162.149414
11217.956055
11264.317383
11232.616211
11263.428711
11230.596680
11296.997070
11257.386719
11245.108398
11244.429688
11135.875000
11132.287109
11191.872070
11264.220703
11277.505859
11274.731445
11356.003906
11324.093750
11367.938477
11346.583008
11317.948242
11279.545898
11234.817383
11227.746094
11267.476562
11324.785156
11343.201172
11289.127930
11274.187500
11207.116211
11252.988281
11242.330078
11217.521484
11253.211914
11260.177734
11294.723633
11334.648438
11331.305664
11371.814453
11341.381836
11347.864258
11277.242188
11231.192383
11209.927734
11139.550781
11144.067383
11250.706055
11205.538086
11177.933594
11107.376953
11080.212891
11071.432617
11053.598633
11039.661133
11085.174805
11161.695312
11220.039062
11264.035156
11331.179688
11345.821289
11396.191406
11440.523438
11456.616211
11477.165039
11492.990234
11424.508789
11272.504883
11217.872070
11175.733398
11119.375000
11069.127930
11009.559570
11010.150391
11046.401367
11095.605469
11214.250977
11255.041016
11303.355469
11350.001953
11355.598633
11392.910156
11396.056641
11365.511719
11278.588867
11284.675781
11295.370117
11269.360352
11340.223633
11262.955078
11169.353516
11128.369141
11050.838867
11055.293945
11017.394531
10977.801758
11045.416992
11094.301758
11141.856445
11106.961914
11115.644531
11102.428711
11046.000000
11087.830078
11133.698242
11198.181641
11269.938477
11330.933594
11369.344727
11344.612305
11361.164062
11338.497070
11270.237305
11237.749023
11140.686523
11165.233398
11216.941406
11274.830078
11360.037109
11293.967773
11303.647461
11328.127930
11279.125977
11303.035156
11299.842773
11285.972656
11325.583008
11305.535156
11274.436523
11294.701172
11262.640625
11255.925781
11252.893555
11211.943359
11249.743164
11234.937500
11272.796875
11277.096680
11255.781250
11274.510742
11239.459961
11268.266602
11315.015625
11266.426758
11320.207031
11289.334961
11350.106445
11315.975586
11308.822266
11340.866211
11332.782227
11298.285156
11318.556641
11242.125977
11229.298828
11182.614258
11181.099609
11138.333984
11219.853516
11283.865234
11312.062500
11370.503906
11437.608398
11454.003906
11436.285156
11358.319336
11301.787109
11204.030273
11142.678711
11096.099609
11179.446289
11267.285156
11325.500977
11331.430664
11322.189453
11260.792969
11306.625000
11287.737305
11322.678711
11338.626953
11303.703125
11310.643555
11323.363281
11308.633789
11262.835938
11267.422852
11179.672852
11185.553711
11140.388672
11199.434570
11157.206055
11137.962891
11145.746094
11121.608398
11085.661133
11163.636719
11127.906250
11231.474609
11312.759766
11353.983398
11381.031250
11418.138672
11472.203125
11493.978516
11518.130859
11502.548828
11553.667969
11587.107422
11480.733398
11414.762695
11382.981445
11367.245117
11371.000000
11345.633789
11228.644531
11110.262695
11024.482422
10946.526367
11005.830078
11062.352539
11115.961914
11051.737305
11084.021484
11168.601562
11255.416016
11268.481445
11314.839844
11248.714844
11191.478516
11090.682617
11074.235352
11175.680664
11212.906250
11277.590820
11312.006836
11360.750977
11467.632812
11435.461914
11375.185547
11322.376953
11218.299805
11110.428711
11087.862305
11100.845703
11088.055664
11029.912109
10954.479492
10918.270508
10987.223633
11063.111328
11168.795898
11257.925781
11215.153320
11141.409180
11090.123047
11051.295898
11136.922852
11157.950195
11221.503906
11286.898438
11294.299805
11348.131836
11310.326172
11349.311523
11371.332031
11410.542969
11414.876953
11441.464844
11420.774414
11434.928711
11422.840820
11391.894531
11326.793945
11281.529297
11273.769531
11284.877930
11278.411133
11227.195312
11169.678711
11180.824219
11147.292969
11102.613281
11062.760742
11009.178711
11006.619141
10963.847656
11022.707031
11083.865234
11195.357422
11279.206055
11274.386719
11262.744141
11332.672852
11410.336914
11429.795898
11424.586914
11455.994141
11512.356445
11530.283203
11512.481445
11483.773438
11392.568359
11292.250977
11287.370117
11297.514648
11285.586914
11297.081055
11328.130859
11323.045898
11411.641602
11398.673828
11394.747070
11286.448242
11202.190430
11110.160156
11123.256836
11104.704102
11077.681641
11124.936523
11182.347656
11210.346680
11199.514648
11170.323242
11104.578125
11002.475586
10988.208984
11015.575195
11107.149414
11177.410156
11196.889648
11241.294922
11311.060547
11341.527344
11406.266602
11428.085938
11396.715820
11373.093750
11353.523438
11344.808594
11337.888672
11237.456055
11283.746094
11291.391602
11440.831055
11512.847656
11509.609375
11494.061523
11528.231445
11451.273438
11424.572266
11370.078125
11359.015625
11280.173828
11255.567383
11201.566406
11165.003906
11042.630859
11004.952148
10981.032227
10924.617188
10970.994141
10956.743164
11000.416992
11010.563477
11017.594727
10998.583008
10973.897461
10959.967773
11037.257812
11081.316406
11167.748047
11191.006836
11220.094727
11336.998047
11424.659180
11478.021484
11476.013672
11486.406250
11396.623047
11407.341797
11430.282227
11473.515625
11470.106445
11362.125977
11292.769531
11199.056641
11181.343750
11184.009766
11085.743164
11153.818359
11180.406250
11266.120117
11322.955078
11324.988281
11295.355469
11221.641602
11177.087891
11099.901367
11076.992188
11064.055664
11052.154297
11023.760742
11006.147461
11038.611328
11080.105469
11273.743164
11320.577148
11380.808594
11435.865234
11423.545898
11352.723633
11368.976562
11376.706055
11368.586914
11326.182617
11230.208984
11181.439453
11094.349609
11050.200195
11087.988281
11114.173828
11178.532227
11217.854492
11216.364258
11230.343750
11251.569336
11296.583984
11344.956055
11346.592773
11264.298828
11271.551758
11232.319336
11241.545898
11229.134766
11185.847656
11247.545898
11296.900391
11301.804688
11339.868164
11305.105469
11269.714844
11310.140625
11244.479492
11240.318359
11289.323242
11328.961914
11372.228516
11357.099609
11314.678711
11284.488281
11195.927734
11077.714844
11030.527344
10974.183594
11020.886719
11071.566406
11151.570312
11192.159180
11202.243164
11253.942383
11324.605469
11323.019531
11287.914062
11270.976562
11262.870117
11280.776367
11280.585938
11323.938477
11388.386719
11282.571289
11217.173828
11155.695312
11088.858398
11100.954102
11116.449219
11135.005859
11150.891602
11127.487305
11206.118164
11217.668945
11256.263672
11223.345703
11182.208984
11179.608398
11228.655273
11222.704102
11230.223633
11280.291016
11240.816406
11210.708984
11258.769531
11255.722656
11300.128906
11207.652344
11233.404297
11281.077148
11279.607422
11253.862305
11222.544922
11301.987305
11337.169922
11342.490234
11356.745117
11335.969727
11308.823242
11258.215820
11223.102539
11166.918945
11197.518555
11154.112305
11131.601562
11073.000977
11017.850586
10993.397461
10992.301758
11005.023438
11143.125000
11216.167969
11294.949219
11379.700195
11419.096680
11447.078125
11530.070312
11531.248047
11528.461914
11553.263672
11535.829102
11563.146484
11561.309570
11489.498047
11426.612305
11336.833008
11237.758789
11215.956055
11153.572266
11184.562500
11228.779297
11312.821289
11299.428711
11268.068359
11160.395508
11079.672852
11016.820312
11052.346680
11116.909180
11217.909180
11209.556641
11147.789062
11153.987305
11159.459961
11235.718750
11241.622070
11202.395508
11171.017578
11148.443359
11148.984375
11187.314453
11265.385742
11288.149414
11286.141602
11257.273438
11308.831055
11332.573242
11376.544922
11477.394531
11538.266602
11464.275391
11309.685547
11208.692383
11105.487305
11108.694336
11083.496094
11084.191406
11122.273438
11186.155273
11194.300781
11182.583008
11142.487305
11119.723633
11213.673828
11234.520508
11250.643555
11254.619141
11296.364258
11316.189453
11375.551758
11344.814453
11339.958008
11292.136719
11229.160156
11139.993164
11086.720703
11076.104492
10974.024414
10967.916992
11032.972656
11056.502930
11040.972656
10997.638672
10943.631836
10963.912109
10996.365234
11040.546875
11093.593750
11138.954102
11134.433594
11269.678711
11329.546875
11377.077148
11423.189453
11400.264648
11307.682617
11380.772461
11361.863281
11338.477539
11362.705078
11252.139648
11225.047852
11247.308594
11295.692383
11308.613281
11322.481445
11325.453125
11253.077148
11211.737305
11074.804688
11070.146484
10977.133789
10983.529297
11018.051758
11039.784180
11036.902344
11068.898438
11061.472656
11017.165039
10949.653320
10979.449219
11036.048828
11121.952148
11179.780273
11158.352539
11082.434570
11084.024414
11073.343750
11151.835938
11186.962891
11169.566406
11193.980469
11239.634766
11309.956055
11318.157227
11342.038086
11352.366211
11253.173828
11242.721680
11217.545898
11242.125000
11261.742188
11276.740234
11251.821289
11214.217773
11231.105469
11253.570312
11202.241211
11180.575195
11160.212891
11101.889648
11105.281250
11133.141602
11121.398438
11076.780273
11128.497070
11125.859375
11198.835938
11206.471680
11225.746094
11181.951172
11171.833008
11187.217773
11226.009766
11230.272461
11212.375000
11101.559570
11024.625000
10972.605469
10960.936523
10976.560547
10994.861328
11132.215820
11138.865234
11189.407227
11177.878906
11208.797852
11272.396484
11274.664062
11240.282227
11204.612305
11123.572266
11106.897461
11097.233398
11201.753906
11156.308594
11143.289062
11166.138672
11075.186523
10996.756836
10988.699219
11030.934570
11125.509766
11206.292969
11275.723633
11353.194336
11306.759766
11292.268555
11229.266602
11138.712891
11062.201172
11018.033203
11066.872070
11097.625000
11147.401367
11127.622070
11180.824219
11196.970703
11185.105469
11206.208984
11249.996094
11234.276367
11317.237305
11436.529297
11530.646484
11541.583984
11446.343750
11299.353516
11198.215820
11123.424805
11061.530273
10995.476562
10985.979492
10986.440430
10988.343750
10955.590820
10976.358398
11019.093750
11046.934570
11064.403320
11032.119141
11072.824219
11071.659180
11117.249023
11183.234375
11202.445312
11256.019531
11247.440430
11157.813477
11178.871094
11137.081055
11121.982422
11165.388672
11189.407227
11194.186523
11240.864258
11231.443359
11236.959961
11219.596680
11225.553711
11249.540039
11139.951172
11092.206055
11147.634766
11147.879883
11163.990234
11189.900391
11215.679688
11268.101562
11291.258789
11300.122070
11244.854492
11161.114258
11263.844727
11213.921875
11141.245117
11234.422852
11307.781250
11315.484375
11407.102539
11337.375000
11320.973633
11280.259766
11106.711914
11050.916992
11018.524414
10955.323242
11053.171875
11040.144531
11085.310547
11099.093750
10974.480469
11058.122070
11088.115234
11099.072266
11150.921875
11124.258789
11049.500977
11118.664062
11103.620117
11056.355469
```
