## Supplementary material for "Functional connectivity across the human subcortical auditory system using an autoregressive matrix-Gaussian copula graphical model approach with partial correlations": Code: roi-13_mean_ts.txt

```
9936.780273
9862.602539
9770.505859
9713.684570
9709.316406
9668.285156
9681.522461
9679.797852
9654.597656
9648.728516
9669.257812
9664.550781
9684.943359
9733.111328
9738.293945
9767.955078
9785.270508
9775.775391
9845.632812
9878.311523
9850.970703
9842.236328
9865.465820
9899.558594
9866.502930
9856.008789
9829.600586
9839.921875
9800.677734
9789.491211
9826.791992
9821.554688
9845.489258
9879.790039
9862.253906
9912.245117
9899.815430
9932.291016
9931.404297
9934.799805
9964.848633
9945.717773
9950.470703
9896.872070
9929.087891
9891.372070
9881.197266
9882.265625
9826.205078
9854.845703
9821.319336
9842.962891
9854.946289
9860.417969
9906.883789
9846.142578
9803.688477
9761.554688
9808.041016
9811.355469
9749.272461
9700.671875
9720.832031
9708.859375
9673.347656
9647.550781
9621.927734
9617.608398
9622.030273
9648.761719
9699.891602
9707.694336
9801.707031
9819.369141
9804.112305
9869.670898
9864.887695
9895.996094
9942.060547
9920.041992
9900.547852
9863.542969
9790.801758
9817.088867
9793.474609
9803.449219
9867.051758
9809.306641
9812.932617
9788.201172
9748.273438
9761.714844
9733.260742
9780.884766
9789.515625
9798.447266
9821.725586
9812.452148
9818.047852
9786.010742
9848.019531
9816.473633
9835.401367
9858.327148
9823.633789
9859.857422
9834.247070
9888.094727
9863.274414
9850.234375
9858.920898
9828.252930
9870.508789
9818.934570
9799.290039
9787.262695
9767.346680
9795.640625
9787.232422
9849.151367
9846.531250
9829.525391
9857.777344
9815.900391
9845.477539
9863.869141
9833.957031
9872.657227
9821.423828
9830.616211
9857.028320
9828.166992
9853.252930
9794.554688
9813.297852
9761.286133
9750.180664
9774.211914
9711.161133
9725.452148
9791.823242
9778.247070
9732.852539
9738.064453
9709.833008
9726.910156
9706.750977
9697.975586
9733.506836
9739.410156
9786.271484
9799.387695
9814.693359
9851.770508
9846.867188
9852.071289
9870.616211
9832.563477
9885.539062
9842.572266
9788.050781
9813.666016
9781.717773
9802.650391
9767.628906
9746.926758
9745.000000
9742.891602
9775.090820
9774.303711
9777.812500
9810.087891
9803.089844
9829.730469
9839.636719
9830.240234
9849.289062
9820.351562
9841.339844
9852.238281
9816.323242
9879.096680
9852.000977
9828.872070
9844.258789
9790.526367
9818.465820
9796.221680
9779.612305
9781.171875
9758.255859
9825.057617
9770.414062
9778.728516
9770.914062
9742.685547
9771.703125
9729.002930
9769.258789
9780.438477
9758.568359
9792.500000
9746.697266
9767.124023
9713.509766
9702.540039
9690.828125
9658.222656
9737.559570
9745.314453
9758.473633
9799.306641
9755.752930
9753.339844
9737.976562
9678.432617
9745.385742
9713.899414
9697.020508
9742.005859
9712.945312
9679.261719
9707.295898
9664.464844
9691.126953
9667.764648
9651.464844
9682.812500
9627.314453
9662.505859
9646.351562
9641.620117
9679.629883
9651.371094
9702.605469
9711.980469
9702.583008
9755.000000
9725.764648
9750.452148
9744.873047
9732.171875
9741.350586
9710.288086
9758.924805
9752.349609
9752.012695
9794.824219
9778.938477
9815.779297
9810.006836
9811.387695
9816.182617
9803.380859
9866.620117
9861.518555
9858.648438
9860.010742
9831.830078
9876.599609
9816.299805
9818.039062
9806.722656
9802.759766
9838.612305
9827.736328
9861.995117
9831.926758
9791.856445
9804.470703
9749.946289
9787.791016
9763.976562
9731.073242
9759.668945
9772.170898
9737.270508
9750.130859
9703.370117
9648.341797
9641.865234
9604.926758
9693.729492
9679.209961
9667.470703
9697.414062
9674.799805
9714.930664
9706.133789
9721.799805
9743.933594
9754.984375
9804.269531
9794.798828
9816.527344
9852.339844
9855.469727
9908.676758
9899.881836
9885.983398
9918.741211
9874.005859
9815.199219
9839.369141
9822.506836
9782.136719
9829.993164
9772.655273
9727.777344
9738.418945
9706.013672
9728.399414
9697.605469
9671.371094
9720.595703
9712.494141
9750.916016
9755.730469
9760.377930
9813.001953
9765.219727
9787.462891
9767.823242
9741.556641
9789.182617
9732.832031
9732.037109
9767.560547
9758.945312
9820.111328
9809.925781
9765.377930
9779.014648
9704.940430
9678.365234
9709.954102
9672.758789
9718.420898
9696.384766
9678.107422
9685.461914
9647.664062
9704.924805
9673.792969
9703.272461
9699.880859
9660.399414
9669.706055
9639.567383
9705.216797
9730.714844
9735.012695
9787.583008
9758.476562
9768.500977
9781.879883
9756.688477
9785.250977
9760.869141
9764.854492
9776.873047
9747.541992
9763.943359
9702.654297
9730.580078
9690.095703
9601.711914
9658.767578
9690.252930
9674.791992
9623.875977
9599.802734
9585.754883
9587.803711
9573.265625
9538.205078
9512.013672
9529.965820
9558.841797
9593.928711
9625.489258
9703.626953
9740.270508
9753.655273
9785.293945
9811.513672
9872.000977
9875.297852
9885.269531
9907.549805
9893.427734
9942.286133
9866.003906
9851.338867
9804.104492
9761.966797
9809.391602
9778.650391
9768.533203
9794.602539
9772.274414
9800.411133
9806.173828
9769.451172
9834.407227
9763.353516
9746.300781
9757.125977
9738.295898
9790.606445
9742.032227
9734.177734
9764.589844
9704.310547
9730.620117
9700.478516
9653.823242
9675.539062
9600.548828
9611.286133
9613.243164
9616.807617
9657.960938
9606.754883
9661.240234
9608.941406
9616.579102
9629.969727
9627.249023
9664.687500
9668.650391
9679.609375
9735.451172
9741.407227
9711.204102
9776.411133
9779.446289
9807.283203
9863.505859
9778.105469
9724.208984
9704.855469
9607.611328
9592.375000
9597.255859
9622.389648
9585.286133
9585.277344
9522.291992
9503.410156
9489.917969
9487.629883
9522.863281
9517.675781
9550.829102
9564.190430
9558.909180
9614.203125
9601.264648
9623.250977
9645.285156
9662.759766
9673.669922
9691.432617
9705.048828
9735.136719
9755.269531
9803.749023
9834.471680
9815.137695
9804.139648
9793.799805
9771.844727
9818.604492
9801.256836
9798.179688
9770.089844
9738.292969
9758.009766
9732.196289
9748.904297
9701.121094
9678.058594
9712.503906
9688.428711
9740.225586
9748.161133
9733.159180
9743.608398
9708.650391
9687.458984
9703.376953
9664.633789
9683.599609
9648.572266
9618.677734
9681.118164
9688.782227
9725.814453
9780.233398
9814.293945
9785.067383
9797.999023
9754.028320
9711.179688
9777.370117
9748.407227
9718.116211
9725.083008
9662.729492
9691.304688
9685.781250
9643.078125
9648.750000
9625.924805
9607.835938
9669.901367
9635.715820
9648.750000
9676.684570
9669.934570
9711.584961
9637.992188
9580.988281
9634.725586
9567.697266
9559.958984
9632.505859
9606.515625
9631.647461
9743.490234
9672.384766
9641.188477
9692.798828
9605.005859
9575.732422
9611.791016
9566.409180
9644.455078
9665.028320
9624.840820
9658.967773
9637.561523
9606.280273
9612.947266
9556.474609
9585.087891
9543.666016
9523.592773
9597.400391
9552.949219
9573.648438
9604.848633
9610.833008
9673.750977
9641.719727
9632.129883
9671.647461
9647.263672
9660.656250
9737.335938
9720.016602
9725.122070
9698.450195
9663.933594
9675.897461
9646.153320
9635.695312
9675.744141
9615.826172
9619.858398
9605.266602
9578.106445
9632.191406
9593.471680
9564.819336
9608.356445
9604.027344
9600.055664
9665.278320
9597.302734
9615.608398
9649.961914
9614.008789
9659.982422
9638.848633
9624.377930
9637.362305
9623.232422
9653.922852
9631.529297
9585.360352
9605.101562
9581.237305
9549.071289
9649.178711
9685.813477
9644.661133
9617.240234
9629.147461
9591.877930
9569.419922
9547.190430
9534.490234
9493.069336
9491.929688
9499.452148
9526.311523
9562.468750
9605.386719
9648.560547
9690.100586
9721.029297
9748.347656
9789.976562
9792.211914
9810.857422
9807.531250
9797.075195
9834.115234
9827.443359
9823.388672
9865.433594
9796.202148
9760.529297
9727.598633
9690.868164
9722.890625
9696.307617
9667.184570
9736.483398
9670.601562
9626.491211
9606.981445
9534.999023
9581.355469
9571.298828
9579.335938
9662.966797
9606.604492
9603.675781
9575.641602
9561.334961
9607.715820
9596.563477
9550.966797
9615.346680
9597.183594
9595.551758
9666.675781
9633.625977
9613.649414
9701.516602
9687.272461
9677.778320
9764.286133
9801.556641
9826.014648
9807.636719
9832.265625
9686.353516
9559.513672
9565.034180
9531.532227
9484.815430
9545.591797
9498.113281
9523.448242
9588.604492
9565.552734
9591.176758
9597.791016
9577.385742
9592.026367
9662.541992
9637.875977
9681.381836
9696.371094
9673.215820
9704.868164
9638.139648
9644.126953
9614.594727
9574.664062
9607.535156
9557.186523
9553.139648
9536.215820
9524.709961
9562.629883
9515.678711
9517.019531
9527.008789
9498.613281
9575.343750
9546.962891
9584.470703
9618.349609
9644.754883
9641.425781
9728.009766
9751.031250
9707.463867
9738.216797
9741.652344
9672.681641
9679.308594
9687.975586
9648.294922
9676.378906
9685.231445
9649.153320
9672.334961
9686.362305
9668.704102
9730.733398
9640.698242
9585.214844
9614.184570
9549.474609
9503.915039
9562.909180
9541.908203
9534.933594
9576.220703
9525.352539
9470.960938
9497.009766
9495.132812
9484.590820
9532.546875
9573.523438
9543.227539
9542.360352
9533.933594
9502.013672
9523.211914
9586.676758
9553.601562
9565.990234
9650.021484
9640.018555
9635.744141
9697.200195
9670.702148
9617.419922
9628.282227
9644.155273
9592.250977
9603.114258
9657.458984
9589.750000
9542.487305
9602.476562
9564.278320
9559.594727
9604.450195
9568.607422
9517.964844
9529.244141
9516.551758
9510.736328
9589.266602
9569.848633
9551.450195
9619.458008
9627.755859
9615.705078
9625.045898
9574.350586
9576.741211
9613.492188
9585.951172
9617.763672
9552.615234
9507.575195
9536.391602
9481.421875
9478.491211
9558.292969
9532.698242
9535.679688
9558.038086
9611.209961
9587.871094
9610.261719
9688.300781
9653.563477
9623.555664
9650.736328
9584.929688
9579.023438
9612.737305
9600.735352
9615.747070
9572.798828
9523.104492
9566.372070
9534.691406
9522.204102
9575.050781
9553.782227
9582.925781
9626.909180
9594.012695
9609.095703
9534.907227
9495.469727
9527.035156
9478.073242
9498.017578
9555.476562
9502.771484
9499.106445
9592.917969
9548.458008
9548.121094
9642.521484
9589.415039
9586.149414
9681.234375
9690.887695
9711.865234
9703.853516
9803.936523
9741.089844
9595.547852
9556.228516
9487.432617
9470.345703
9436.682617
9424.844727
9424.191406
9418.102539
9390.765625
9383.607422
9413.937500
9419.499023
9425.728516
9476.594727
9478.979492
9517.285156
9547.420898
9573.346680
9615.665039
9582.097656
9560.325195
9571.596680
9582.919922
9624.377930
9634.482422
9595.432617
9671.393555
9658.391602
9646.360352
9666.016602
9613.174805
9588.059570
9626.335938
9562.333008
9560.694336
9519.365234
9487.533203
9540.924805
9509.743164
9525.534180
9536.629883
9533.856445
9566.341797
9526.906250
9521.450195
9523.936523
9496.370117
9538.082031
9597.741211
9540.549805
9565.844727
9592.889648
9629.051758
9707.540039
9638.205078
9585.673828
9585.106445
9500.651367
9490.088867
9534.179688
9513.696289
9556.563477
9494.649414
9460.828125
9539.584961
9494.340820
9497.612305
9553.841797
9521.934570
9500.667969
9526.617188
9467.288086
9493.449219
9543.793945
```
