## Supplementary material for "Functional connectivity across the human subcortical auditory system using an autoregressive matrix-Gaussian copula graphical model approach with partial correlations": Code: roi-14_mean_ts.txt

```
12063.496094
11900.986328
11765.753906
11772.315430
11736.960938
11710.165039
11654.974609
11593.808594
11577.342773
11535.358398
11527.536133
11515.677734
11542.142578
11550.501953
11585.618164
11572.130859
11642.523438
11714.582031
11771.412109
11810.871094
11760.312500
11786.134766
11843.214844
11854.778320
11813.844727
11765.612305
11805.133789
11755.541992
11754.889648
11729.220703
11695.468750
11767.385742
11831.161133
11819.585938
11804.215820
11778.261719
11771.576172
11771.107422
11832.227539
11948.929688
11957.236328
12000.295898
11895.119141
11870.431641
11853.135742
11884.569336
11892.940430
11831.571289
11769.200195
11732.591797
11652.674805
11629.536133
11734.029297
11772.940430
11802.808594
11837.744141
11837.930664
11845.224609
11774.186523
11814.250000
11728.226562
11718.229492
11701.398438
11694.335938
11608.447266
11503.882812
11429.782227
11484.004883
11615.499023
11724.204102
11785.407227
11829.627930
11864.025391
11842.320312
11854.438477
11858.835938
11862.703125
11902.392578
12003.129883
12051.936523
12038.986328
11945.422852
11831.361328
11760.247070
11803.823242
11886.533203
11942.577148
11888.089844
11824.873047
11734.001953
11588.019531
11502.145508
11531.447266
11597.847656
11709.922852
11757.457031
11791.730469
11782.171875
11767.576172
11775.457031
11846.572266
11846.807617
11774.873047
11744.291992
11722.769531
11731.241211
11782.655273
11869.986328
11905.779297
11914.895508
11923.865234
11978.718750
12004.700195
11994.887695
11952.041992
11846.246094
11798.705078
11795.121094
11831.874023
11894.405273
11921.975586
11893.432617
11797.149414
11747.135742
11780.230469
11815.075195
11779.998047
11749.135742
11719.402344
11803.684570
11815.141602
11888.121094
11903.190430
11963.875000
11907.481445
11875.061523
11820.840820
11790.763672
11722.946289
11804.678711
11837.664062
11810.246094
11697.716797
11607.433594
11560.443359
11546.147461
11556.923828
11546.200195
11571.541992
11685.207031
11786.819336
11830.286133
11924.024414
11961.703125
12008.120117
12037.914062
12118.209961
12124.380859
12135.722656
12036.939453
11865.094727
11758.334961
11680.833008
11689.025391
11594.201172
11518.194336
11481.927734
11577.775391
11642.393555
11749.491211
11832.925781
11876.084961
11889.718750
11918.585938
11938.614258
11952.209961
11907.462891
11813.735352
11818.204102
11880.269531
11910.923828
11960.232422
11914.597656
11850.306641
11789.709961
11748.416992
11755.988281
11651.614258
11601.991211
11559.998047
11611.498047
11658.864258
11657.804688
11652.880859
11617.234375
11589.449219
11602.095703
11646.642578
11686.310547
11784.145508
11870.045898
11900.219727
11910.431641
11912.639648
11903.958984
11853.391602
11765.107422
11723.255859
11720.834961
11765.713867
11872.679688
11942.441406
11959.830078
11911.653320
11945.847656
11916.215820
11939.291016
11912.402344
11931.205078
11952.934570
11896.245117
11889.668945
11831.081055
11855.400391
11782.013672
11787.754883
11831.371094
11801.775391
11822.221680
11867.470703
11867.290039
11856.121094
11841.554688
11855.093750
11876.385742
11880.005859
11893.799805
11933.378906
11955.025391
11947.207031
11956.458008
11947.713867
11906.407227
11907.626953
11917.890625
11852.666992
11864.283203
11786.286133
11757.141602
11719.643555
11697.930664
11774.569336
11836.420898
11920.408203
12009.619141
12078.892578
12087.950195
12075.230469
12039.483398
11901.646484
11785.834961
11700.254883
11697.410156
11797.970703
11871.613281
11930.410156
11932.236328
11918.763672
11886.737305
11891.481445
11917.431641
11961.707031
11923.548828
11946.783203
11951.648438
11913.554688
11893.441406
11844.220703
11774.254883
11750.160156
11678.938477
11696.644531
11689.476562
11728.426758
11706.871094
11669.016602
11686.523438
11649.738281
11663.500977
11714.421875
11776.840820
11895.222656
11987.410156
12032.397461
12043.809570
12065.196289
12139.103516
12155.793945
12157.634766
12147.946289
12155.568359
12049.330078
12002.569336
11910.649414
11986.739258
12028.110352
11969.601562
11814.777344
11693.916016
11531.727539
11507.215820
11493.588867
11530.671875
11608.950195
11605.697266
11684.477539
11751.782227
11802.033203
11836.513672
11813.625000
11803.115234
11766.499023
11631.622070
11608.011719
11668.000977
11707.217773
11745.236328
11810.518555
11886.341797
11996.910156
11980.135742
11951.740234
11861.708008
11711.587891
11584.350586
11533.850586
11651.197266
11660.576172
11593.532227
11537.905273
11439.818359
11482.999023
11580.904297
11705.396484
11776.383789
11762.140625
11735.619141
11590.312500
11524.818359
11648.608398
11696.208008
11809.070312
11795.684570
11837.812500
11921.868164
11898.425781
11903.037109
11887.467773
11922.541016
11962.445312
12017.454102
12059.896484
12013.667969
12049.251953
11995.607422
11939.807617
11904.634766
11947.129883
11940.264648
11866.116211
11808.397461
11741.879883
11737.347656
11665.974609
11572.624023
11508.164062
11469.196289
11433.371094
11399.993164
11500.011719
11634.958008
11741.122070
11868.820312
11885.759766
11905.651367
11940.056641
12072.953125
12101.958984
12140.649414
12080.712891
12154.480469
12115.695312
12083.142578
12021.164062
11839.998047
11794.579102
11759.431641
11727.463867
11776.036133
11761.196289
11836.689453
11862.654297
11945.291016
11978.552734
12044.820312
11934.788086
11864.639648
11796.853516
11766.588867
11744.222656
11746.840820
11781.164062
11819.440430
11835.808594
11802.940430
11695.041992
11663.069336
11512.160156
11470.539062
11485.612305
11612.788086
11755.500977
11715.481445
11758.055664
11832.204102
11842.619141
11901.205078
11913.813477
11900.757812
11862.006836
11893.134766
11883.277344
11709.884766
11695.730469
11809.458008
11856.809570
12058.678711
12163.941406
12126.945312
12166.955078
12098.327148
11985.973633
12004.186523
11904.858398
11848.948242
11777.131836
11788.336914
11669.762695
11675.352539
11532.858398
11495.333008
11454.547852
11345.653320
11435.446289
11417.622070
11457.224609
11527.815430
11477.697266
11460.866211
11459.677734
11457.622070
11604.465820
11649.162109
11688.963867
11813.246094
11842.749023
11982.523438
12096.019531
12079.215820
12132.312500
12015.772461
11968.418945
11986.274414
11976.115234
12030.708984
11952.006836
11895.117188
11843.909180
11752.864258
11767.708008
11712.405273
11696.734375
11703.885742
11694.554688
11787.763672
11815.840820
11867.813477
11864.585938
11718.879883
11712.782227
11629.759766
11574.899414
11586.778320
11524.708008
11402.920898
11450.171875
11346.128906
11446.962891
11698.934570
11774.021484
11898.296875
11991.698242
11927.612305
11859.194336
11925.323242
11908.239258
11924.567383
11942.111328
11775.069336
11776.053711
11646.186523
11532.901367
11603.353516
11643.081055
11676.427734
11818.376953
11784.894531
11803.243164
11783.020508
11767.734375
11864.562500
11832.417969
11768.217773
11806.721680
11686.106445
11708.402344
11705.139648
11645.372070
11748.288086
11834.368164
11851.202148
11921.522461
11894.945312
11721.453125
11813.431641
11721.386719
11617.285156
11703.679688
11796.709961
11815.071289
11908.996094
11781.202148
11739.730469
11638.916016
11452.506836
11437.704102
11300.904297
11402.698242
11497.476562
11536.925781
11597.592773
11655.834961
11658.709961
11773.757812
11741.010742
11752.365234
11741.251953
11579.708984
11661.116211
11710.845703
11743.887695
11880.174805
11770.070312
11763.901367
11727.215820
11618.243164
11683.151367
11672.784180
11652.973633
11723.674805
11690.160156
11751.898438
11844.678711
11790.903320
11775.542969
11786.749023
11721.980469
11847.890625
11851.567383
11793.866211
11855.825195
11778.662109
11666.134766
11738.187500
11695.843750
11800.788086
11771.116211
11777.115234
11875.291016
11853.835938
11831.292969
11832.545898
11850.090820
11912.403320
11954.623047
11931.588867
11880.572266
11834.695312
11807.803711
11740.666992
11663.558594
11715.496094
11654.734375
11598.339844
11571.839844
11481.197266
11442.557617
11452.799805
11479.964844
11656.562500
11743.377930
11805.191406
11947.346680
11995.421875
12012.483398
12124.396484
12087.476562
12108.863281
12147.835938
12095.222656
12121.224609
12094.299805
11943.971680
11942.276367
11844.727539
11720.463867
11810.899414
11716.925781
11714.366211
11751.270508
11750.451172
11784.053711
11689.860352
11528.717773
11511.862305
11412.150391
11541.251953
11638.210938
11652.015625
11656.785156
11581.141602
11592.348633
11650.611328
11729.556641
11737.053711
11708.618164
11582.071289
11657.770508
11699.172852
11679.014648
11788.682617
11756.839844
11687.146484
11682.752930
11765.990234
11717.609375
11791.003906
11934.049805
12060.634766
11896.873047
11791.791992
11807.638672
11699.294922
11750.125977
11794.581055
11706.583984
11780.879883
11746.802734
11680.075195
11782.844727
11645.507812
11663.643555
11761.571289
11769.516602
11781.091797
11828.202148
11888.993164
11941.085938
12005.288086
11927.285156
11966.426758
11884.418945
11758.041016
11758.366211
11598.010742
11593.708008
11489.095703
11468.936523
11567.578125
11518.071289
11544.330078
11459.865234
11361.240234
11429.095703
11363.929688
11489.802734
11529.380859
11519.727539
11585.220703
11819.186523
11859.328125
11901.759766
12011.885742
11912.800781
11808.230469
11841.187500
11662.831055
11663.177734
11722.392578
11625.946289
11544.870117
11596.111328
11654.406250
11689.639648
11768.819336
11720.678711
11667.760742
11620.494141
11409.137695
11425.189453
11420.000000
11386.515625
11401.136719
11471.927734
11390.342773
11417.880859
11401.117188
11259.275391
11225.572266
11300.335938
11410.036133
11476.119141
11613.427734
11522.586914
11475.239258
11572.068359
11529.750000
11566.673828
11679.114258
11667.145508
11614.015625
11713.187500
11807.963867
11729.582031
11740.336914
11823.257812
11599.857422
11559.214844
11620.110352
11632.725586
11650.694336
11765.282227
11768.979492
11703.013672
11736.986328
11801.396484
11722.166992
11728.009766
11786.177734
11605.842773
11629.563477
11659.041992
11556.818359
11527.651367
11621.035156
11608.030273
11663.692383
11772.843750
11695.452148
11671.387695
11593.202148
11597.994141
11690.201172
11625.708984
11623.743164
11595.391602
11425.825195
11377.834961
11326.420898
11252.804688
11329.291992
11464.304688
11421.070312
11429.690430
11476.744141
11547.749023
11545.066406
11697.608398
11742.443359
11625.458984
11637.819336
11602.819336
11516.971680
11682.783203
11584.408203
11626.626953
11616.892578
11384.471680
11347.471680
11371.642578
11371.665039
11519.498047
11629.812500
11690.852539
11854.380859
11803.393555
11807.318359
11749.959961
11557.729492
11547.083984
11428.969727
11409.083984
11509.557617
11565.071289
11473.965820
11561.723633
11637.764648
11566.849609
11574.165039
11603.569336
11575.901367
11721.475586
11973.671875
12165.080078
12120.524414
11987.956055
11862.678711
11644.147461
11622.124023
11423.072266
11323.583008
11352.763672
11267.962891
11282.107422
11299.628906
11356.351562
11348.427734
11432.896484
11405.931641
11327.054688
11364.137695
11290.976562
11317.870117
11533.703125
11518.297852
11653.051758
11651.235352
11551.190430
11624.877930
11497.048828
11488.155273
11608.241211
11621.908203
11646.014648
11802.914062
11684.559570
11687.063477
11659.125000
11577.660156
11664.267578
11549.291992
11497.076172
11559.984375
11443.931641
11554.299805
11499.963867
11614.278320
11636.835938
11643.059570
11717.039062
11637.179688
11517.323242
11686.848633
11587.040039
11477.653320
11561.411133
11633.048828
11685.519531
11871.290039
11806.788086
11852.531250
11853.800781
11618.572266
11564.618164
11435.682617
11326.111328
11421.529297
11402.340820
11406.410156
11462.494141
11261.328125
11273.420898
11337.165039
11389.117188
11520.996094
11576.000977
11426.631836
11552.093750
11512.920898
11395.283203
```
