## Supplementary material for "Functional connectivity across the human subcortical auditory system using an autoregressive matrix-Gaussian copula graphical model approach with partial correlations": Code: roi-15_mean_ts.txt

```
10686.727539
10620.530273
10524.960938
10460.530273
10464.077148
10412.274414
10426.902344
10447.508789
10423.478516
10422.454102
10440.409180
10417.712891
10415.743164
10447.553711
10452.962891
10474.695312
10488.525391
10488.741211
10557.174805
10601.564453
10571.742188
10560.540039
10596.683594
10627.444336
10601.114258
10590.795898
10543.604492
10560.253906
10532.084961
10521.611328
10570.021484
10558.391602
10579.448242
10615.086914
10597.184570
10655.656250
10642.063477
10668.519531
10674.103516
10679.306641
10700.967773
10683.669922
10706.378906
10647.294922
10686.620117
10655.813477
10637.755859
10647.508789
10573.837891
10607.253906
10574.215820
10589.159180
10613.535156
10611.352539
10648.833008
10578.879883
10558.153320
10510.438477
10566.750977
10574.180664
10491.968750
10450.711914
10443.918945
10434.332031
10404.436523
10373.269531
10337.478516
10327.701172
10354.312500
10381.616211
10439.577148
10441.536133
10535.381836
10555.983398
10536.379883
10607.555664
10613.292969
10624.249023
10685.330078
10644.184570
10606.048828
10569.942383
10502.342773
10525.026367
10519.195312
10519.978516
10591.858398
10538.860352
10549.411133
10520.819336
10484.530273
10487.761719
10454.800781
10504.638672
10494.853516
10500.305664
10525.394531
10506.437500
10513.189453
10490.235352
10546.445312
10539.885742
10559.815430
10590.620117
10549.777344
10595.334961
10564.905273
10619.382812
10602.539062
10584.918945
10605.774414
10574.657227
10606.028320
10572.911133
10546.514648
10546.391602
10511.583008
10558.214844
10560.046875
10603.446289
10608.209961
10578.412109
10601.283203
10571.854492
10591.067383
10622.115234
10593.290039
10622.910156
10578.598633
10582.021484
10609.914062
10574.254883
10611.890625
10551.645508
10567.199219
10521.921875
10493.359375
10522.160156
10473.144531
10472.273438
10557.396484
10526.606445
10472.467773
10468.511719
10423.219727
10418.610352
10421.291992
10399.053711
10449.244141
10468.218750
10508.181641
10545.599609
10557.006836
10618.038086
10619.518555
10634.877930
10669.397461
10635.909180
10683.530273
10650.636719
10588.718750
10600.366211
10529.453125
10545.731445
10496.212891
10457.674805
10468.713867
10471.638672
10504.819336
10509.332031
10521.300781
10555.963867
10559.958008
10577.680664
10576.302734
10566.853516
10597.635742
10580.126953
10611.335938
10611.646484
10594.093750
10658.416992
10636.576172
10624.847656
10638.408203
10594.908203
10606.408203
10581.257812
10560.397461
10576.590820
10547.333008
10610.989258
10553.650391
10551.779297
10530.853516
10486.232422
10528.170898
10486.070312
10520.663086
10533.431641
10514.332031
10552.259766
10492.562500
10497.698242
10459.294922
10446.750000
10463.922852
10439.327148
10510.906250
10515.946289
10527.750977
10588.530273
10549.684570
10548.349609
10534.452148
10468.061523
10519.170898
10512.040039
10463.552734
10523.490234
10505.050781
10457.052734
10500.643555
10464.780273
10471.165039
10462.674805
10421.583008
10474.123047
10438.653320
10462.582031
10472.005859
10452.073242
10502.690430
10470.428711
10516.400391
10524.883789
10508.392578
10552.852539
10517.610352
10552.952148
10559.212891
10541.729492
10585.201172
10541.650391
10582.530273
10557.599609
10518.801758
10524.111328
10489.492188
10515.272461
10497.958008
10510.422852
10542.541992
10545.013672
10623.456055
10623.225586
10644.593750
10663.692383
10630.266602
10659.452148
10613.785156
10617.365234
10622.207031
10613.561523
10643.550781
10631.146484
10672.681641
10641.844727
10595.533203
10620.171875
10562.292969
10607.492188
10608.845703
10551.979492
10596.222656
10592.969727
10564.677734
10568.659180
10536.166992
10465.329102
10482.114258
10415.768555
10490.875977
10468.512695
10450.319336
10484.332031
10462.408203
10513.348633
10503.541016
10501.197266
10533.631836
10551.125977
10599.411133
10602.121094
10619.744141
10657.584961
10654.608398
10708.804688
10691.463867
10664.633789
10704.543945
10649.463867
10597.811523
10638.783203
10606.927734
10582.829102
10634.549805
10551.979492
10483.015625
10485.342773
10458.448242
10493.205078
10486.054688
10491.922852
10528.622070
10524.417969
10571.127930
10575.644531
10562.875977
10604.143555
10537.180664
10572.807617
10538.874023
10516.404297
10569.950195
10522.098633
10537.492188
10574.057617
10569.446289
10639.975586
10617.678711
10574.291992
10594.109375
10508.977539
10492.119141
10525.480469
10488.125977
10538.302734
10500.879883
10466.296875
10473.529297
10428.930664
10480.979492
10476.727539
10477.072266
10472.916992
10451.490234
10470.224609
10435.971680
10503.249023
10543.450195
10562.927734
10609.607422
10585.359375
10595.376953
10603.001953
10566.326172
10594.253906
10572.298828
10571.172852
10598.875977
10547.004883
10573.261719
10513.264648
10549.577148
10522.381836
10407.119141
10475.986328
10525.446289
10501.323242
10427.150391
10382.384766
10381.444336
10379.771484
10365.811523
10323.472656
10298.855469
10294.949219
10317.953125
10347.267578
10380.590820
10474.925781
10517.858398
10529.798828
10572.863281
10607.940430
10666.431641
10693.740234
10691.298828
10717.327148
10696.897461
10733.067383
10660.558594
10628.106445
10562.224609
10518.692383
10565.758789
10535.431641
10544.235352
10556.610352
10542.784180
10594.891602
10601.739258
10582.222656
10648.596680
10568.034180
10568.485352
10576.353516
10543.999023
10588.438477
10530.717773
10533.327148
10559.120117
10491.987305
10518.566406
10487.654297
10433.997070
10467.127930
10410.825195
10432.583984
10459.263672
10459.791016
10472.836914
10423.591797
10469.197266
10433.441406
10446.208984
10457.433594
10447.743164
10511.878906
10508.415039
10530.433594
10584.828125
10545.854492
10569.531250
10667.269531
10638.145508
10685.125977
10756.666992
10666.281250
10612.284180
10592.092773
10473.067383
10458.082031
10463.227539
10477.452148
10448.119141
10447.905273
10367.556641
10338.148438
10320.657227
10278.130859
10318.869141
10298.551758
10338.746094
10367.005859
10365.713867
10429.896484
10415.270508
10417.948242
10454.889648
10471.010742
10494.375977
10518.938477
10526.115234
10569.365234
10576.742188
10627.647461
10664.522461
10618.925781
10616.683594
10587.658203
10577.110352
10637.138672
10587.693359
10612.701172
10594.378906
10568.087891
10613.029297
10565.833984
10587.525391
10513.339844
10485.311523
10524.366211
10489.777344
10549.791992
10544.127930
10506.188477
10526.875977
10483.066406
10481.347656
10493.130859
10452.377930
10501.754883
10446.183594
10436.475586
10505.401367
10510.929688
10552.693359
10625.352539
10658.392578
10619.763672
10628.490234
10565.694336
10511.310547
10579.715820
10541.387695
10511.103516
10502.432617
10432.897461
10475.072266
10467.017578
10410.284180
10420.817383
10412.307617
10403.018555
10481.350586
10437.028320
10444.296875
10469.539062
10456.592773
10502.307617
10419.701172
10379.743164
10437.146484
10387.791992
10378.181641
10449.139648
10430.792969
10482.036133
10573.008789
10472.802734
10461.469727
10500.036133
10400.209961
10393.502930
10433.097656
10401.777344
10502.154297
10515.684570
10483.926758
10526.191406
10474.224609
10430.142578
10413.963867
10354.695312
10380.372070
10347.607422
10346.611328
10421.807617
10365.189453
10386.166016
10426.290039
10433.460938
10483.152344
10444.588867
10429.589844
10476.929688
10439.850586
10488.791016
10572.167969
10533.463867
10557.223633
10510.624023
10476.771484
10516.399414
10472.141602
10472.448242
10481.426758
10411.125977
10426.964844
10403.060547
10374.457031
10425.530273
10379.546875
10371.803711
10422.212891
10428.849609
10433.197266
10510.420898
10437.031250
10436.285156
10467.541016
10440.972656
10495.681641
10455.211914
10455.714844
10474.107422
10461.248047
10505.021484
10472.456055
10415.550781
10436.579102
10412.144531
10391.699219
10483.678711
10539.390625
10470.895508
10439.729492
10459.140625
10420.698242
10405.752930
10378.218750
10373.678711
10314.511719
10304.697266
10316.083008
10340.153320
10376.909180
10401.703125
10463.053711
10522.514648
10561.008789
10596.982422
10635.765625
10622.175781
10658.527344
10637.894531
10625.629883
10656.013672
10635.066406
10624.055664
10680.033203
10576.889648
10557.278320
10542.995117
10527.047852
10565.959961
10529.664062
10516.683594
10593.778320
10529.605469
10491.118164
10471.337891
10419.554688
10448.685547
10438.543945
10409.344727
10483.874023
10413.915039
10420.155273
10393.458008
10397.850586
10465.383789
10443.571289
10389.583008
10463.205078
10428.885742
10429.980469
10506.825195
10471.403320
10479.378906
10564.562500
10533.045898
10496.453125
10577.250000
10619.246094
10622.133789
10605.881836
10624.421875
10457.178711
10356.210938
10389.857422
10358.663086
10337.246094
10386.311523
10359.485352
10402.749023
10426.348633
10409.667969
10464.026367
10467.282227
10439.521484
10477.790039
10525.556641
10493.684570
10521.038086
10514.247070
10479.613281
10520.572266
10448.695312
10450.501953
10433.660156
10401.160156
10445.086914
10392.455078
10379.603516
10374.954102
10343.350586
10387.291016
10328.016602
10349.965820
10353.478516
10327.690430
10405.373047
10353.344727
10382.914062
10436.699219
10447.428711
10466.200195
10574.840820
10576.114258
10539.882812
10591.458008
10576.715820
10512.549805
10557.502930
10549.694336
10520.610352
10529.800781
10536.638672
10488.792969
10515.226562
10553.312500
10516.065430
10578.345703
10483.997070
10408.379883
10436.711914
10356.493164
10322.966797
10377.646484
10364.615234
10356.295898
10391.265625
10358.978516
10321.680664
10358.582031
10342.283203
10325.680664
10374.470703
10405.764648
10358.592773
10354.383789
10339.752930
10316.924805
10357.023438
10422.719727
10395.782227
10405.744141
10486.666992
10473.804688
10462.521484
10515.405273
10479.153320
10416.989258
10438.362305
10441.584961
10398.693359
10403.379883
10455.716797
10382.666992
10344.798828
10403.017578
10375.992188
10366.646484
10434.085938
10372.391602
10339.290039
10364.400391
10352.625977
10334.922852
10432.556641
10393.620117
10390.324219
10449.674805
10463.859375
10448.638672
10477.087891
10435.556641
10391.293945
10442.242188
10404.687500
10440.001953
10374.626953
10318.753906
10356.962891
10299.516602
10292.482422
10374.631836
10334.281250
10359.897461
10384.166016
10432.041992
10413.199219
10424.746094
10510.890625
10461.288086
10415.532227
10442.863281
10372.296875
10362.676758
10408.530273
10394.003906
10430.115234
10392.648438
10325.550781
10391.485352
10348.381836
10343.763672
10401.360352
10395.816406
10406.965820
10481.329102
10415.322266
10435.400391
10370.643555
10314.717773
10367.867188
10309.859375
10317.840820
10391.340820
10340.297852
10334.925781
10424.422852
10394.021484
10386.321289
10498.548828
10471.192383
10448.921875
10521.672852
10531.351562
10571.182617
10601.825195
10703.441406
10616.004883
10446.045898
10400.645508
10325.403320
10287.636719
10259.613281
10253.162109
10228.070312
10209.550781
10176.849609
10173.773438
10192.563477
10201.589844
10202.984375
10266.424805
10278.823242
10323.625977
10357.387695
10365.790039
10415.832031
10388.005859
10368.952148
10393.319336
10408.916016
10464.566406
10451.306641
10433.856445
10509.543945
10501.734375
10473.444336
10480.973633
10409.620117
10381.944336
10428.336914
10352.120117
10349.463867
10325.920898
10300.398438
10363.584961
10318.162109
10363.063477
10369.182617
10349.981445
10391.600586
10345.870117
10347.737305
10364.473633
10345.399414
10369.854492
10425.851562
10376.636719
10363.249023
10415.009766
10426.793945
10518.478516
10463.380859
10401.444336
10417.512695
10356.078125
10305.286133
10375.263672
10361.704102
10403.463867
10360.709961
10310.211914
10364.604492
10319.484375
10308.197266
10387.765625
10354.002930
10326.853516
10374.457031
10338.362305
10349.625000
10412.164062
```
