## Supplementary material for "Functional connectivity across the human subcortical auditory system using an autoregressive matrix-Gaussian copula graphical model approach with partial correlations": Code: roi-00_mean_ts.txt

```
9721.357422
9621.595703
9571.018555
9554.998047
9543.121094
9495.924805
9458.624023
9428.368164
9405.626953
9422.261719
9412.934570
9369.696289
9398.096680
9398.716797
9469.208984
9467.215820
9457.905273
9512.973633
9516.366211
9512.408203
9514.179688
9515.913086
9543.873047
9530.661133
9533.178711
9533.296875
9584.309570
9600.504883
9629.869141
9625.833008
9617.234375
9631.850586
9619.452148
9676.635742
9721.383789
9722.650391
9761.652344
9767.903320
9805.472656
9787.095703
9766.003906
9701.785156
9695.848633
9603.661133
9635.691406
9635.204102
9651.084961
9696.632812
9710.240234
9720.402344
9629.549805
9589.530273
9549.046875
9532.473633
9517.152344
9547.412109
9557.549805
9607.123047
9674.610352
9633.277344
9660.765625
9615.866211
9620.130859
9616.741211
9640.736328
9617.725586
9645.524414
9663.367188
9615.819336
9635.144531
9556.247070
9581.671875
9545.478516
9595.563477
9600.936523
9679.055664
9737.974609
9703.424805
9664.571289
9622.271484
9610.861328
9616.761719
9649.571289
9630.639648
9618.533203
9601.485352
9539.844727
9512.014648
9473.823242
9495.090820
9491.557617
9537.434570
9515.717773
9565.748047
9601.722656
9604.336914
9644.548828
9676.006836
9702.848633
9651.399414
9613.428711
9516.881836
9464.898438
9426.032227
9423.891602
9427.544922
9436.910156
9504.453125
9519.304688
9583.012695
9631.484375
9665.390625
9740.374023
9722.544922
9652.389648
9582.150391
9605.497070
9546.363281
9542.336914
9538.505859
9575.831055
9551.245117
9569.467773
9538.878906
9543.008789
9564.197266
9566.537109
9627.450195
9692.936523
9731.449219
9714.190430
9636.525391
9565.417969
9504.715820
9513.087891
9474.368164
9459.151367
9453.672852
9485.752930
9568.428711
9568.114258
9616.831055
9658.283203
9691.114258
9742.487305
9705.340820
9688.894531
9664.474609
9653.141602
9649.920898
9675.412109
9635.828125
9589.969727
9605.393555
9574.506836
9634.280273
9627.129883
9606.195312
9634.063477
9646.679688
9652.255859
9626.755859
9595.347656
9548.857422
9538.305664
9576.421875
9575.337891
9616.563477
9675.986328
9692.612305
9668.273438
9596.256836
9571.801758
9543.804688
9510.353516
9514.123047
9487.516602
9511.706055
9546.008789
9603.019531
9633.137695
9663.270508
9634.054688
9587.559570
9603.981445
9581.176758
9646.495117
9576.838867
9588.137695
9590.800781
9626.310547
9669.878906
9642.118164
9668.515625
9613.077148
9614.530273
9632.789062
9662.362305
9681.610352
9625.125000
9592.652344
9515.420898
9475.916016
9440.217773
9445.813477
9460.489258
9489.885742
9506.441406
9568.088867
9635.383789
9633.982422
9726.797852
9734.809570
9732.302734
9731.740234
9658.870117
9629.708008
9644.880859
9672.226562
9688.375977
9667.253906
9627.108398
9593.387695
9633.692383
9608.880859
9642.518555
9623.947266
9627.691406
9679.573242
9666.546875
9674.386719
9606.562500
9622.973633
9558.114258
9595.996094
9634.197266
9662.628906
9726.812500
9669.989258
9618.432617
9635.824219
9587.324219
9633.595703
9594.161133
9595.188477
9657.360352
9729.230469
9745.575195
9719.314453
9653.499023
9536.453125
9474.710938
9406.445312
9426.478516
9448.059570
9491.028320
9570.660156
9570.880859
9632.516602
9630.545898
9620.629883
9689.569336
9744.413086
9770.920898
9708.637695
9620.926758
9529.109375
9496.815430
9514.114258
9554.391602
9573.583008
9514.496094
9517.521484
9529.251953
9554.281250
9562.393555
9541.384766
9554.429688
9610.539062
9624.676758
9692.363281
9682.817383
9708.832031
9662.574219
9641.855469
9643.338867
9662.948242
9695.335938
9639.662109
9632.490234
9570.171875
9550.143555
9554.625977
9578.544922
9642.738281
9615.723633
9631.254883
9607.912109
9633.517578
9605.154297
9636.203125
9681.594727
9760.643555
9755.718750
9725.848633
9651.510742
9617.023438
9520.279297
9521.191406
9498.162109
9477.825195
9525.565430
9538.694336
9603.678711
9566.800781
9565.736328
9565.217773
9510.333984
9559.651367
9535.063477
9590.105469
9633.511719
9622.270508
9647.376953
9660.751953
9713.135742
9733.361328
9694.914062
9670.866211
9613.274414
9593.475586
9564.910156
9599.922852
9633.349609
9630.820312
9653.456055
9687.180664
9756.405273
9790.377930
9787.200195
9727.969727
9637.107422
9580.899414
9553.230469
9501.333984
9513.436523
9548.513672
9628.365234
9690.371094
9645.328125
9708.822266
9695.363281
9685.002930
9708.361328
9760.390625
9856.605469
9825.654297
9788.498047
9711.702148
9695.252930
9672.534180
9672.425781
9695.757812
9684.664062
9710.115234
9716.948242
9653.804688
9643.909180
9581.391602
9585.578125
9578.026367
9580.409180
9667.315430
9644.256836
9625.663086
9660.897461
9698.734375
9706.916016
9675.750977
9636.125977
9592.353516
9568.121094
9562.269531
9583.294922
9616.048828
9559.400391
9571.402344
9596.051758
9560.958984
9632.601562
9635.412109
9643.985352
9717.038086
9748.407227
9762.531250
9703.134766
9672.455078
9653.787109
9707.617188
9694.391602
9697.885742
9764.800781
9700.460938
9696.831055
9731.344727
9681.313477
9680.731445
9653.937500
9618.749023
9677.963867
9633.483398
9644.431641
9671.795898
9744.864258
9839.261719
9781.538086
9728.618164
9645.934570
9597.389648
9558.302734
9529.667969
9583.070312
9590.993164
9629.771484
9686.335938
9612.231445
9601.159180
9615.571289
9644.409180
9713.330078
9701.017578
9749.882812
9768.715820
9750.879883
9772.721680
9821.429688
9840.379883
9843.567383
9774.985352
9695.889648
9624.942383
9604.730469
9622.884766
9608.857422
9613.196289
9674.582031
9734.074219
9747.160156
9721.682617
9738.316406
9698.379883
9696.022461
9726.079102
9758.896484
9840.363281
9816.518555
9780.567383
9794.318359
9754.997070
9782.583984
9764.173828
9750.903320
9761.802734
9794.043945
9815.416016
9831.385742
9837.205078
9769.900391
9714.078125
9687.536133
9615.098633
9614.280273
9572.748047
9588.303711
9644.462891
9616.166992
9623.952148
9637.692383
9617.308594
9620.941406
9661.428711
9655.173828
9615.703125
9593.295898
9559.081055
9540.486328
9503.363281
9496.224609
9504.729492
9561.586914
9619.500977
9655.756836
9663.057617
9610.970703
9605.385742
9626.342773
9598.520508
9627.757812
9693.341797
9742.072266
9780.621094
9778.058594
9746.100586
9722.656250
9715.763672
9698.792969
9716.943359
9739.735352
9684.628906
9670.956055
9685.645508
9676.488281
9714.042969
9678.509766
9638.208008
9645.199219
9627.170898
9661.403320
9642.917969
9636.330078
9615.899414
9611.409180
9652.314453
9621.988281
9678.847656
9661.704102
9714.377930
9783.286133
9800.549805
9758.110352
9735.012695
9714.564453
9721.943359
9689.496094
9678.472656
9667.078125
9679.889648
9667.778320
9646.347656
9713.103516
9684.809570
9698.701172
9736.611328
9789.338867
9831.499023
9802.105469
9794.496094
9733.054688
9696.500977
9768.369141
9681.724609
9669.878906
9655.923828
9669.603516
9770.175781
9711.358398
9796.084961
9690.680664
9738.988281
9816.019531
9757.535156
9801.116211
9705.888672
9688.323242
9750.522461
9663.920898
9676.875000
9723.678711
9688.859375
9650.181641
9601.404297
9523.500000
9491.455078
9422.841797
9428.619141
9492.459961
9407.163086
9485.065430
9564.533203
9555.570312
9574.282227
9514.421875
9516.210938
9519.608398
9498.891602
9592.743164
9532.182617
9587.923828
9574.057617
9636.671875
9670.101562
9660.299805
9621.618164
9557.461914
9488.541016
9438.796875
9437.808594
9418.208984
9446.541992
9465.913086
9483.541016
9524.083984
9554.496094
9622.922852
9628.182617
9632.663086
9589.943359
9536.597656
9545.858398
9521.730469
9514.126953
9543.331055
9579.698242
9659.906250
9625.864258
9629.976562
9634.840820
9636.697266
9678.984375
9675.567383
9713.584961
9856.107422
9931.844727
9879.933594
9783.810547
9706.043945
9607.864258
9562.457031
9497.230469
9535.787109
9513.047852
9536.974609
9572.146484
9634.680664
9660.161133
9630.279297
9639.425781
9678.817383
9709.006836
9725.209961
9743.960938
9749.843750
9738.159180
9804.201172
9761.885742
9860.303711
9808.307617
9840.370117
9827.648438
9895.572266
9880.814453
9817.999023
9760.595703
9652.294922
9603.458008
9558.541016
9547.259766
9526.726562
9529.676758
9497.155273
9495.865234
9513.882812
9510.076172
9539.982422
9567.270508
9604.758789
9650.544922
9708.708008
9726.747070
9707.838867
9704.256836
9688.086914
9646.725586
9654.000977
9640.221680
9676.222656
9695.234375
9709.954102
9752.356445
9702.323242
9704.509766
9666.091797
9685.608398
9752.348633
9732.514648
9776.153320
9730.577148
9694.479492
9715.335938
9641.427734
9633.652344
9671.057617
9589.448242
9613.168945
9545.005859
9582.567383
9627.919922
9612.790039
9727.929688
9658.375977
9665.516602
9730.562500
9636.067383
9669.783203
9669.558594
9731.679688
9703.894531
9668.580078
9633.452148
9582.490234
9535.450195
9479.565430
9445.411133
9442.948242
9499.211914
9516.629883
9514.448242
9522.844727
9504.803711
9488.477539
9470.369141
9456.568359
9478.763672
9460.347656
9488.636719
9474.290039
9499.827148
9505.195312
9550.749023
9582.449219
9640.215820
9698.948242
9676.714844
9668.697266
9627.036133
9536.562500
9528.362305
9526.897461
9527.591797
9602.965820
9683.604492
9730.260742
9763.394531
9703.266602
9647.217773
9596.354492
9567.086914
9592.619141
9654.049805
9672.760742
9681.793945
9678.079102
9687.424805
9684.876953
9705.305664
9692.048828
9734.615234
9775.747070
9763.583008
9746.479492
9717.217773
9655.334961
9619.454102
9623.485352
9625.805664
9627.520508
9651.713867
9694.030273
9699.810547
9674.615234
9634.410156
9617.519531
9581.678711
9583.558594
9576.110352
9566.521484
9598.599609
9622.439453
9690.728516
9738.840820
9726.380859
9716.885742
9711.156250
9650.750000
9632.584961
9587.621094
9629.562500
9584.665039
9632.367188
9633.796875
9740.836914
9781.068359
9761.298828
9717.650391
9646.064453
9608.182617
9561.379883
9556.808594
9558.886719
9556.119141
9560.223633
9618.739258
9566.759766
9574.473633
9629.116211
9672.936523
9739.730469
9714.500000
9717.006836
9762.084961
9707.906250
9694.238281
9713.430664
9727.458984
9730.713867
9644.607422
9589.116211
9524.024414
9499.916016
9504.101562
9485.849609
9538.960938
9606.156250
9594.602539
9708.060547
9707.755859
9760.699219
9820.739258
9789.923828
9791.226562
9736.280273
9706.274414
9720.474609
9623.139648
9613.400391
9630.314453
9646.276367
9743.133789
9676.273438
9681.707031
9790.867188
9684.620117
9712.132812
9655.004883
9705.903320
9772.282227
9743.275391
9710.883789
9679.307617
9634.702148
9647.995117
9545.471680
9540.914062
9557.699219
9513.331055
9522.946289
9554.997070
9579.846680
9622.908203
9640.784180
9666.935547
9601.252930
9585.318359
9581.521484
9606.087891
9681.383789
9637.565430
9648.838867
9729.164062
9621.941406
9616.583984
9620.639648
9560.121094
9575.373047
9583.516602
9586.800781
9685.537109
9589.071289
9584.177734
9591.826172
9642.755859
9697.707031
9659.964844
9604.394531
9539.520508
9511.542969
9504.663086
9440.900391
9466.808594
9482.524414
9512.866211
9609.970703
9609.368164
9669.804688
9713.597656
9767.187500
9791.546875
9795.522461
9699.933594
9663.435547
```
