## Supplementary material for "Functional connectivity across the human subcortical auditory system using an autoregressive matrix-Gaussian copula graphical model approach with partial correlations": Code: roi-01_mean_ts.txt

```
11419.555664
11217.693359
11131.599609
11068.461914
11049.950195
10902.245117
10953.127930
10868.977539
10852.870117
10857.279297
10887.876953
10917.640625
10866.226562
10921.134766
10993.114258
10952.867188
11011.345703
11045.073242
11087.442383
11078.964844
11053.974609
11088.226562
11134.964844
11084.203125
11016.395508
11045.084961
11058.840820
11103.451172
11179.877930
11103.359375
11159.158203
11160.522461
11226.361328
11316.044922
11339.421875
11391.643555
11398.215820
11401.540039
11429.011719
11372.296875
11276.364258
11232.093750
11131.531250
11119.003906
11084.854492
11052.583008
11197.570312
11264.916992
11319.479492
11323.548828
11234.188477
11193.163086
10997.500000
10941.351562
10934.673828
10890.967773
10998.317383
11132.917969
11144.610352
11142.929688
11071.086914
11070.052734
11007.836914
11081.781250
11095.153320
11078.120117
11127.635742
11109.104492
11132.257812
11092.961914
11094.758789
11139.263672
11042.273438
11072.086914
11088.250000
11208.726562
11232.915039
11227.629883
11117.985352
11133.573242
11098.267578
11100.197266
11176.534180
11156.757812
11210.473633
11171.540039
11112.118164
11019.416992
10964.816406
10873.027344
10938.723633
10995.673828
10984.022461
11134.527344
11151.561523
11201.467773
11285.293945
11334.923828
11380.218750
11291.615234
11263.066406
11076.632812
10973.811523
10925.610352
10922.846680
10835.293945
10892.967773
10863.049805
10988.849609
11133.520508
11171.826172
11148.374023
11236.391602
11162.127930
11103.937500
10978.298828
10949.145508
10970.584961
10937.623047
11038.271484
11118.060547
11127.369141
11154.426758
11060.170898
11022.692383
11015.382812
11097.988281
11208.189453
11295.669922
11400.397461
11407.547852
11307.332031
11276.385742
11114.125977
11053.527344
10919.913086
10896.701172
10890.617188
10995.114258
11122.685547
11130.630859
11212.939453
11241.889648
11354.811523
11345.125977
11350.544922
11228.299805
11222.049805
11212.279297
11342.755859
11331.944336
11212.861328
11253.571289
11147.469727
11044.100586
11102.452148
11065.869141
11052.258789
11230.688477
11345.123047
11350.125977
11302.206055
11216.565430
11042.801758
10945.796875
10847.018555
10909.523438
11114.833984
11148.709961
11287.805664
11153.830078
11112.210938
11062.718750
11042.549805
10985.997070
10904.627930
10893.744141
10949.985352
11011.761719
11197.619141
11207.263672
11220.057617
11162.763672
11131.052734
11130.569336
11140.523438
11173.108398
11106.630859
11126.688477
11133.726562
11261.002930
11161.169922
11281.038086
11204.934570
11144.123047
11160.912109
11195.570312
11282.286133
11339.806641
11326.408203
11250.279297
11164.438477
11093.277344
10964.347656
10964.763672
10869.869141
10925.279297
11019.040039
11124.351562
11196.320312
11326.640625
11406.571289
11385.771484
11380.057617
11298.876953
11194.675781
11197.925781
11144.282227
11235.165039
11257.904297
11243.796875
11079.293945
11151.576172
11173.038086
11106.592773
11174.415039
11163.590820
11143.439453
11282.474609
11363.613281
11357.341797
11203.158203
11210.253906
11118.841797
11223.861328
11177.135742
11324.129883
11330.512695
11219.332031
11214.761719
11151.250000
11072.411133
11040.102539
11025.656250
11038.638672
11176.250000
11290.476562
11366.874023
11338.895508
11241.201172
11086.542969
11000.803711
10811.731445
10866.305664
10891.632812
11062.697266
11101.814453
11112.602539
11209.820312
11174.606445
11231.176758
11348.610352
11405.273438
11494.102539
11411.455078
11275.758789
11049.205078
10907.499023
11006.149414
11009.837891
11081.404297
11002.450195
11079.111328
10995.801758
11136.798828
11096.688477
11078.635742
11083.185547
11128.228516
11296.277344
11336.620117
11286.005859
11241.166992
11209.895508
11087.649414
11187.138672
11214.886719
11285.972656
11189.970703
11158.653320
11083.534180
11051.354492
11011.635742
11192.257812
11237.023438
11225.310547
11212.575195
11106.587891
11114.761719
11109.893555
11144.785156
11355.894531
11407.020508
11424.791016
11357.555664
11220.461914
11185.057617
11014.375977
11023.933594
10891.416016
10912.796875
11088.832031
11187.720703
11286.738281
11209.061523
11240.194336
11078.002930
10992.582031
11096.060547
11049.027344
11131.560547
11265.097656
11197.455078
11251.961914
11351.341797
11396.921875
11479.020508
11392.919922
11320.903320
11228.815430
11141.231445
10992.153320
11062.683594
11025.447266
10993.999023
11135.193359
11112.073242
11320.718750
11385.874023
11322.740234
11360.793945
11123.784180
11077.763672
10974.183594
10849.487305
10941.013672
11044.546875
11262.448242
11311.623047
11136.934570
11237.588867
11170.499023
11154.004883
11284.610352
11369.266602
11468.148438
11449.875977
11344.632812
11161.666016
11176.360352
11147.004883
11229.995117
11347.092773
11345.467773
11457.801758
11419.797852
11349.215820
11282.061523
11053.736328
11047.715820
10990.022461
11062.532227
11243.597656
11202.389648
11159.003906
11266.020508
11412.407227
11463.291016
11326.944336
11216.021484
11173.810547
11009.982422
11090.511719
11183.979492
11234.876953
11112.997070
11061.321289
11109.490234
10984.713867
11037.875977
11081.333984
11133.841797
11248.558594
11278.118164
11393.851562
11193.879883
11171.264648
11240.060547
11266.127930
11256.706055
11266.650391
11320.193359
11178.948242
11198.343750
11349.939453
11409.549805
11340.562500
11183.826172
11079.150391
11118.373047
11079.580078
11022.346680
11126.299805
11281.983398
11470.701172
11377.264648
11327.534180
11209.049805
11139.400391
10979.359375
10964.705078
11039.841797
11145.030273
11229.793945
11198.776367
11133.276367
11042.138672
11105.645508
11172.118164
11358.487305
11204.806641
11173.022461
11226.286133
11198.625977
11188.043945
11402.130859
11474.530273
11523.464844
11393.891602
11317.653320
11101.602539
10967.041016
11095.065430
11021.749023
11086.249023
11169.430664
11256.492188
11240.727539
11205.959961
11236.363281
11156.645508
11203.735352
11327.127930
11432.115234
11411.124023
11350.608398
11264.086914
11275.932617
11211.136719
11319.796875
11296.974609
11303.184570
11335.167969
11384.210938
11480.535156
11561.759766
11570.636719
11371.450195
11319.132812
11213.167969
11058.136719
11009.587891
11136.268555
11139.742188
11258.461914
11269.306641
11327.547852
11354.557617
11250.042969
11338.937500
11377.923828
11307.575195
11244.525391
11260.223633
11153.364258
11068.826172
10910.720703
10794.384766
10805.477539
10942.452148
11108.907227
11183.964844
11139.370117
11053.623047
11013.296875
10984.233398
10959.549805
11045.578125
11219.513672
11256.349609
11305.874023
11280.988281
11115.635742
11150.280273
11059.435547
11096.705078
11160.897461
11191.974609
11158.733398
11248.187500
11300.944336
11383.379883
11567.276367
11432.473633
11326.444336
11221.509766
11116.485352
11165.125977
11059.771484
10961.394531
10993.796875
11041.768555
11102.872070
11165.403320
11221.494141
11293.315430
11311.084961
11432.381836
11494.542969
11385.326172
11431.688477
11325.938477
11258.461914
11142.867188
11115.584961
11097.333008
11071.109375
10993.736328
11024.135742
11115.167969
11223.412109
11216.731445
11292.656250
11389.766602
11448.294922
11349.487305
11333.030273
11299.200195
11198.833984
11260.620117
11256.004883
11247.100586
11345.469727
11343.974609
11452.951172
11446.654297
11551.886719
11501.688477
11547.004883
11588.808594
11588.733398
11493.592773
11547.308594
11434.960938
11415.183594
11362.055664
11362.911133
11440.856445
11429.805664
11277.653320
11199.938477
10999.821289
10847.119141
10767.469727
10698.586914
10711.282227
10657.909180
10703.156250
10914.763672
10865.679688
10865.135742
10863.065430
10771.382812
10728.670898
10745.929688
10893.547852
10841.188477
10939.373047
10961.042969
11072.843750
11135.860352
11120.937500
11129.930664
10997.666016
10948.286133
10904.856445
10822.340820
10856.084961
10871.288086
11000.538086
11039.640625
11051.504883
11102.373047
11201.007812
11224.206055
11174.289062
11158.064453
11031.492188
10975.817383
10920.305664
10874.438477
10967.193359
10988.249023
11120.578125
11108.241211
11038.149414
11111.119141
11097.915039
11183.781250
11160.718750
11126.771484
11421.198242
11569.057617
11429.732422
11346.093750
11235.138672
11128.017578
10994.213867
10833.500000
10874.979492
10869.995117
10984.110352
11111.754883
11185.511719
11160.889648
11055.588867
11166.416016
11222.025391
11282.261719
11288.042969
11341.816406
11299.995117
11322.007812
11390.255859
11409.134766
11484.306641
11444.321289
11481.755859
11555.421875
11703.588867
11671.497070
11641.477539
11492.833984
11271.941406
11008.196289
10903.645508
10914.147461
10816.762695
10849.958984
10811.450195
10820.595703
10872.271484
10933.240234
10927.448242
10977.964844
11036.415039
11230.494141
11256.244141
11271.864258
11262.669922
11192.507812
11046.884766
11062.442383
11062.793945
11118.630859
11219.719727
11220.219727
11181.605469
11238.981445
11275.198242
11206.929688
11288.578125
11330.131836
11426.698242
11502.766602
11541.943359
11559.891602
11466.491211
11505.758789
11508.700195
11362.165039
11323.570312
11136.187500
11063.996094
11085.315430
11099.482422
11218.329102
11225.527344
11230.408203
11326.749023
11250.806641
11413.083008
11274.897461
11325.165039
11287.894531
11379.446289
11266.937500
11127.935547
11052.424805
10922.767578
10782.192383
10789.856445
10725.397461
10768.497070
10833.437500
10893.030273
10937.648438
10898.631836
10854.744141
10826.165039
10827.049805
10802.605469
10893.525391
10889.504883
10924.894531
11019.959961
10958.904297
10975.210938
10944.196289
11041.928711
11201.746094
11248.786133
11204.548828
11220.167969
11154.416992
10977.666992
10964.673828
10928.321289
10963.653320
11139.046875
11257.919922
11423.277344
11372.843750
11305.233398
11231.284180
11092.333984
10986.592773
11077.705078
11182.367188
11235.497070
11261.636719
11173.538086
11168.897461
11065.352539
11064.932617
11078.718750
11200.140625
11247.490234
11194.673828
11178.955078
11117.170898
11115.228516
11035.238281
11064.622070
11002.087891
11029.745117
11063.354492
11169.874023
11202.939453
11116.620117
11114.306641
11072.437500
11069.615234
11083.992188
11092.929688
11050.185547
11101.540039
11217.044922
11351.987305
11416.022461
11360.708984
11357.580078
11328.761719
11150.708984
11234.173828
11184.369141
11273.836914
11263.022461
11299.389648
11328.671875
11462.582031
11554.995117
11552.285156
11464.464844
11293.389648
11167.250977
11025.231445
10915.337891
10893.447266
10987.351562
10997.570312
11055.188477
10973.552734
11031.819336
11141.203125
11128.812500
11320.532227
11250.521484
11210.758789
11283.810547
11180.258789
11205.773438
11361.368164
11316.525391
11384.213867
11276.124023
11058.876953
11007.701172
10848.025391
10874.062500
10928.803711
11034.207031
11195.447266
11267.035156
11334.464844
11435.467773
11389.595703
11466.549805
11403.608398
11344.163086
11298.764648
11151.170898
11188.407227
11120.573242
11094.789062
11244.890625
11234.154297
11349.458984
11397.665039
11250.761719
11410.768555
11382.236328
11347.166016
11376.696289
11409.175781
11614.020508
11501.861328
11428.452148
11323.000000
11120.669922
10993.816406
10834.249023
10712.562500
10779.969727
10683.198242
10725.807617
10844.761719
10858.950195
10948.982422
10959.442383
10877.618164
10877.899414
10744.955078
10802.487305
10901.947266
10949.877930
11001.496094
10958.464844
11053.442383
10996.182617
11057.499023
11221.125977
11190.750977
11270.955078
11348.034180
11252.670898
11333.310547
11244.596680
11111.148438
11064.009766
11115.872070
11203.775391
11208.009766
11058.044922
11017.942383
10877.606445
10790.046875
10792.247070
10840.640625
10954.115234
10932.673828
11130.361328
11143.942383
11104.384766
11261.419922
11342.726562
11353.343750
11436.846680
11262.273438
11118.123047
```
