## Supplementary material for "Functional connectivity across the human subcortical auditory system using an autoregressive matrix-Gaussian copula graphical model approach with partial correlations": Code: roi-02_mean_ts.txt

```
10975.897461
10889.605469
10898.183594
10862.130859
10799.297852
10808.456055
10724.443359
10726.424805
10724.691406
10696.547852
10697.040039
10700.083008
10675.722656
10703.042969
10747.269531
10763.500977
10813.655273
10818.820312
10822.756836
10854.949219
10807.428711
10835.683594
10817.227539
10830.095703
10837.088867
10842.750000
10867.004883
10891.182617
10892.419922
10869.758789
10883.013672
10849.644531
10947.291016
10940.476562
10994.010742
11048.163086
11036.626953
11099.793945
11065.529297
11082.737305
10979.449219
10941.157227
10853.270508
10825.495117
10826.715820
10864.802734
10929.708984
10957.215820
11002.107422
10962.133789
10975.378906
10873.897461
10871.173828
10825.889648
10821.258789
10863.175781
10888.518555
10935.156250
10905.864258
10941.006836
10870.957031
10896.729492
10845.303711
10883.074219
10894.986328
10902.311523
10946.765625
10918.659180
10932.871094
10832.532227
10867.733398
10774.147461
10824.741211
10829.382812
10894.197266
10986.113281
10930.819336
10965.810547
10913.193359
10880.848633
10899.477539
10910.708984
10914.806641
10892.391602
10905.396484
10820.181641
10798.383789
10733.779297
10763.131836
10725.146484
10773.773438
10777.018555
10792.105469
10813.430664
10842.097656
10928.793945
10924.500977
10998.400391
10943.449219
10948.573242
10838.147461
10754.284180
10716.142578
10666.106445
10690.861328
10668.833984
10722.026367
10710.750977
10810.255859
10815.718750
10910.942383
10966.408203
10993.893555
10978.904297
10917.715820
10856.320312
10824.288086
10821.566406
10793.112305
10846.508789
10826.273438
10833.993164
10801.009766
10769.828125
10766.043945
10769.767578
10843.379883
10869.539062
10950.429688
10979.853516
10919.733398
10889.910156
10773.020508
10777.578125
10705.029297
10759.164062
10742.732422
10729.328125
10760.250000
10765.643555
10832.875000
10848.245117
10933.862305
10920.136719
10906.039062
10919.789062
10816.774414
10845.796875
10829.018555
10841.467773
10844.317383
10773.979492
10788.657227
10718.601562
10730.111328
10644.789062
10695.489258
10757.512695
10783.627930
10893.009766
10840.649414
10827.130859
10758.122070
10711.693359
10678.008789
10669.214844
10748.705078
10763.877930
10821.645508
10820.658203
10753.558594
10778.829102
10730.654297
10702.599609
10677.070312
10627.896484
10655.546875
10676.250000
10749.319336
10761.501953
10828.007812
10792.457031
10766.260742
10782.551758
10713.210938
10754.361328
10708.508789
10753.989258
10797.082031
10779.865234
10821.390625
10801.521484
10820.403320
10719.000977
10794.259766
10789.333008
10845.454102
10868.856445
10836.109375
10806.497070
10728.054688
10720.646484
10653.806641
10673.517578
10629.200195
10663.916992
10670.424805
10668.086914
10723.623047
10760.108398
10840.161133
10895.134766
10921.176758
10858.906250
10808.349609
10789.852539
10741.858398
10794.877930
10770.947266
10778.135742
10737.427734
10709.352539
10707.170898
10702.653320
10737.708008
10683.292969
10733.117188
10755.097656
10773.591797
10818.293945
10695.171875
10684.181641
10677.255859
10694.982422
10746.119141
10756.792969
10798.941406
10784.113281
10785.765625
10747.038086
10736.602539
10724.652344
10681.563477
10719.901367
10743.501953
10809.904297
10870.603516
10881.803711
10856.071289
10731.205078
10653.815430
10568.291016
10531.994141
10535.914062
10569.519531
10611.259766
10649.783203
10699.325195
10663.079102
10721.869141
10735.387695
10775.756836
10822.393555
10797.142578
10777.382812
10650.942383
10609.625977
10618.396484
10623.795898
10669.849609
10633.011719
10611.409180
10624.672852
10642.805664
10629.806641
10614.147461
10657.701172
10659.688477
10740.416992
10758.976562
10797.382812
10828.084961
10743.437500
10760.066406
10746.594727
10729.934570
10766.505859
10729.728516
10738.673828
10685.127930
10677.289062
10649.990234
10674.244141
10686.403320
10650.821289
10662.547852
10584.475586
10617.786133
10567.643555
10630.522461
10700.587891
10708.090820
10780.813477
10750.721680
10718.411133
10693.941406
10593.750000
10558.774414
10538.032227
10480.350586
10538.501953
10568.747070
10616.821289
10655.203125
10664.630859
10636.267578
10575.541016
10591.622070
10534.787109
10614.971680
10602.664062
10587.128906
10679.496094
10695.395508
10751.254883
10802.569336
10771.594727
10759.255859
10687.503906
10634.956055
10607.341797
10568.254883
10605.635742
10588.113281
10672.808594
10684.606445
10781.934570
10810.490234
10851.643555
10826.685547
10721.104492
10697.992188
10603.375000
10473.157227
10561.984375
10604.298828
10638.573242
10665.695312
10648.732422
10704.051758
10637.902344
10720.370117
10733.144531
10750.168945
10853.863281
10805.381836
10822.976562
10739.611328
10628.625000
10604.461914
10578.944336
10597.096680
10642.328125
10690.958984
10679.991211
10666.871094
10632.760742
10545.944336
10536.599609
10452.390625
10496.260742
10500.933594
10529.020508
10581.439453
10590.666992
10618.435547
10632.083008
10582.740234
10553.051758
10464.414062
10453.226562
10462.710938
10444.852539
10483.329102
10509.326172
10496.015625
10493.566406
10498.226562
10511.086914
10503.610352
10527.861328
10564.937500
10623.488281
10646.034180
10583.881836
10612.838867
10574.096680
10590.695312
10589.762695
10557.473633
10573.997070
10594.998047
10616.672852
10612.867188
10579.677734
10578.025391
10555.975586
10497.537109
10511.308594
10462.040039
10512.490234
10506.909180
10573.416992
10642.222656
10622.723633
10672.471680
10590.041992
10530.665039
10474.180664
10417.615234
10454.340820
10474.583008
10461.869141
10514.461914
10486.991211
10502.532227
10488.685547
10560.423828
10599.235352
10597.132812
10613.260742
10602.700195
10619.333984
10653.889648
10663.433594
10735.103516
10791.588867
10774.624023
10676.403320
10617.376953
10469.351562
10473.651367
10429.125977
10494.716797
10544.638672
10604.713867
10633.847656
10596.479492
10607.291016
10577.006836
10561.460938
10629.750000
10677.059570
10677.814453
10662.444336
10680.635742
10617.156250
10597.558594
10570.955078
10547.659180
10552.838867
10550.195312
10530.472656
10586.497070
10626.563477
10619.146484
10594.647461
10515.086914
10494.276367
10403.238281
10366.877930
10352.587891
10334.433594
10346.253906
10359.731445
10342.162109
10393.391602
10411.913086
10444.382812
10477.740234
10491.774414
10495.676758
10477.160156
10435.489258
10420.495117
10359.247070
10313.885742
10259.850586
10261.622070
10359.857422
10415.503906
10445.264648
10440.471680
10389.494141
10384.215820
10371.078125
10388.939453
10435.554688
10480.253906
10551.202148
10550.851562
10531.229492
10466.083984
10429.000000
10418.382812
10370.134766
10418.855469
10426.729492
10433.481445
10446.359375
10462.779297
10470.987305
10473.882812
10452.835938
10431.114258
10437.308594
10428.293945
10417.539062
10419.608398
10375.468750
10366.003906
10394.303711
10380.656250
10403.405273
10402.946289
10466.082031
10535.976562
10525.869141
10548.451172
10500.995117
10491.689453
10477.421875
10423.256836
10432.449219
10420.808594
10411.404297
10406.677734
10364.010742
10426.764648
10438.030273
10449.666016
10491.339844
10549.496094
10585.936523
10580.610352
10600.072266
10544.583984
10509.177734
10487.916016
10439.825195
10454.130859
10417.528320
10389.579102
10405.506836
10404.214844
10450.679688
10517.958008
10494.363281
10517.165039
10470.168945
10495.600586
10475.789062
10437.532227
10440.912109
10411.799805
10414.554688
10454.071289
10467.416992
10443.664062
10381.244141
10316.072266
10291.862305
10257.411133
10178.197266
10165.632812
10167.523438
10204.486328
10250.238281
10282.178711
10329.194336
10319.787109
10265.758789
10258.026367
10234.228516
10268.851562
10284.177734
10322.656250
10397.887695
10410.583984
10455.525391
10484.339844
10470.851562
10423.987305
10358.998047
10265.771484
10209.673828
10171.353516
10165.851562
10219.789062
10238.546875
10281.637695
10341.391602
10357.107422
10412.115234
10392.751953
10380.393555
10348.027344
10305.070312
10217.119141
10238.087891
10258.240234
10274.583008
10309.869141
10322.278320
10332.522461
10321.996094
10298.526367
10345.986328
10314.983398
10357.305664
10440.196289
10557.758789
10615.097656
10600.974609
10513.809570
10407.461914
10357.501953
10269.675781
10219.648438
10209.330078
10254.488281
10307.592773
10338.753906
10350.094727
10348.166016
10385.960938
10419.021484
10430.850586
10466.981445
10474.603516
10498.338867
10437.353516
10468.726562
10465.876953
10496.885742
10511.963867
10528.255859
10575.820312
10588.695312
10613.325195
10574.286133
10510.939453
10445.735352
10366.305664
10334.715820
10280.963867
10302.773438
10289.083008
10295.875977
10249.831055
10287.329102
10249.231445
10279.230469
10289.442383
10326.060547
10378.959961
10413.522461
10461.078125
10460.875000
10439.777344
10420.983398
10358.964844
10370.013672
10383.299805
10364.152344
10393.707031
10388.366211
10446.853516
10427.048828
10409.609375
10390.269531
10375.129883
10388.604492
10382.479492
10424.265625
10433.549805
10441.069336
10458.775391
10424.421875
10389.179688
10377.898438
10292.915039
10296.420898
10243.589844
10249.446289
10278.728516
10251.290039
10338.361328
10396.103516
10388.599609
10406.826172
10422.092773
10438.269531
10443.244141
10456.328125
10454.609375
10388.924805
10389.705078
10322.684570
10312.081055
10235.114258
10199.791992
10188.595703
10180.102539
10228.437500
10229.336914
10226.350586
10215.071289
10212.476562
10203.228516
10189.535156
10190.354492
10174.993164
10186.185547
10166.413086
10169.027344
10190.422852
10143.750000
10217.615234
10294.793945
10360.026367
10435.207031
10427.556641
10399.913086
10330.897461
10291.785156
10254.491211
10259.369141
10293.306641
10356.182617
10446.217773
10478.936523
10492.902344
10431.585938
10367.500000
10350.604492
10377.549805
10383.352539
10427.824219
10442.501953
10413.283203
10453.678711
10410.553711
10391.900391
10443.787109
10460.808594
10491.915039
10520.121094
10483.140625
10456.358398
10377.730469
10347.567383
10309.856445
10314.178711
10311.510742
10321.926758
10359.465820
10369.608398
10376.931641
10343.750000
10313.543945
10302.320312
10283.879883
10283.866211
10283.000977
10258.320312
10330.644531
10330.052734
10382.911133
10443.173828
10445.855469
10447.348633
10409.690430
10328.780273
10261.206055
10271.435547
10265.938477
10281.799805
10344.043945
10400.317383
10474.606445
10475.730469
10456.248047
10424.120117
10360.756836
10304.109375
10254.934570
10263.493164
10240.405273
10238.137695
10247.835938
10198.441406
10213.362305
10257.400391
10315.596680
10359.709961
10368.865234
10354.198242
10360.487305
10358.162109
10405.763672
10410.089844
10439.400391
10436.714844
10389.512695
10339.104492
10246.187500
10190.566406
10182.916016
10206.789062
10199.103516
10238.702148
10267.536133
10295.873047
10356.839844
10392.968750
10458.379883
10443.748047
10454.385742
10414.613281
10359.834961
10374.981445
10322.391602
10299.861328
10304.057617
10282.057617
10335.441406
10344.463867
10327.836914
10324.692383
10310.361328
10296.790039
10275.716797
10327.092773
10403.587891
10440.331055
10416.612305
10358.496094
10339.386719
10300.591797
10241.636719
10204.516602
10194.189453
10175.759766
10223.200195
10243.738281
10265.272461
10329.599609
10344.247070
10361.295898
10329.825195
10295.315430
10315.762695
10314.670898
10333.313477
10317.407227
10340.667969
10337.586914
10311.937500
10301.295898
10250.560547
10209.721680
10228.310547
10230.873047
10250.743164
10261.432617
10238.245117
10254.576172
10281.105469
10277.303711
10320.125000
10336.930664
10312.486328
10263.599609
10192.619141
10171.669922
10118.294922
10153.121094
10159.114258
10152.118164
10216.412109
10258.309570
10280.998047
10348.678711
10378.990234
10438.026367
10438.052734
10407.830078
10320.724609
10253.607422
```
