## Supplementary material for "Functional connectivity across the human subcortical auditory system using an autoregressive matrix-Gaussian copula graphical model approach with partial correlations": Code: roi-03_mean_ts.txt

```
11038.205078
10845.449219
10755.794922
10712.399414
10680.492188
10651.885742
10581.055664
10611.735352
10601.799805
10549.022461
10628.155273
10629.218750
10596.350586
10629.721680
10681.693359
10671.293945
10692.348633
10688.438477
10695.566406
10762.857422
10669.694336
10728.934570
10758.037109
10687.621094
10712.679688
10643.482422
10699.084961
10721.236328
10798.854492
10750.173828
10788.892578
10772.982422
10895.631836
10884.841797
10953.805664
11004.387695
11000.246094
11042.242188
11056.975586
10988.052734
10851.790039
10777.943359
10734.918945
10664.705078
10755.221680
10727.282227
10863.139648
10855.246094
10962.365234
10992.014648
10850.791016
10806.985352
10671.499023
10608.822266
10586.882812
10669.101562
10694.004883
10789.208008
10811.510742
10781.529297
10754.463867
10697.566406
10734.770508
10731.478516
10779.963867
10771.150391
10846.317383
10831.408203
10814.180664
10696.542969
10759.366211
10640.414062
10673.502930
10768.322266
10822.652344
10896.156250
10872.322266
10813.294922
10811.896484
10708.357422
10805.174805
10799.711914
10840.934570
10824.878906
10894.738281
10802.420898
10765.846680
10693.675781
10638.492188
10606.452148
10648.430664
10760.157227
10700.201172
10805.020508
10766.314453
10864.065430
10871.292969
10973.114258
10911.572266
10893.445312
10802.865234
10659.817383
10637.613281
10545.587891
10551.962891
10591.004883
10628.751953
10615.791992
10705.241211
10807.923828
10858.497070
10859.493164
10909.524414
10891.965820
10834.680664
10743.480469
10698.441406
10688.709961
10628.449219
10705.227539
10733.024414
10746.576172
10766.971680
10689.123047
10692.719727
10685.325195
10722.020508
10798.104492
10930.149414
10998.030273
10909.171875
10912.820312
10772.212891
10759.832031
10655.021484
10572.418945
10601.850586
10587.995117
10685.812500
10704.320312
10765.979492
10836.763672
10879.674805
10915.354492
10866.430664
10879.412109
10740.432617
10703.247070
10734.311523
10772.475586
10797.764648
10697.722656
10729.908203
10622.269531
10641.438477
10559.558594
10588.927734
10676.809570
10705.498047
10880.997070
10879.296875
10827.416016
10782.645508
10605.357422
10540.719727
10443.055664
10557.688477
10704.460938
10759.787109
10829.203125
10696.799805
10642.831055
10674.408203
10611.761719
10574.254883
10485.635742
10544.187500
10560.962891
10626.460938
10697.935547
10719.648438
10757.762695
10668.094727
10669.876953
10637.910156
10705.823242
10615.040039
10642.463867
10694.451172
10663.520508
10749.373047
10699.139648
10720.700195
10630.226562
10612.794922
10696.940430
10726.890625
10795.318359
10799.790039
10805.482422
10692.646484
10723.874023
10548.920898
10602.421875
10539.056641
10502.190430
10512.822266
10528.938477
10663.338867
10755.910156
10801.579102
10913.632812
10926.480469
10856.257812
10727.797852
10697.796875
10641.975586
10724.504883
10705.622070
10689.629883
10680.027344
10599.795898
10615.789062
10649.336914
10689.479492
10624.881836
10632.959961
10738.345703
10690.424805
10771.490234
10677.741211
10650.117188
10649.576172
10624.278320
10681.521484
10711.352539
10751.949219
10760.062500
10709.747070
10638.258789
10609.257812
10524.584961
10471.024414
10518.438477
10537.709961
10675.439453
10772.151367
10744.819336
10815.748047
10695.856445
10581.468750
10458.210938
10354.219727
10362.660156
10477.341797
10534.914062
10565.769531
10616.491211
10646.123047
10629.834961
10689.317383
10772.892578
10808.863281
10866.618164
10805.430664
10654.117188
10459.892578
10410.905273
10482.208984
10466.985352
10520.004883
10436.677734
10503.624023
10455.266602
10492.145508
10469.710938
10539.820312
10588.702148
10672.000000
10716.964844
10733.755859
10755.337891
10681.312500
10627.218750
10661.069336
10611.836914
10714.643555
10674.673828
10624.614258
10603.626953
10575.047852
10581.025391
10587.957031
10656.966797
10655.528320
10663.673828
10547.065430
10524.576172
10476.639648
10536.907227
10625.070312
10680.292969
10817.932617
10826.831055
10711.184570
10695.007812
10597.712891
10535.997070
10526.862305
10433.569336
10454.858398
10550.544922
10662.828125
10741.544922
10703.629883
10706.747070
10545.077148
10506.864258
10440.025391
10545.142578
10586.977539
10601.152344
10696.469727
10767.563477
10759.271484
10854.864258
10864.713867
10747.075195
10714.019531
10602.118164
10535.770508
10396.496094
10418.280273
10339.046875
10490.533203
10483.578125
10545.079102
10703.348633
10736.044922
10773.022461
10679.002930
10544.382812
10505.552734
10305.452148
10345.247070
10561.254883
10586.072266
10656.053711
10592.806641
10641.279297
10584.663086
10592.311523
10669.748047
10668.537109
10768.672852
10793.450195
10767.778320
10747.918945
10532.073242
10546.576172
10546.005859
10583.927734
10724.385742
10750.684570
10795.168945
10809.808594
10679.971680
10514.400391
10404.182617
10318.357422
10284.876953
10451.376953
10519.817383
10547.199219
10565.802734
10642.287109
10720.713867
10699.055664
10607.757812
10572.081055
10360.289062
10375.774414
10468.034180
10568.454102
10658.187500
10524.489258
10482.712891
10410.513672
10417.596680
10382.107422
10442.117188
10552.592773
10593.424805
10692.297852
10619.777344
10591.889648
10570.842773
10528.420898
10658.662109
10593.055664
10604.614258
10669.932617
10643.536133
10579.828125
10684.222656
10641.655273
10663.483398
10526.126953
10498.053711
10366.492188
10450.598633
10471.423828
10556.008789
10726.691406
10740.337891
10736.784180
10703.388672
10579.444336
10496.719727
10380.875977
10432.237305
10504.555664
10554.759766
10567.057617
10481.829102
10475.631836
10509.071289
10514.020508
10642.953125
10638.145508
10630.541992
10630.361328
10543.158203
10618.334961
10682.171875
10795.174805
10810.168945
10900.634766
10815.609375
10695.179688
10471.376953
10417.266602
10417.805664
10481.540039
10644.287109
10592.278320
10695.299805
10583.935547
10523.908203
10563.277344
10553.515625
10580.790039
10667.719727
10755.690430
10701.039062
10684.328125
10620.185547
10488.684570
10529.443359
10514.486328
10527.300781
10593.599609
10522.953125
10666.399414
10720.267578
10758.417969
10797.225586
10620.728516
10571.794922
10410.932617
10348.363281
10281.082031
10326.071289
10484.405273
10469.412109
10479.612305
10596.343750
10620.259766
10627.188477
10682.712891
10757.362305
10768.677734
10738.265625
10683.360352
10696.009766
10509.873047
10319.640625
10226.212891
10164.075195
10365.392578
10479.117188
10539.390625
10519.322266
10423.037109
10392.030273
10297.344727
10371.689453
10418.981445
10478.030273
10634.676758
10591.930664
10504.800781
10422.087891
10373.097656
10368.407227
10293.544922
10426.839844
10332.680664
10490.323242
10524.384766
10561.998047
10693.277344
10753.373047
10753.547852
10699.787109
10553.712891
10589.290039
10428.281250
10490.857422
10430.565430
10278.200195
10385.644531
10369.604492
10496.359375
10567.177734
10576.355469
10704.972656
10795.280273
10779.862305
10765.341797
10702.837891
10703.299805
10568.660156
10468.674805
10478.625977
10409.239258
10417.373047
10311.937500
10328.728516
10375.724609
10481.319336
10534.104492
10616.683594
10671.960938
10607.216797
10651.261719
10632.430664
10541.416016
10566.572266
10526.857422
10542.829102
10617.137695
10536.741211
10632.585938
10586.632812
10732.862305
10823.034180
10792.612305
10859.052734
10776.406250
10877.356445
10838.722656
10673.087891
10720.203125
10653.022461
10701.092773
10767.143555
10739.051758
10753.323242
10707.457031
10480.901367
10469.067383
10366.696289
10159.188477
10208.780273
10098.875977
10100.165039
10265.459961
10298.666016
10387.935547
10345.589844
10244.143555
10246.133789
10156.892578
10221.002930
10252.321289
10384.783203
10483.065430
10505.564453
10573.549805
10646.303711
10701.969727
10584.337891
10592.041992
10437.174805
10259.656250
10191.690430
10052.603516
10243.846680
10280.902344
10403.004883
10524.888672
10568.184570
10613.167969
10590.373047
10576.460938
10487.109375
10446.342773
10235.037109
10237.569336
10218.995117
10213.931641
10347.713867
10373.458008
10346.016602
10378.649414
10306.886719
10359.480469
10357.786133
10417.757812
10511.787109
10749.427734
10820.061523
10834.579102
10774.930664
10559.727539
10470.623047
10271.555664
10140.920898
10168.250977
10277.323242
10375.462891
10450.624023
10444.348633
10403.407227
10426.962891
10485.132812
10526.210938
10546.275391
10522.567383
10587.828125
10521.589844
10599.491211
10512.706055
10659.454102
10612.668945
10748.315430
10860.729492
10834.308594
10921.608398
10911.471680
10804.285156
10747.768555
10548.437500
10417.743164
10370.956055
10370.122070
10381.691406
10406.722656
10325.162109
10355.364258
10227.357422
10303.342773
10337.325195
10376.055664
10518.297852
10497.657227
10616.117188
10612.513672
10535.934570
10474.434570
10350.842773
10319.809570
10437.027344
10391.699219
10457.437500
10382.901367
10489.899414
10446.485352
10457.820312
10480.705078
10458.429688
10581.836914
10674.890625
10732.452148
10806.087891
10718.064453
10837.732422
10803.778320
10660.576172
10718.160156
10499.447266
10352.146484
10323.492188
10248.684570
10422.005859
10367.103516
10490.579102
10530.393555
10625.245117
10638.663086
10625.785156
10656.725586
10672.440430
10592.483398
10673.406250
10507.320312
10482.923828
10322.104492
10236.202148
10189.518555
10068.655273
10120.545898
10026.677734
10164.677734
10269.456055
10264.402344
10286.690430
10296.145508
10231.336914
10179.974609
10242.630859
10226.356445
10264.921875
10307.980469
10182.654297
10299.554688
10225.522461
10336.670898
10478.300781
10491.092773
10666.705078
10618.325195
10692.829102
10522.495117
10425.665039
10253.143555
10299.752930
10409.791992
10478.505859
10628.745117
10666.368164
10735.567383
10624.905273
10564.617188
10306.600586
10293.955078
10368.034180
10427.864258
10556.698242
10477.450195
10417.507812
10448.045898
10305.921875
10354.851562
10373.885742
10390.378906
10489.410156
10432.485352
10379.748047
10347.757812
10287.563477
10270.959961
10267.353516
10304.575195
10289.720703
10341.955078
10404.591797
10437.624023
10433.863281
10365.717773
10364.703125
10374.200195
10286.073242
10359.133789
10280.898438
10470.209961
10463.244141
10532.626953
10627.435547
10632.162109
10556.552734
10543.663086
10461.538086
10353.037109
10470.251953
10416.909180
10505.500000
10687.784180
10640.737305
10815.052734
10895.698242
10852.642578
10832.533203
10612.858398
10504.413086
10287.037109
10261.261719
10193.889648
10237.943359
10274.822266
10253.311523
10337.869141
10384.392578
10433.702148
10576.772461
10558.196289
10465.410156
10534.738281
10432.371094
10512.695312
10598.382812
10567.883789
10695.758789
10619.107422
10507.102539
10393.117188
10185.514648
10193.180664
10284.042969
10287.224609
10410.109375
10509.632812
10540.649414
10612.005859
10646.085938
10697.162109
10689.098633
10681.885742
10578.703125
10433.399414
10486.101562
10417.983398
10421.692383
10451.463867
10366.786133
10552.430664
10588.606445
10551.032227
10584.257812
10522.865234
10587.417969
10615.521484
10610.557617
10756.387695
10779.710938
10732.826172
10710.142578
10568.957031
10416.313477
10270.153320
10101.248047
10091.930664
10038.982422
10152.452148
10174.959961
10266.373047
10333.748047
10306.188477
10377.277344
10262.174805
10145.665039
10227.591797
10265.725586
10304.171875
10342.540039
10342.373047
10277.994141
10236.416992
10355.453125
10333.004883
10364.763672
10492.494141
10538.904297
10525.595703
10606.379883
10407.236328
10430.341797
10443.754883
10361.878906
10550.885742
10550.754883
10501.607422
10487.081055
10285.581055
10217.160156
10137.666992
10195.247070
10253.415039
10240.912109
10368.333984
10384.593750
10373.347656
10520.217773
10608.010742
10639.875977
10722.885742
10636.165039
10515.809570
10428.666016
```
