## Supplementary material for "Functional connectivity across the human subcortical auditory system using an autoregressive matrix-Gaussian copula graphical model approach with partial correlations": Code: roi-04_mean_ts.txt

```
8438.395508
7993.451172
8419.339844
8383.591797
8305.148438
8529.203125
8407.465820
8351.734375
8098.356445
8362.921875
8285.917969
8074.294434
8192.294922
8432.458984
8530.455078
8350.559570
8570.615234
8282.099609
8532.279297
8536.944336
8009.287109
8251.091797
8144.078125
8405.295898
8188.637207
8287.139648
8437.403320
8302.600586
8278.627930
8191.918945
8145.458496
8245.529297
8002.947266
8471.177734
7987.406738
8327.410156
8172.201172
8333.626953
8269.753906
8166.572266
8284.747070
8417.816406
8130.335449
8113.901367
8314.467773
8400.316406
8572.708984
8147.968262
8309.164062
8208.004883
8038.093750
8249.519531
8045.618164
8094.995117
8404.752930
8095.976562
8210.678711
8198.135742
8200.244141
8235.761719
8400.117188
8361.920898
8001.470703
8197.666016
8121.375000
8314.425781
8263.388672
8048.626465
8185.954102
8159.175781
8108.856445
8372.855469
8038.919434
8185.560547
8273.550781
8089.818359
8385.492188
8381.852539
7974.038086
8432.306641
8501.168945
7988.758789
8248.159180
8009.698242
8204.283203
8098.567383
8164.374023
8277.452148
8232.906250
8115.513672
8216.031250
8167.189453
8312.998047
8253.558594
8325.857422
8021.260254
8306.650391
8044.976562
8448.577148
8573.555664
8229.049805
8190.671875
8156.510742
8301.396484
8143.833008
7755.989258
8084.938477
8655.431641
8083.952148
8383.672852
8438.062500
8196.031250
8198.876953
8100.186035
8398.499023
8061.063965
8217.494141
7952.563965
8321.634766
7885.462891
7850.871094
8362.285156
8027.822266
8152.311523
8452.392578
8120.487305
8324.213867
8210.205078
8251.910156
8482.035156
8236.662109
8294.121094
8450.996094
8355.373047
8378.072266
8461.320312
8301.146484
8172.067383
8237.309570
7985.166504
8139.625977
8371.271484
7943.961914
8205.564453
8164.931641
7889.040039
8292.219727
8347.860352
8246.765625
8097.888184
7913.263672
8404.761719
8312.332031
8370.532227
7988.765625
8367.335938
8324.816406
8154.895508
8436.001953
8089.621094
8475.542969
8421.520508
8480.691406
8296.070312
8104.582031
8286.139648
8226.444336
8243.882812
8180.320312
8497.500000
8571.945312
8132.916992
8304.083984
8367.283203
8432.412109
8398.763672
8332.335938
8271.798828
8060.636719
8298.961914
8298.609375
8617.330078
8418.385742
8063.888672
8277.509766
8266.386719
8316.740234
8389.794922
8097.065430
8361.088867
8329.754883
8545.710938
8474.603516
8693.609375
8286.962891
8556.583984
8137.272461
8293.659180
8143.190430
8353.922852
8419.095703
8111.034180
8324.177734
8407.191406
8414.177734
8148.691406
8305.887695
8461.616211
8115.452148
8171.544434
8201.368164
8477.843750
8153.456543
8144.646484
8436.255859
7975.109375
8202.622070
8108.767578
8430.093750
8109.222656
8472.573242
8189.001953
8199.578125
8378.451172
8227.738281
8246.459961
8309.187500
8138.820312
8437.574219
8101.611328
8268.419922
8517.769531
8523.295898
8018.481445
8267.892578
8031.685547
8330.184570
7980.762695
8381.222656
8420.523438
8204.195312
8163.828125
8586.224609
8353.004883
8362.927734
8160.466797
8083.003906
8386.015625
8248.527344
8120.231445
8446.586914
8318.576172
8338.571289
8195.141602
8264.501953
8082.750977
8419.250000
7945.784668
8511.875977
8353.916016
7987.481445
8014.799805
8259.875000
8305.195312
8301.522461
8245.168945
8259.882812
8071.924805
8306.434570
8193.470703
8258.546875
8231.350586
8460.115234
8222.519531
8343.233398
8341.007812
8136.312988
8240.595703
8343.685547
8446.117188
8338.925781
8036.489258
8361.442383
8394.594727
8057.833008
8236.008789
8205.415039
8408.167969
8172.610352
8185.809570
8262.097656
8278.070312
8055.560547
8209.791016
8313.227539
7884.849609
8717.189453
8253.242188
8424.513672
8230.267578
8326.962891
8408.294922
8202.012695
8182.908203
8246.762695
8499.437500
8059.143066
8342.968750
8372.781250
8424.008789
8267.373047
8123.752441
8311.498047
8194.145508
8335.075195
8717.037109
8568.451172
8374.998047
8434.522461
8426.060547
8256.265625
8653.960938
8470.603516
8305.898438
8171.519531
8186.245605
8062.083496
8162.918457
8102.808105
8272.291016
8261.822266
8515.030273
8439.301758
8493.257812
8334.269531
8152.951172
8141.192871
8208.265625
8341.657227
8210.995117
8130.238281
8585.718750
8304.940430
8844.742188
8275.282227
8244.149414
8306.545898
8451.144531
8469.169922
8293.238281
8538.356445
8318.497070
8301.539062
8362.246094
8098.840820
8316.753906
8193.671875
8500.777344
8457.476562
9025.288086
8649.011719
8786.103516
8526.982422
8209.347656
8418.392578
8240.167969
8291.976562
8700.068359
8397.681641
8455.265625
8343.830078
8434.327148
8522.703125
8726.949219
8059.720703
8454.698242
8510.261719
8433.802734
8781.595703
8922.839844
8294.520508
8328.523438
8217.873047
8434.271484
8525.424805
8511.449219
8655.263672
8609.176758
8416.401367
8842.503906
8337.451172
8283.458008
8652.132812
8411.896484
8660.304688
8437.097656
8628.541016
8386.488281
8901.233398
8386.845703
8927.891602
8965.864258
8370.798828
8300.580078
8588.193359
8377.961914
9024.697266
8585.463867
8614.630859
8752.828125
8563.894531
8332.499023
8236.867188
8328.572266
8691.300781
8584.160156
8999.541992
8296.799805
8819.250000
8564.591797
8284.890625
8384.122070
8042.936523
8568.406250
8781.155273
8728.175781
8584.328125
8496.849609
8421.951172
8587.437500
8480.506836
8762.646484
8423.513672
8425.978516
8366.252930
8339.232422
8116.020508
8698.365234
8246.751953
8604.680664
8251.800781
8514.011719
8673.632812
8306.320312
8260.435547
8563.689453
8755.457031
8392.940430
8712.772461
9049.011719
8749.132812
8438.583984
8510.900391
8623.755859
8517.070312
8588.095703
9043.726562
8570.195312
8848.579102
8846.682617
8542.522461
8944.825195
8674.533203
8778.626953
8639.136719
8580.326172
9185.566406
8874.394531
9083.453125
9095.893555
8667.756836
9632.541016
9017.750000
9147.298828
9294.911133
8885.125000
9070.845703
8847.431641
8408.398438
8880.440430
9160.963867
8620.105469
8542.464844
8583.613281
8855.668945
9206.558594
9034.974609
9451.113281
8945.974609
8842.658203
9054.412109
8593.632812
8728.958984
8685.656250
8971.212891
8908.039062
8505.452148
8843.771484
8874.476562
8458.776367
9013.729492
8886.207031
9353.231445
9014.757812
9438.683594
9061.693359
9360.463867
9068.703125
9237.134766
8805.026367
8865.857422
8639.751953
8729.914062
8936.269531
9030.716797
8934.400391
8948.360352
8732.171875
8597.246094
8968.506836
8845.257812
9155.744141
8972.408203
9177.166016
9307.984375
8794.588867
8886.099609
8777.689453
8802.715820
9118.124023
8775.845703
9140.527344
8918.915039
8955.861328
9093.379883
8458.281250
9109.416016
8708.615234
9064.654297
9156.367188
8635.865234
8984.927734
8924.408203
9202.623047
9294.460938
9244.230469
9050.578125
8882.658203
9329.964844
9366.482422
9136.429688
9338.027344
9219.900391
9704.820312
9137.953125
9299.933594
9224.268555
9245.161133
9353.921875
9384.930664
9364.412109
9323.253906
9189.421875
9318.659180
9343.615234
8836.814453
8827.513672
8970.602539
8999.917969
9365.523438
9196.888672
9335.936523
9360.687500
9150.041016
9418.639648
9440.441406
9054.080078
9438.306641
9078.835938
9338.942383
9383.871094
9080.320312
9245.119141
8930.161133
9144.203125
9223.583984
9025.050781
9363.061523
8560.097656
8996.437500
8548.757812
8719.717773
8602.382812
8716.296875
8889.517578
8805.949219
9177.641602
8720.572266
9102.175781
9164.806641
9060.597656
9039.609375
8634.914062
9060.119141
8534.904297
9100.912109
8601.849609
8899.104492
8897.302734
8696.939453
8923.291992
8679.400391
8913.101562
8695.994141
8619.105469
9195.728516
8875.804688
9146.011719
9138.083984
8457.691406
8324.876953
8657.607422
8781.869141
8593.568359
8816.841797
8631.814453
8761.642578
8739.970703
8883.126953
9017.393555
8699.647461
9198.573242
8561.703125
8999.416016
9038.361328
8658.707031
9349.830078
8722.507812
9179.429688
8853.182617
9135.314453
8941.614258
9391.103516
9067.972656
9187.066406
9428.837891
8916.681641
8987.747070
8430.757812
8997.283203
8878.393555
8641.807617
8838.115234
8573.550781
8987.773438
8556.750000
8926.927734
8441.518555
9029.503906
8627.609375
8581.095703
8975.201172
8749.758789
9095.214844
8706.052734
9167.837891
8399.722656
9016.544922
8818.939453
8645.491211
8955.837891
8706.943359
8711.103516
8770.441406
8647.194336
9141.886719
9014.738281
8905.352539
8834.782227
8784.896484
9001.109375
8938.799805
8728.792969
8882.456055
9467.931641
9021.726562
8595.624023
9011.226562
9249.765625
8422.468750
9245.697266
9173.319336
9337.261719
9575.649414
9069.291016
9203.912109
9242.442383
9209.208008
9264.165039
9320.816406
9257.162109
8862.606445
8858.770508
9413.931641
8491.357422
9477.087891
9053.712891
8924.164062
9006.876953
9160.853516
9086.277344
8883.517578
9185.403320
8573.869141
9171.083984
8695.552734
9051.995117
8986.374023
8784.833984
9065.257812
8858.423828
9007.548828
8681.993164
8842.708984
8825.066406
8816.561523
9185.599609
8950.160156
8956.062500
8831.861328
8451.639648
9023.134766
8702.949219
8944.362305
8707.150391
8606.306641
8867.911133
8760.335938
8710.306641
8534.865234
9107.437500
8603.569336
9151.678711
8857.794922
8964.312500
8842.360352
8514.933594
8559.029297
8575.091797
8520.814453
8827.030273
8648.095703
8781.205078
8371.570312
8632.479492
8413.560547
8671.286133
8687.359375
8360.234375
8350.600586
8426.234375
8264.690430
8741.150391
8480.986328
8461.757812
8403.571289
8461.326172
8930.568359
8461.003906
8627.814453
8628.857422
8390.035156
8810.501953
8559.164062
9177.859375
8599.489258
8563.045898
8452.017578
8458.106445
8541.845703
8424.984375
8818.609375
8406.423828
9026.376953
8447.035156
9165.983398
8899.267578
8938.062500
8746.859375
8636.574219
9036.015625
8350.195312
8493.966797
8762.769531
8378.203125
9048.863281
8952.017578
8611.764648
9137.962891
9046.089844
8890.258789
9051.210938
9132.277344
8876.228516
8600.578125
8913.703125
8783.730469
8780.369141
8752.708984
8793.328125
8787.968750
8789.509766
8778.569336
8906.294922
8984.149414
8934.654297
9257.507812
8613.343750
9229.209961
9069.718750
8946.618164
9093.675781
9162.795898
9021.281250
9385.611328
8725.531250
8996.248047
8938.668945
8905.693359
9161.189453
9073.060547
8637.557617
9116.426758
9293.818359
9429.509766
9271.250000
9255.240234
9277.786133
8985.406250
9203.151367
8848.095703
9124.091797
9126.837891
8999.027344
9246.806641
8939.497070
9075.773438
9113.082031
8732.304688
9085.257812
9193.468750
8751.083984
9253.302734
9000.904297
9148.691406
9021.189453
8741.632812
8971.250000
8645.706055
8838.041016
9321.501953
8733.400391
9028.242188
8604.317383
8765.908203
8907.803711
9069.138672
9073.941406
9198.712891
8847.409180
9202.597656
8953.764648
8743.876953
9066.957031
8893.421875
9135.525391
9009.054688
8829.316406
8901.637695
8901.731445
8964.722656
8627.417969
8627.382812
9111.644531
8528.156250
9289.933594
8638.650391
8955.353516
8953.105469
8867.009766
9188.559570
8948.080078
9088.507812
9004.990234
9002.461914
8859.275391
8634.636719
8627.888672
8867.595703
9130.744141
```
