## Supplementary material for "Functional connectivity across the human subcortical auditory system using an autoregressive matrix-Gaussian copula graphical model approach with partial correlations": Code: roi-05_mean_ts.txt

```
8729.952148
8648.158203
8200.369141
8817.770508
8619.109375
8602.096680
8778.483398
8538.481445
8593.806641
8567.203125
8723.309570
8588.578125
8426.680664
8511.331055
8717.247070
8419.759766
8742.098633
8555.418945
8582.090820
8564.059570
8866.575195
8347.235352
8717.325195
8746.250977
8562.314453
8490.846680
8816.162109
8640.547852
8840.213867
8824.052734
8568.424805
8730.822266
8619.490234
8878.338867
8704.349609
8744.772461
8854.867188
8447.046875
8738.870117
8824.672852
8631.696289
8391.646484
8680.807617
8566.084961
8852.418945
8504.471680
8443.960938
8591.790039
8729.295898
8806.501953
8567.446289
8902.513672
8781.039062
8665.440430
8831.343750
8854.233398
8792.567383
8588.766602
8835.791016
8576.486328
8533.802734
8722.889648
8425.459961
8626.104492
8564.682617
8841.018555
8634.774414
8898.453125
8679.162109
8474.350586
8846.146484
8520.515625
8854.241211
8964.139648
8930.315430
8874.813477
8787.667969
8411.253906
9355.016602
8639.640625
8869.093750
8652.906250
8905.637695
8781.944336
8718.936523
8947.215820
8480.002930
8787.135742
8824.172852
8827.769531
8701.354492
8706.305664
8878.922852
8910.517578
8692.014648
8458.920898
8788.197266
8614.421875
8581.325195
8765.862305
8994.562500
8842.053711
8725.205078
8604.041992
8787.207031
8708.000977
8586.523438
8599.457031
8710.352539
8867.556641
8562.271484
8586.360352
8768.366211
8824.915039
8717.964844
8808.215820
8858.718750
8606.643555
8896.334961
8956.018555
8737.150391
8841.626953
8842.430664
8871.660156
8753.806641
8698.413086
8465.083008
8792.593750
8693.824219
8787.883789
8976.893555
9019.928711
9017.405273
8819.497070
8918.634766
8862.160156
8975.327148
8861.667969
8889.003906
8584.498047
8516.872070
8645.881836
8813.906250
8820.455078
8965.355469
8764.951172
8837.811523
8859.303711
8901.414062
9142.624023
8776.456055
8743.728516
8766.090820
8960.089844
9014.616211
9009.036133
8927.604492
8945.377930
8784.984375
8928.358398
8888.203125
8533.803711
9125.430664
8548.788086
9011.102539
8532.831055
8540.063477
8856.268555
8911.500000
9061.633789
8951.185547
8546.626953
8844.728516
9082.020508
8683.809570
8546.372070
8831.543945
8614.995117
8561.396484
8996.728516
8613.398438
9091.125000
9082.746094
8779.922852
9045.200195
8797.820312
8765.307617
8712.726562
8807.960938
8704.628906
8848.923828
8890.422852
8688.558594
8715.599609
9060.146484
8847.965820
8904.989258
9072.794922
8843.911133
8999.319336
9085.713867
8824.877930
9186.677734
8999.913086
8837.214844
8857.027344
9145.524414
8815.267578
9043.166992
8937.717773
8934.081055
8816.228516
8887.258789
8896.301758
9009.245117
8679.673828
9123.133789
8759.568359
9325.268555
8754.475586
8911.500000
8848.901367
8976.811523
8721.983398
9108.530273
9088.668945
8661.540039
8633.924805
8684.538086
8795.645508
9059.054688
9012.919922
9018.775391
8706.281250
9101.854492
8826.016602
9030.879883
9156.475586
8889.707031
9188.619141
9115.419922
8848.087891
9058.875977
8865.062500
8862.521484
8789.173828
9069.203125
8928.818359
8836.321289
9210.976562
8968.365234
9085.005859
8547.696289
9099.098633
8780.353516
8680.044922
8930.883789
8973.999023
8890.359375
8907.018555
8638.234375
8767.344727
8797.523438
9121.745117
8671.660156
9041.323242
8904.010742
8962.654297
9078.752930
9295.942383
9066.789062
8941.658203
9248.971680
8671.944336
9037.842773
8842.781250
8855.525391
8792.074219
8794.890625
8891.192383
9007.550781
8922.556641
9180.937500
8477.333008
8921.505859
8901.255859
9056.756836
8825.255859
8777.636719
9065.814453
8879.447266
8773.912109
9197.306641
8786.804688
8956.853516
9064.660156
8782.149414
9035.200195
8838.068359
8725.688477
8988.655273
8955.153320
8783.439453
9156.716797
8862.516602
9014.041992
9175.266602
9173.216797
9225.693359
8958.314453
8890.100586
8976.415039
9014.639648
9154.129883
8811.350586
8866.960938
8885.118164
8992.168945
9073.180664
8941.452148
8562.801758
8974.993164
9298.538086
9216.929688
9034.417969
9446.222656
8848.427734
8861.446289
9004.119141
8698.374023
9155.533203
8727.206055
8844.699219
8626.424805
8938.392578
8862.526367
9106.792969
8744.985352
9110.416016
9110.619141
9204.998047
8953.474609
9238.988281
8867.629883
9230.894531
8992.453125
8867.458984
9021.177734
8455.259766
9011.989258
8959.881836
8723.984375
8774.566406
8976.893555
8923.043945
9012.173828
9013.880859
9067.347656
8578.796875
9119.829102
8460.382812
9028.475586
9153.059570
8826.354492
9086.525391
8777.965820
9040.979492
9163.166016
8805.563477
8939.652344
8910.915039
8949.847656
8915.627930
8887.436523
9160.494141
8852.222656
9207.069336
9042.553711
8992.809570
8983.189453
8681.207031
8814.988281
9184.708984
9191.670898
8995.387695
8858.914062
9112.104492
8948.358398
8800.280273
9017.199219
8901.254883
8982.747070
8956.575195
9199.747070
8696.925781
8812.947266
9039.431641
8698.632812
8725.977539
8896.916992
8892.141602
9215.853516
8904.336914
8913.249023
8950.668945
9201.252930
8859.719727
8720.565430
8964.667969
8902.270508
8736.823242
8671.639648
8547.856445
8825.715820
8884.221680
9120.256836
9014.694336
9239.054688
9043.343750
8681.695312
8697.212891
8665.419922
8923.830078
9290.749023
8821.577148
9045.398438
8839.663086
8807.070312
9162.356445
8836.882812
8859.241211
8550.416992
8793.407227
9035.683594
9138.215820
8724.442383
8626.085938
8830.834961
8784.247070
8954.130859
8832.160156
9054.030273
9104.226562
8777.856445
9047.414062
8804.904297
8878.644531
8989.690430
9168.250977
9083.873047
9133.789062
8999.781250
8688.125977
9166.684570
8833.590820
9076.219727
9014.559570
8978.125977
8852.158203
8813.564453
8986.482422
9191.177734
8707.976562
9127.896484
8969.380859
8993.855469
9079.437500
8684.732422
8856.658203
8722.237305
9217.561523
8741.937500
8488.742188
8827.178711
8593.570312
8735.963867
8970.353516
9036.165039
8924.759766
9123.774414
9025.914062
8814.980469
9343.076172
9151.243164
8844.442383
8990.650391
9108.950195
8709.802734
8876.863281
8667.776367
8752.107422
9060.053711
8972.819336
8775.264648
8740.100586
8580.390625
9286.552734
8966.745117
8951.931641
8762.016602
8782.291016
9079.640625
8644.918945
8921.439453
8825.467773
8785.993164
8928.459961
8506.770508
8766.245117
8927.426758
9035.840820
9178.043945
8986.049805
9302.513672
9019.939453
8925.733398
9054.355469
8733.190430
8764.208984
8699.887695
9219.557617
8906.982422
8466.789062
8742.759766
8599.941406
8532.556641
8586.063477
8421.340820
8805.578125
8682.393555
8462.874023
8877.483398
8713.644531
8611.881836
8818.739258
8975.667969
8886.757812
8492.451172
8736.133789
8570.416992
8481.179688
9009.335938
8791.833984
8686.505859
8491.200195
8590.765625
9061.363281
8961.965820
8471.032227
8433.169922
8651.748047
8780.040039
8452.857422
8943.705078
8485.312500
8822.998047
8164.035156
8811.945312
9216.975586
8145.466797
9152.374023
8382.825195
8596.484375
8627.573242
8173.811523
8753.882812
8645.666992
8895.930664
8643.016602
9150.948242
8709.904297
9103.421875
8925.880859
9000.898438
8657.908203
8306.934570
8844.338867
8793.750977
8545.914062
8943.827148
8486.566406
8883.041016
8644.172852
8748.515625
8943.634766
8728.248047
9037.230469
8853.977539
8496.169922
9021.249023
8859.415039
8922.920898
8661.438477
8740.471680
8729.191406
8920.808594
8714.931641
8969.193359
8920.374023
8757.060547
8740.191406
8767.186523
9061.361328
8726.915039
8944.854492
8907.321289
8570.913086
8979.718750
8935.699219
8736.407227
9012.952148
8789.788086
8493.135742
8406.265625
8934.053711
8995.862305
8613.861328
8825.937500
8344.216797
8619.824219
8858.779297
9143.500000
8778.207031
8928.924805
8919.964844
8841.647461
9086.499023
8787.531250
8835.137695
8779.734375
8911.838867
8794.359375
8746.305664
8872.120117
8912.984375
8935.581055
8966.291016
8576.852539
9031.721680
8341.181641
8943.495117
8736.467773
8941.701172
8413.169922
8520.869141
8155.813477
8909.447266
8973.205078
8536.070312
8915.038086
8693.938477
8892.681641
8785.039062
8752.775391
8990.547852
8814.402344
9039.570312
8810.002930
8973.771484
8818.213867
9033.070312
8832.030273
9071.983398
8709.795898
8791.410156
8976.550781
8906.325195
9182.737305
8878.124023
8892.709961
8911.394531
8450.851562
8719.895508
8743.709961
8340.099609
8989.519531
8100.916504
8869.246094
8827.201172
8884.850586
8665.455078
8951.861328
8901.191406
8559.710938
8435.057617
8855.075195
8661.612305
8635.631836
8444.859375
8885.939453
8861.677734
8339.552734
8810.633789
8743.861328
8473.904297
8674.793945
8120.880371
9133.089844
8592.390625
9097.458008
8836.391602
8345.459961
8793.087891
8649.943359
9008.719727
9069.552734
8701.552734
8824.176758
8810.674805
9161.452148
8956.236328
8819.287109
8888.650391
8665.268555
9176.651367
8896.271484
8968.083984
8593.642578
8727.118164
9222.785156
8890.499023
8721.862305
8847.748047
8521.914062
8824.988281
8663.426758
8768.333008
8591.803711
8717.109375
9032.389648
8957.467773
8432.651367
8609.767578
9094.186523
8571.217773
9062.028320
8668.230469
8696.054688
8660.309570
8871.832031
8627.790039
8751.219727
8931.026367
8939.446289
8889.009766
9030.568359
8782.980469
8891.444336
8838.150391
8802.628906
9029.038086
8762.175781
8910.560547
8750.767578
8610.638672
8390.151367
8884.818359
8829.298828
8850.170898
8772.399414
8805.906250
8867.461914
9128.594727
8531.283203
9030.219727
8768.121094
9074.532227
9200.523438
8959.097656
8944.212891
8869.995117
8782.858398
9018.136719
9056.041016
8908.235352
8905.088867
8724.696289
8721.425781
9242.816406
8565.949219
9016.667969
8880.817383
8998.753906
8920.148438
9120.725586
8704.614258
8679.122070
8843.464844
8602.402344
8226.150391
8558.492188
8827.883789
8995.432617
8640.151367
8697.499023
8688.956055
8603.196289
8874.011719
8912.430664
8524.942383
8993.178711
8609.750000
8841.250977
8954.285156
8912.913086
8907.797852
8814.456055
8991.649414
8876.272461
8556.967773
8966.878906
8807.584961
8930.497070
8865.963867
8790.555664
8871.774414
8857.586914
8897.779297
8883.188477
8892.549805
8881.553711
8817.134766
8741.499023
8826.194336
8644.507812
8631.322266
9104.097656
8768.223633
8857.901367
8704.320312
8704.966797
9072.106445
8321.430664
8718.422852
9044.588867
8568.810547
8942.420898
8774.724609
8959.551758
8723.781250
8316.315430
8995.734375
8486.602539
8763.045898
8641.005859
8622.320312
8943.133789
8688.559570
8404.020508
9333.582031
8580.116211
8933.360352
8971.783203
8701.075195
8997.684570
8703.654297
8726.069336
9011.286133
8483.048828
8537.136719
8702.336914
8958.604492
8548.424805
8673.743164
8603.048828
8506.695312
8487.229492
8783.660156
8279.984375
8700.660156
8692.185547
8696.988281
9052.350586
8558.045898
8597.314453
8848.165039
8651.697266
8346.450195
8694.211914
8680.182617
8537.927734
8880.747070
8663.094727
8760.678711
8581.188477
9198.276367
8799.378906
8779.051758
8639.654297
8653.033203
8922.255859
8681.503906
8874.925781
8931.333984
8702.294922
8449.196289
8795.181641
8916.734375
8716.366211
9018.653320
```
