## Supplementary material for "Functional connectivity across the human subcortical auditory system using an autoregressive matrix-Gaussian copula graphical model approach with partial correlations": Code: roi-06_mean_ts.txt

```
10876.876953
10470.208984
10374.466797
10768.369141
10759.272461
10660.816406
10436.120117
10263.951172
10411.707031
10402.695312
10377.903320
10274.890625
10289.265625
10238.025391
10519.159180
10274.349609
10369.457031
10552.087891
10238.324219
10220.627930
10441.896484
10350.655273
10344.459961
10364.902344
10428.618164
10673.718750
10650.506836
10420.847656
10661.175781
10462.408203
10316.427734
10683.710938
10332.992188
10596.553711
10621.649414
10136.441406
10216.448242
10448.782227
10331.658203
10287.997070
10135.417969
10304.904297
10586.482422
10296.013672
10845.600586
10351.504883
10470.434570
10466.179688
10447.790039
10514.956055
10684.333984
10769.526367
10495.327148
10438.839844
10057.793945
10210.717773
10256.136719
10218.085938
9916.147461
10362.898438
10583.767578
10039.091797
10339.696289
10018.990234
10391.126953
10214.685547
10498.382812
10181.379883
10468.600586
10447.928711
10473.838867
10649.190430
10426.327148
10257.548828
9965.140625
10334.894531
10269.789062
10229.094727
10594.472656
10172.547852
10510.778320
10466.445312
10680.009766
10406.024414
10266.814453
10582.377930
10541.845703
10573.774414
10288.250977
10368.568359
10490.668945
10634.135742
9960.509766
10711.572266
10424.333008
10152.476562
10244.911133
10593.626953
10370.719727
10361.630859
10623.363281
10152.728516
10808.544922
10407.106445
10580.524414
10473.649414
10330.707031
10434.445312
10422.169922
10407.541992
10274.867188
9858.058594
10613.464844
10770.459961
10374.193359
10395.194336
10142.072266
10385.205078
9913.928711
10460.272461
10220.154297
10376.983398
10692.417969
10069.765625
10414.125000
10197.779297
10286.381836
10371.714844
10232.963867
10589.764648
10483.402344
10583.584961
10686.727539
10725.779297
10730.545898
10408.004883
10581.323242
10331.066406
10568.738281
10438.923828
10178.598633
10352.255859
10632.505859
10378.734375
10414.036133
10472.319336
10421.522461
10229.102539
10368.273438
10009.215820
10608.558594
10466.218750
10529.799805
10615.427734
10466.595703
10677.271484
10482.499023
10751.025391
10427.886719
10720.923828
10695.370117
10499.865234
10964.081055
10618.441406
10629.279297
10169.986328
10255.609375
10404.003906
10446.860352
10224.507812
10300.857422
10445.032227
10283.457031
9901.306641
10518.960938
10223.515625
10254.420898
10338.664062
10530.308594
10337.804688
10499.878906
10663.625000
10285.215820
10490.563477
10235.607422
10378.141602
10464.045898
10016.670898
10657.798828
9922.525391
10776.781250
10423.470703
10540.740234
10247.148438
10394.275391
10325.977539
10377.157227
10727.174805
10586.227539
10753.195312
10686.523438
10611.566406
10889.050781
10318.134766
10473.425781
10488.824219
10836.951172
10185.479492
10308.524414
10416.827148
10325.824219
10343.987305
9997.779297
10290.047852
10193.002930
10200.273438
9947.789062
10024.422852
10678.166992
10373.552734
10597.058594
10195.337891
10495.360352
10374.219727
10046.587891
10285.412109
9933.943359
10482.130859
10634.556641
10534.260742
10690.042969
10414.787109
10915.628906
9786.480469
10458.700195
10144.234375
10636.097656
10794.822266
10584.365234
10816.541016
10559.049805
10204.527344
10547.596680
10264.323242
10247.669922
10411.979492
10463.395508
10205.141602
10874.478516
10709.263672
10377.250000
10721.859375
10117.314453
10634.165039
10336.919922
10074.402344
10366.120117
10059.097656
10275.242188
10080.542969
10476.790039
10266.033203
10465.967773
10325.633789
10441.385742
10557.651367
10377.250000
10629.240234
10139.343750
10377.074219
10418.104492
10206.623047
11022.798828
10376.938477
10606.212891
10285.784180
10105.208984
10508.343750
10296.627930
10525.569336
10298.863281
10601.444336
10205.570312
10346.232422
10430.493164
10221.994141
10599.659180
10268.796875
10306.129883
10111.491211
9884.457031
10494.226562
10410.722656
10316.827148
10338.270508
10378.555664
10389.530273
10115.243164
10172.292969
10146.382812
10343.195312
10178.386719
10042.822266
10750.905273
10366.162109
10510.381836
10321.501953
10152.366211
10486.088867
10166.541992
10415.890625
10437.065430
10277.650391
10857.675781
10329.327148
10816.055664
10425.723633
10412.110352
10399.814453
9874.368164
10030.221680
9830.763672
9978.078125
10273.544922
10282.033203
10445.099609
10094.853516
10215.660156
10548.848633
10011.779297
10367.769531
10289.275391
10528.523438
10354.833008
10178.536133
10398.263672
10411.470703
10703.191406
10486.740234
10864.675781
10665.786133
10513.183594
10725.478516
10037.400391
10099.969727
10117.682617
10128.763672
10508.297852
10331.843750
10621.722656
10408.041016
10218.287109
10300.272461
10089.849609
10436.905273
10742.295898
10327.091797
10235.037109
9912.452148
10472.125977
10372.376953
10182.761719
10633.292969
10217.842773
10674.551758
10409.564453
10368.125977
10153.670898
10290.763672
10083.226562
10169.020508
10456.845703
10179.136719
10380.958008
10411.846680
10144.117188
10402.833984
10174.318359
10056.918945
10309.842773
9880.598633
10364.960938
10228.070312
10438.769531
10501.264648
10156.416992
10135.190430
10121.732422
10183.647461
10213.385742
10224.287109
10398.435547
10159.056641
10379.283203
10378.075195
10218.229492
10594.733398
9965.062500
10189.806641
10100.550781
10425.584961
10308.653320
10056.488281
10467.902344
10516.490234
9943.109375
10479.667969
9959.240234
10436.511719
10353.727539
10299.072266
10157.135742
10233.851562
10367.526367
10764.009766
10463.046875
10344.038086
10077.408203
10410.177734
10152.675781
10258.155273
10349.078125
10112.501953
10340.441406
10663.195312
10172.632812
10293.708984
10198.872070
10170.541016
10008.164062
9984.124023
10084.468750
10008.124023
10229.437500
10376.393555
10654.209961
10123.532227
10808.253906
10467.871094
10532.310547
10446.088867
10244.244141
10309.922852
10072.091797
10234.433594
9906.740234
10386.649414
10092.430664
10215.701172
10284.413086
9970.179688
10374.917969
9970.756836
10503.282227
10400.125977
10212.644531
10328.673828
10281.281250
10197.480469
10091.472656
9906.960938
10023.884766
10218.129883
10258.646484
10451.168945
10315.007812
10345.339844
10402.822266
10259.628906
10188.351562
10015.955078
10356.623047
10328.339844
10369.330078
10464.458008
10405.193359
10676.869141
10628.914062
10560.285156
10631.657227
10683.234375
10622.640625
10436.650391
10369.061523
10515.041016
10484.882812
10384.839844
10600.175781
10442.411133
10668.253906
10132.511719
10218.498047
10252.380859
10298.004883
10613.183594
10404.759766
10048.190430
10555.011719
10127.764648
10266.466797
10615.415039
10329.644531
10416.517578
10332.408203
10362.238281
10312.952148
10168.741211
10289.163086
9999.588867
10622.424805
10239.804688
10369.115234
10407.588867
10408.870117
10453.871094
10626.729492
10612.058594
10690.477539
10335.625000
10557.677734
10412.927734
10733.855469
10771.939453
10580.035156
10482.773438
10586.208008
10439.507812
10492.788086
10683.933594
10812.866211
10566.971680
10552.548828
10791.409180
10323.208008
10395.880859
10821.791016
10594.390625
10568.933594
10264.247070
10507.444336
10023.448242
10381.161133
10145.831055
10368.556641
10729.421875
10401.230469
10507.724609
10366.702148
10345.370117
10434.472656
10216.495117
10481.546875
10785.010742
10785.541992
10720.949219
10654.979492
10644.376953
10600.908203
10582.412109
10721.287109
10606.639648
10589.802734
10607.214844
10638.403320
11011.171875
10617.347656
10574.237305
10924.435547
10736.159180
11038.985352
10774.541016
10711.501953
10885.109375
10819.875977
10825.014648
10870.432617
10428.114258
10485.646484
10443.116211
10691.560547
10905.636719
10569.882812
10664.588867
10472.759766
10724.874023
10391.345703
10119.779297
10572.250977
10327.379883
10423.822266
10367.648438
10518.261719
10352.626953
10526.037109
10676.289062
10441.581055
10523.215820
10168.233398
10329.570312
10397.314453
10501.054688
10384.923828
10271.839844
10786.162109
10364.603516
10700.490234
10483.749023
10516.744141
10581.741211
10388.541992
10530.011719
10362.640625
10634.419922
10549.994141
10610.297852
10140.913086
10365.602539
10370.545898
10339.429688
10220.230469
10236.663086
10388.994141
10834.232422
10445.316406
10680.564453
10548.634766
10307.042969
10364.859375
10372.472656
10281.361328
9924.031250
10391.058594
9819.495117
10173.448242
10222.720703
10073.604492
10722.850586
9918.167969
10588.160156
10381.310547
10391.704102
10447.734375
10398.283203
10610.621094
10371.419922
10674.527344
10042.866211
10590.525391
10353.674805
10713.302734
10377.556641
10643.004883
10617.622070
10317.689453
10761.937500
10309.500000
10910.011719
10536.226562
11047.664062
10356.208984
10294.817383
10365.980469
10046.958008
10192.205078
10339.633789
10362.447266
10211.607422
10359.908203
10200.762695
10114.486328
10159.479492
10237.718750
10093.721680
10253.470703
10072.858398
10367.781250
10414.591797
10210.881836
10383.890625
10293.286133
10661.422852
10261.273438
10381.807617
10480.730469
10318.700195
10635.676758
10422.228516
10333.996094
10447.707031
10407.251953
10332.075195
10710.801758
10523.236328
10622.797852
10490.573242
10399.971680
10672.652344
10632.273438
10717.021484
10526.147461
10763.762695
10534.287109
10605.099609
10785.142578
10339.573242
10833.896484
10625.773438
10630.603516
10731.939453
10591.789062
10570.198242
10495.750977
10439.033203
10468.449219
10382.842773
10336.265625
10157.309570
10287.008789
10225.714844
10532.647461
10162.416992
10501.342773
10328.833008
10198.792969
10534.236328
10251.558594
10177.115234
10158.583008
10482.610352
10377.646484
10226.949219
10574.313477
10394.475586
10557.261719
10459.167969
10547.509766
10459.998047
10430.318359
10277.908203
10321.117188
10499.467773
10107.781250
10771.216797
10515.978516
10297.057617
10533.182617
9885.394531
10228.822266
10066.663086
10358.913086
10227.198242
10266.212891
10468.369141
10152.341797
10321.916992
10186.924805
10231.775391
10277.086914
10118.168945
10278.769531
10322.029297
10221.429688
10242.842773
9898.623047
10190.357422
10176.237305
10472.509766
10455.855469
10239.199219
10448.487305
10188.794922
10279.705078
10435.877930
10069.105469
10331.413086
10319.659180
10404.295898
9871.127930
10481.191406
10764.033203
10613.382812
10474.216797
10372.252930
10554.419922
10260.637695
10471.407227
10772.538086
10628.806641
10422.689453
10263.888672
10506.165039
10451.341797
10721.851562
10748.546875
10512.750000
10512.984375
10245.514648
10255.386719
10502.583008
9982.763672
10672.778320
10448.739258
10208.158203
10383.241211
10072.599609
10615.536133
10250.745117
10452.759766
10168.222656
10495.053711
10276.279297
10378.380859
10405.089844
10631.149414
11011.633789
10426.971680
10546.652344
10421.654297
10360.889648
10109.838867
10128.942383
10288.457031
10143.914062
10424.604492
10431.188477
10267.376953
10289.624023
10295.618164
10168.375977
10337.492188
10127.208984
10060.154297
10491.408203
10486.697266
10173.359375
10664.261719
10201.745117
10497.525391
10492.478516
10611.698242
10793.111328
10368.817383
10601.974609
10157.159180
10306.748047
10559.759766
10655.182617
10551.954102
10619.287109
10937.384766
10689.389648
10382.810547
10526.165039
10505.873047
10078.255859
10326.631836
10150.775391
10154.713867
10407.945312
10426.572266
10601.058594
10179.493164
10403.071289
10359.527344
10013.434570
9916.783203
9956.291016
10166.441406
10640.794922
10083.434570
10336.449219
10592.301758
10224.945312
10335.821289
10248.241211
10365.363281
10473.564453
10333.912109
10560.773438
10266.777344
10539.004883
10515.738281
10565.383789
10836.234375
10586.243164
10514.412109
10568.687500
10247.013672
10334.833984
10194.527344
10225.971680
10424.642578
10351.991211
10300.988281
10357.297852
10365.383789
10439.558594
10548.832031
10595.089844
10531.546875
```
