## Supplementary material for "Functional connectivity across the human subcortical auditory system using an autoregressive matrix-Gaussian copula graphical model approach with partial correlations": Code: roi-07_mean_ts.txt

```
10506.310547
10821.247070
10231.522461
10675.977539
10719.093750
10628.844727
10666.904297
10496.668945
10546.524414
10632.387695
10587.938477
10348.727539
10589.853516
10266.125977
10467.415039
10398.483398
10443.211914
10553.474609
10748.209961
10510.764648
10679.472656
10389.638672
10650.750977
10500.014648
10652.303711
10392.892578
10666.403320
10383.507812
10689.305664
10676.142578
10453.805664
10552.389648
10521.296875
10854.244141
10735.293945
10359.324219
10718.272461
10439.644531
10596.375000
10377.422852
10738.062500
10632.711914
10754.479492
10492.861328
10499.908203
10400.768555
10431.707031
10492.444336
10653.001953
10680.725586
10418.955078
10702.805664
10724.613281
10542.321289
10390.650391
10556.951172
10266.468750
10482.145508
10668.795898
10354.945312
10522.580078
10457.499023
10547.644531
10413.988281
10430.538086
10445.782227
10614.874023
10565.424805
10346.163086
10702.714844
10416.013672
10491.353516
10453.219727
10493.024414
10569.167969
10486.867188
10580.647461
10458.459961
10578.591797
10315.481445
10564.713867
10429.767578
10518.103516
10635.016602
10411.176758
10777.275391
10572.724609
10713.863281
10394.493164
10536.624023
10438.827148
10644.633789
10101.109375
10616.108398
10482.434570
10230.759766
10407.286133
10481.541992
10656.694336
10520.095703
10710.948242
10638.663086
10657.688477
10625.559570
10583.285156
10701.981445
10551.099609
10389.333984
10408.886719
10365.780273
10329.892578
10250.233398
10645.985352
10890.971680
10496.545898
10220.014648
10383.722656
10142.516602
10598.883789
10476.727539
10520.430664
10561.569336
10709.481445
10362.716797
10366.096680
10461.355469
10315.602539
10261.287109
10458.372070
10661.118164
10569.168945
10479.605469
10656.743164
10613.196289
10719.595703
10453.340820
10525.371094
10422.707031
10446.680664
10666.930664
10485.971680
10520.324219
10451.279297
10462.997070
10617.584961
10523.925781
10396.449219
10473.034180
10378.407227
10400.071289
10621.781250
10396.608398
10635.102539
10677.522461
10365.031250
10586.412109
10716.441406
10511.277344
10640.856445
10509.395508
10676.846680
10538.930664
10662.063477
10490.332031
10545.196289
10300.672852
10350.126953
10546.475586
10415.529297
10583.537109
10503.372070
10270.877930
10465.813477
10251.621094
10527.584961
10344.510742
10392.271484
10621.696289
10360.394531
10633.875977
10383.940430
10708.621094
10499.344727
10402.473633
10469.861328
10608.305664
10622.603516
10297.722656
10593.163086
10212.255859
10623.095703
10557.571289
10567.454102
10688.211914
10619.717773
10844.005859
10484.079102
10528.799805
10760.410156
10700.235352
10680.451172
10569.729492
10663.777344
10495.049805
10622.976562
10591.321289
10777.136719
10386.526367
10445.243164
10586.800781
10290.334961
10620.358398
10385.291016
10583.011719
10641.952148
10391.192383
10611.841797
10436.860352
10519.861328
10545.582031
10618.133789
10578.980469
10389.884766
10488.851562
10432.098633
10355.567383
10580.738281
10396.765625
10589.948242
10593.030273
10687.004883
10587.217773
10838.170898
10461.085938
10459.619141
10420.104492
10176.334961
10843.086914
10578.425781
10636.533203
10786.961914
10514.738281
10828.516602
10490.636719
10465.813477
10531.869141
10757.418945
10791.522461
10928.986328
10734.855469
10625.889648
10740.804688
10523.040039
10630.597656
10604.622070
10454.836914
10484.045898
10423.696289
10497.182617
10574.866211
10456.996094
10665.069336
10648.937500
10636.829102
10615.828125
10744.073242
10483.940430
10583.689453
10425.534180
10642.733398
10787.277344
10293.308594
10664.505859
10345.857422
10522.680664
10587.496094
10462.962891
10515.780273
10276.300781
10752.172852
10798.121094
10816.746094
10730.702148
10759.975586
10659.097656
10385.418945
10556.094727
10664.278320
10601.152344
10624.032227
10401.026367
10658.396484
10462.785156
10620.392578
10821.874023
10635.022461
10760.070312
10674.305664
10785.734375
10364.270508
10531.282227
10514.860352
10519.595703
10589.766602
10752.616211
10766.336914
10539.153320
10619.294922
10645.959961
10567.067383
10500.836914
10567.827148
10448.349609
10753.345703
10610.564453
10729.274414
10592.959961
10556.946289
10541.102539
10638.659180
10463.628906
10407.891602
10540.319336
10581.540039
10619.092773
10426.082031
10728.059570
10460.878906
10661.283203
10446.803711
10600.303711
10667.275391
10931.687500
10679.636719
10246.188477
10516.349609
10517.906250
10761.082031
10757.272461
10634.694336
10880.257812
10370.258789
10851.951172
10876.840820
10548.078125
10685.296875
10429.211914
10630.938477
10725.574219
10397.530273
10832.306641
10582.115234
10611.112305
10768.124023
10473.224609
10696.812500
10547.867188
11084.313477
10644.577148
10873.718750
10720.961914
10525.457031
10830.499023
10560.871094
10530.519531
10699.906250
10845.520508
10899.821289
10735.976562
10669.228516
10566.455078
10599.351562
10893.714844
10647.184570
10754.880859
10747.624023
10786.121094
10707.143555
10821.352539
10764.753906
10538.534180
10542.800781
10663.947266
10580.524414
10751.055664
10709.941406
10645.355469
10541.927734
10563.273438
10906.547852
10641.643555
10679.584961
10728.860352
10678.098633
10997.782227
10620.025391
10725.355469
10479.948242
10815.941406
10653.120117
10674.604492
11026.093750
10680.746094
10558.377930
10898.228516
10522.847656
11044.350586
10735.375977
10585.287109
10752.228516
10455.374023
10633.899414
10545.238281
10656.631836
10807.863281
10805.452148
11106.079102
10791.610352
10851.620117
10601.130859
10454.587891
10814.871094
10725.464844
10777.165039
10767.547852
10689.035156
10747.064453
10584.704102
10657.117188
10730.040039
10592.263672
10570.996094
10455.231445
10774.949219
10956.118164
10612.952148
10685.651367
11049.585938
10906.154297
10857.093750
10644.003906
10574.941406
10654.954102
10467.574219
10797.719727
10578.250000
10696.604492
10649.558594
10588.143555
10855.375977
10722.991211
10735.457031
10737.669922
10668.653320
10837.191406
10660.011719
10802.062500
10529.562500
10791.748047
10621.972656
10874.935547
10796.476562
10809.107422
10916.904297
10846.969727
10662.439453
11105.100586
10781.125000
11034.740234
11043.553711
10668.834961
11057.906250
11114.644531
10817.790039
11226.755859
11113.616211
11008.358398
11062.208984
10788.233398
11106.476562
11088.897461
11094.952148
10948.868164
11157.303711
11077.928711
11097.415039
10959.383789
11440.863281
10657.322266
10808.605469
10874.653320
10762.616211
11006.402344
10765.833984
10682.760742
10855.674805
10687.571289
10886.628906
10846.555664
10786.942383
10941.736328
10959.524414
11142.119141
10878.727539
10845.369141
10898.711914
10705.378906
10995.790039
10972.538086
10912.787109
10783.410156
10843.624023
11212.257812
10951.107422
11143.725586
10862.708008
10953.305664
11089.342773
10880.108398
11086.491211
10889.027344
11250.628906
11014.366211
11191.774414
11212.794922
11049.196289
10867.774414
10946.225586
11157.506836
11197.567383
10983.199219
11133.344727
11044.938477
11046.524414
11415.566406
10987.085938
11057.322266
11199.486328
10785.774414
11005.678711
10770.062500
10830.160156
10974.391602
10860.092773
11137.316406
11100.874023
11013.538086
10940.697266
11072.599609
11028.696289
10972.544922
11198.271484
11244.157227
11271.605469
11114.556641
11347.538086
11588.855469
11480.969727
11595.754883
11377.102539
11450.872070
11585.595703
11314.115234
11411.284180
11570.959961
11332.275391
11330.251953
11298.489258
11239.736328
11655.134766
11382.659180
11493.082031
11455.203125
11220.555664
11166.180664
11225.506836
11269.492188
11259.307617
11193.417969
11184.328125
11539.074219
11065.516602
11228.188477
10908.430664
11009.580078
11058.170898
11074.794922
11189.764648
10879.549805
11096.122070
11181.285156
11172.549805
11358.142578
11087.006836
11096.554688
10933.753906
11170.898438
11015.844727
11042.894531
11100.200195
10911.813477
10885.145508
10821.324219
10959.084961
10872.983398
11003.366211
11291.205078
10993.046875
10960.516602
10811.906250
10942.901367
10875.987305
10932.118164
11007.788086
10993.455078
11094.302734
10861.497070
11185.055664
10911.243164
10691.992188
10657.978516
10682.001953
11198.257812
11151.360352
10916.920898
10858.690430
11047.443359
10754.218750
10626.205078
10740.030273
10679.064453
10563.069336
10632.405273
10579.491211
10901.650391
10895.919922
11072.074219
10778.383789
10881.367188
10877.761719
10819.136719
11014.353516
11128.224609
11394.464844
11553.623047
11183.166016
11267.856445
11153.557617
10969.874023
10935.538086
11071.597656
11136.381836
11212.366211
10942.644531
11076.683594
11039.433594
11141.772461
10860.874023
10873.735352
10908.558594
10745.740234
10777.597656
10688.399414
11066.831055
10720.538086
10704.899414
10771.159180
10792.088867
10950.332031
10656.682617
10782.478516
10874.397461
10696.566406
10780.813477
10743.849609
10830.554688
10859.027344
10634.208984
10936.578125
10844.180664
11070.826172
10975.509766
10840.501953
10816.948242
11060.377930
11320.320312
10903.541992
10933.094727
11228.808594
11213.867188
11050.315430
10948.594727
11039.671875
11066.532227
11152.840820
11097.291992
11138.829102
11049.105469
11289.894531
11211.542969
11250.159180
11306.192383
10955.714844
11356.144531
11080.353516
11148.332031
11318.950195
11195.782227
11089.179688
11016.813477
11188.764648
11094.050781
11058.733398
10987.513672
11094.023438
10949.802734
10761.905273
10833.219727
10873.431641
10880.202148
10709.162109
10884.021484
11092.277344
10804.950195
11103.688477
10806.265625
11048.780273
10850.988281
10936.761719
10773.545898
10658.108398
11055.000977
10982.122070
10904.452148
11145.352539
10974.483398
10907.258789
10706.285156
10939.981445
10792.781250
11045.633789
10783.715820
11003.350586
10898.664062
10591.118164
11012.080078
10731.267578
10661.175781
10844.055664
10607.571289
10684.153320
10906.391602
10825.664062
10517.494141
10660.348633
10553.582031
10532.711914
10927.086914
10655.962891
10415.058594
10730.704102
10555.603516
10695.092773
10649.304688
10606.805664
10345.497070
10433.330078
10738.274414
10680.862305
10636.608398
10647.440430
10683.513672
10612.700195
10699.139648
10887.493164
10458.364258
10593.836914
10553.449219
10512.288086
10918.739258
10733.962891
10802.899414
10762.035156
11056.227539
10889.235352
10981.642578
11200.331055
10924.417969
11130.644531
10589.366211
10920.987305
11118.393555
11013.275391
11297.108398
10966.616211
10929.969727
11020.815430
10719.407227
10909.938477
10786.318359
10820.388672
10932.721680
10863.243164
10941.366211
10675.825195
10815.078125
10924.383789
11010.758789
10894.361328
10803.714844
10815.507812
11074.593750
10833.239258
10859.513672
11119.784180
10890.910156
11152.283203
10910.168945
10777.225586
10945.153320
10560.506836
10627.234375
10927.455078
10637.834961
10971.283203
10836.873047
10792.711914
10765.896484
10915.659180
11266.489258
10883.109375
10971.863281
10773.540039
10913.371094
11081.231445
11046.253906
11117.941406
11176.490234
11203.741211
11350.255859
11190.476562
10948.435547
11134.186523
10968.293945
11253.605469
11213.519531
11154.416992
11526.116211
11255.895508
11272.801758
11428.897461
10972.765625
11261.272461
10877.597656
10816.029297
10866.389648
10809.541992
10851.459961
11094.780273
10833.973633
11008.648438
11054.806641
10905.809570
10721.680664
10800.775391
10836.633789
10602.788086
10864.448242
10823.274414
10911.158203
10912.224609
11070.900391
10975.684570
10899.226562
10892.130859
11052.871094
10765.334961
11010.519531
10974.740234
10930.714844
11063.292969
10947.316406
10890.312500
11261.260742
10979.016602
11012.832031
10936.758789
10938.217773
10763.385742
10961.836914
11043.633789
10809.113281
10993.265625
10937.675781
10632.340820
10909.962891
11204.613281
11221.586914
10930.162109
11164.831055
```
