## Supplementary material for "Functional connectivity across the human subcortical auditory system using an autoregressive matrix-Gaussian copula graphical model approach with partial correlations": Code: roi-08_mean_ts.txt

```
13306.071289
12756.730469
12371.519531
12751.400391
12879.058594
12563.852539
12826.641602
12278.156250
12406.363281
12758.672852
12494.802734
12441.010742
12594.268555
12130.354492
12811.894531
12407.979492
12352.839844
12666.637695
12731.007812
12565.233398
12582.691406
12614.621094
12712.876953
12535.956055
12751.829102
12475.854492
12820.008789
12509.224609
13036.695312
12780.228516
12737.521484
12856.731445
12599.235352
12942.405273
12882.330078
12668.946289
12727.344727
12637.599609
12912.426758
12869.618164
12823.308594
12784.630859
12753.199219
12547.261719
12638.006836
12601.069336
12789.543945
12871.980469
12883.559570
12942.178711
12815.704102
13188.083008
12653.940430
12785.506836
12414.488281
12662.178711
12604.634766
12729.469727
12466.364258
12635.590820
12671.126953
12642.137695
12792.752930
12459.035156
12753.489258
12437.724609
12851.300781
12618.654297
12687.597656
12704.250000
12694.813477
12783.068359
12476.366211
12891.705078
12647.881836
12865.131836
12891.769531
12502.311523
12737.555664
12365.336914
12565.875977
12553.349609
12861.238281
12659.202148
12905.844727
12698.047852
12861.312500
12955.201172
12871.657227
12736.944336
12512.704102
12706.835938
12369.008789
12492.327148
12541.943359
12370.674805
12571.446289
12306.000000
12834.585938
12589.675781
12801.996094
12419.287109
12773.768555
12512.791992
12791.292969
12658.915039
12459.506836
12487.353516
12614.943359
12565.831055
12565.656250
12044.572266
12775.798828
12990.187500
12487.702148
12732.693359
12568.930664
12460.284180
12333.117188
12519.814453
12689.766602
12419.087891
12611.174805
12149.894531
12311.691406
12285.158203
12387.830078
12671.587891
12408.425781
12765.481445
12782.114258
12686.045898
12867.350586
12688.928711
12902.860352
12403.007812
12811.289062
12544.496094
12540.181641
12483.553711
12225.882812
12641.052734
12176.582031
12500.275391
12313.165039
12346.874023
12317.376953
12363.173828
12657.808594
12407.208984
12565.986328
12400.718750
12317.414062
12418.845703
12306.747070
12474.027344
12217.800781
12440.851562
12296.130859
12493.771484
12772.021484
12537.974609
12504.315430
12195.287109
12466.700195
12216.562500
12321.940430
12565.084961
12331.805664
12391.699219
12284.707031
12335.924805
12533.065430
12334.306641
12396.097656
12299.540039
12008.136719
12288.539062
12177.668945
12537.844727
12246.549805
12521.366211
12169.090820
12291.080078
12312.285156
12457.780273
12499.314453
12107.371094
12528.447266
12173.746094
12532.562500
12452.381836
12206.194336
11997.249023
12088.666016
12452.916992
11959.388672
12748.791992
12555.603516
12407.166992
12483.077148
12467.342773
12582.521484
12349.602539
12584.707031
11988.952148
12410.128906
12108.583008
12157.912109
12278.490234
12120.406250
12499.325195
11984.824219
12551.422852
12303.089844
12135.448242
12376.789062
12287.114258
12383.573242
12212.163086
12486.768555
12173.664062
12176.614258
12282.571289
12025.702148
12112.603516
11996.670898
12230.761719
12286.909180
12403.291992
12557.740234
11998.011719
12364.211914
11818.440430
12250.416016
12171.967773
12232.795898
12121.639648
12325.579102
12456.676758
12174.601562
12226.233398
12143.592773
12166.938477
12191.424805
12106.871094
12301.722656
12211.273438
12562.952148
12410.371094
12412.002930
12398.030273
11904.532227
12345.702148
12181.165039
12100.899414
12224.781250
11981.243164
12170.523438
11953.974609
12315.384766
11959.028320
12132.089844
12308.227539
12295.507812
12336.936523
11941.236328
12514.892578
12140.922852
12299.153320
12420.427734
11961.435547
12428.454102
11977.791016
12353.291016
12021.489258
12017.811523
12333.181641
12103.284180
12300.087891
12212.494141
12171.445312
12323.821289
11966.895508
12319.241211
11983.319336
12328.564453
12252.489258
11964.854492
12030.711914
11805.788086
12298.367188
12213.119141
12293.367188
12187.490234
12223.138672
12185.843750
12088.165039
12200.849609
11814.050781
12040.962891
12220.802734
12230.392578
12300.512695
12076.756836
12181.396484
12398.335938
11999.685547
12113.086914
11984.209961
12094.709961
12247.072266
12000.362305
12348.804688
12098.142578
12325.291992
12043.583984
12110.438477
12081.837891
11899.110352
12143.777344
11630.273438
11784.919922
12014.005859
11782.115234
12118.083984
11879.283203
11922.752930
12017.330078
11909.601562
12221.007812
11996.291016
12163.186523
12096.023438
12167.061523
12155.735352
12109.535156
12346.714844
12065.535156
12238.737305
12388.513672
12032.436523
12287.714844
11877.696289
11804.758789
12076.929688
11654.958984
12295.721680
12129.043945
11791.545898
12060.730469
11740.002930
12144.967773
11726.616211
12182.371094
12271.108398
11969.566406
12244.955078
11816.388672
12103.863281
12024.481445
11789.982422
12109.363281
11596.500000
12380.801758
12083.018555
12029.521484
12149.990234
11893.279297
12136.537109
11643.318359
11875.918945
11820.250977
11921.861328
12077.816406
11843.395508
11948.500977
12188.058594
11885.735352
12142.215820
11811.719727
12069.990234
11913.157227
11882.663086
12091.853516
11753.521484
11946.935547
11929.436523
11623.326172
12151.960938
11776.021484
12082.008789
11729.860352
11751.392578
11985.169922
11880.991211
12180.960938
11696.645508
11904.632812
11874.494141
11778.813477
11907.344727
11590.097656
12068.080078
12061.258789
11626.825195
12014.094727
11877.548828
11940.488281
11978.797852
11847.974609
12031.683594
11690.418945
11934.718750
12135.072266
12085.292969
12217.596680
11827.956055
12153.124023
11961.874023
11852.361328
12315.522461
11773.110352
11899.613281
11952.073242
11975.976562
12099.650391
11581.339844
11902.312500
11872.606445
11836.958984
11996.647461
11771.636719
12024.477539
11729.704102
12246.801758
11893.826172
12684.590820
12136.639648
12185.438477
11826.530273
11910.493164
11896.562500
11784.391602
12020.864258
11548.175781
12073.781250
11988.201172
11887.727539
12002.773438
11528.033203
11981.875000
11827.375977
11589.621094
12120.061523
11835.980469
11968.247070
11612.362305
11806.648438
11750.003906
11749.687500
11928.283203
11844.462891
11774.410156
12012.803711
11917.146484
12223.125000
11827.806641
11905.206055
11991.349609
11697.115234
12111.639648
12030.895508
11850.976562
11997.951172
11559.812500
11998.128906
11899.550781
11578.237305
12101.051758
12307.112305
12280.134766
12079.255859
12320.099609
11943.943359
12122.094727
11860.070312
11971.841797
11807.750000
12012.149414
12120.823242
11682.541016
12079.174805
11696.405273
11875.573242
12056.341797
11699.514648
12135.959961
11763.273438
11781.775391
12096.802734
11969.657227
12071.444336
11695.986328
11739.501953
11722.772461
11660.972656
11975.164062
11632.580078
11895.303711
11780.000000
11820.728516
11944.573242
11763.362305
12092.930664
11874.101562
11826.696289
11961.819336
11991.375977
12073.105469
11859.111328
12060.197266
11722.125977
11997.128906
12110.291992
11725.696289
12071.210938
12074.805664
11969.639648
12095.648438
12016.278320
12156.589844
12036.121094
11955.721680
12064.833008
11814.560547
11932.242188
11942.241211
11735.371094
11966.748047
11586.050781
12040.802734
11770.191406
11757.558594
11957.809570
11816.958008
12047.224609
11709.551758
11839.412109
11882.562500
11925.755859
11792.619141
11874.204102
11912.899414
11790.596680
12007.896484
11842.778320
11848.978516
12014.960938
11779.043945
11953.111328
11956.884766
11872.272461
11838.637695
11829.959961
12012.787109
11840.052734
12062.048828
11965.706055
11981.464844
11912.758789
11750.652344
12035.979492
11777.233398
12033.064453
11977.149414
11765.186523
12008.502930
11777.292969
11818.138672
12063.458008
11708.013672
11686.263672
11717.250000
11507.794922
11692.114258
11412.944336
11955.684570
11760.997070
12022.085938
12105.288086
12189.393555
11884.659180
12067.508789
12174.553711
11815.938477
11937.035156
11499.291992
11870.050781
11759.217773
11747.010742
11843.687500
11687.972656
12200.289062
11952.118164
11997.322266
11990.014648
11907.592773
12163.251953
11898.556641
12097.103516
11562.990234
11940.081055
11919.259766
11744.305664
12121.279297
11763.392578
11733.291016
11863.416016
11653.096680
11705.302734
11814.542969
12476.914062
12198.191406
12024.354492
11861.832031
11935.083008
11785.814453
11557.218750
11758.998047
11725.951172
11823.560547
11754.143555
11927.303711
11929.770508
11627.944336
12068.646484
11570.605469
12200.076172
11937.517578
12101.237305
11893.658203
11807.570312
11828.930664
11643.566406
11918.071289
11704.788086
12035.437500
11817.994141
12085.322266
12058.119141
11879.858398
12266.220703
11785.977539
12205.237305
12023.402344
12328.019531
12082.414062
12210.636719
11956.016602
12038.114258
11807.878906
11906.319336
11941.079102
11732.800781
12092.439453
11617.970703
11976.996094
12120.725586
11582.564453
11854.055664
11863.080078
11693.354492
11990.330078
11765.186523
12035.871094
11834.664062
11699.273438
11855.494141
11819.613281
11806.207031
11739.979492
11883.818359
11608.154297
11975.124023
12017.458984
11872.380859
11877.003906
11873.672852
11851.198242
11771.045898
11846.980469
11922.239258
11925.658203
11739.704102
11841.978516
11798.741211
11833.778320
11700.172852
11577.048828
11853.201172
11966.666992
11757.710938
12071.012695
11697.616211
12160.352539
12026.398438
11987.759766
11944.900391
11935.518555
12101.298828
11922.876953
11987.741211
11830.262695
11852.177734
12060.481445
11639.918945
11994.353516
11520.124023
12022.179688
11661.126953
11736.382812
11787.531250
11865.157227
11963.663086
11751.653320
11896.114258
11762.574219
11819.506836
12077.184570
11864.389648
12222.545898
11814.957031
12314.857422
11982.791992
11851.460938
11957.946289
11810.412109
11994.997070
11744.035156
12147.493164
11890.752930
12278.696289
11929.466797
11739.253906
12007.991211
11882.130859
12062.029297
11816.231445
11850.113281
11844.060547
11667.929688
11979.615234
11711.937500
11906.772461
11855.537109
11614.716797
11976.122070
11815.606445
12083.288086
12014.362305
11734.800781
12062.739258
11674.608398
11784.841797
11647.596680
11849.606445
12231.184570
11939.420898
11920.673828
11855.425781
11859.264648
12131.237305
11619.689453
11982.735352
11693.621094
11869.943359
11772.875000
11734.263672
11836.537109
11770.604492
12181.233398
11748.711914
12028.378906
11681.251953
11813.617188
11733.005859
11756.996094
11875.969727
11646.294922
11844.604492
11980.656250
11954.429688
12301.023438
11793.408203
12002.083008
11940.527344
11605.654297
11803.789062
11669.851562
11625.322266
11544.185547
11695.658203
11847.087891
11662.691406
11825.333008
11572.460938
11746.923828
11858.990234
11667.861328
11754.866211
12024.996094
11811.508789
11751.266602
12310.645508
11916.168945
11899.756836
11767.820312
11791.922852
11772.621094
11566.636719
11642.352539
11690.086914
11595.488281
11657.406250
11589.643555
11939.086914
11780.624023
11750.896484
11958.874023
11816.503906
11670.826172
11509.746094
11587.860352
11698.574219
11595.041992
11683.718750
11778.130859
11679.812500
11528.166016
11644.892578
11684.051758
11903.143555
11824.268555
11837.341797
11939.519531
12073.744141
11857.261719
11950.160156
11932.644531
12106.572266
11499.823242
11662.493164
11843.477539
11482.072266
11708.222656
11616.116211
11790.534180
11657.268555
11678.793945
11834.602539
11711.732422
11853.922852
11779.782227
11654.485352
11868.414062
11219.881836
11757.625977
11712.422852
11591.678711
11507.908203
11629.306641
11488.048828
11646.541016
11724.049805
11783.739258
11892.456055
11838.437500
11865.572266
11705.143555
12087.382812
12059.816406
11975.170898
11962.380859
11675.964844
11813.608398
11873.438477
11803.645508
11538.943359
11624.305664
11881.906250
11626.208984
11558.794922
11894.007812
11720.610352
11907.626953
11940.824219
11939.160156
11737.560547
11932.212891
```
