## Supplementary material for "Functional connectivity across the human subcortical auditory system using an autoregressive matrix-Gaussian copula graphical model approach with partial correlations": Code: roi-09_mean_ts.txt

```
12605.875977
12323.876953
11960.451172
12435.383789
12485.050781
12149.412109
12412.396484
12056.772461
12021.417969
12271.971680
12174.106445
11973.552734
12302.149414
11820.020508
12283.666992
11942.705078
11854.316406
12150.271484
12195.880859
11987.576172
12295.172852
12061.145508
12277.406250
12063.241211
12285.457031
11983.863281
12218.364258
11977.039062
12493.357422
12245.044922
12192.642578
12258.920898
11989.619141
12228.377930
12297.360352
12063.903320
12233.714844
12102.319336
12363.274414
12118.163086
12381.592773
12065.347656
12365.340820
12010.122070
12248.481445
12221.369141
12213.351562
12261.313477
12224.938477
12140.564453
12140.597656
12507.647461
12105.428711
12238.923828
12058.006836
12069.375000
12040.329102
12228.702148
12215.652344
12196.652344
12392.791992
11996.757812
12457.547852
12086.641602
12085.884766
11864.047852
12270.384766
12204.438477
12196.356445
12224.512695
12089.502930
12401.943359
12174.784180
12371.916992
12010.371094
12280.804688
12275.659180
12016.652344
12197.976562
12012.990234
12048.777344
11923.923828
12374.367188
12166.392578
12128.943359
12099.159180
12195.470703
12329.339844
12030.146484
12220.693359
11901.323242
12194.030273
11979.212891
12141.520508
12201.762695
11852.135742
12169.605469
11873.116211
12210.648438
12016.165039
12087.664062
11934.780273
12063.356445
11829.897461
12055.836914
12136.272461
11976.635742
12235.925781
11873.851562
12075.400391
11926.500000
11668.626953
12140.099609
12383.419922
11880.670898
12051.508789
12069.880859
12002.576172
11935.445312
12052.824219
12041.438477
11823.656250
12079.919922
11814.529297
12082.391602
12005.384766
11831.487305
12287.541992
11871.089844
12252.173828
11956.914062
11974.835938
12116.907227
11941.726562
12287.602539
11804.112305
12097.696289
11880.793945
12007.617188
12146.845703
11744.274414
12199.096680
11750.337891
12053.418945
11956.680664
11840.490234
11942.508789
11765.310547
12068.083008
11910.919922
12097.252930
12043.595703
11924.798828
12058.497070
11928.650391
12258.894531
11948.960938
11908.007812
11911.081055
12016.068359
12285.748047
11871.721680
12137.719727
11827.009766
12047.897461
12083.460938
11720.329102
12200.660156
11825.909180
11978.793945
12008.040039
11716.601562
12110.395508
11934.372070
11937.022461
12101.944336
11716.271484
11988.919922
11833.576172
12099.422852
11784.542969
12054.965820
11906.102539
11815.035156
11989.365234
11895.933594
12329.482422
11883.054688
12203.201172
11870.200195
12049.422852
12083.406250
11967.521484
12102.294922
11899.992188
12000.895508
11669.657227
12120.675781
12183.361328
11869.194336
12014.172852
11982.433594
12224.722656
11834.352539
12047.471680
11807.892578
12065.506836
11792.604492
11867.917969
12032.544922
11708.471680
12076.846680
11691.445312
12147.382812
12096.556641
11913.881836
11923.875000
11818.362305
12030.456055
11773.904297
12185.751953
11856.059570
11829.568359
12039.794922
11851.089844
12033.533203
11810.032227
11820.683594
11929.162109
11896.334961
12110.413086
11733.559570
12189.544922
11751.872070
11899.814453
11935.170898
11763.300781
11872.305664
11841.106445
12089.138672
11986.163086
11806.580078
12153.229492
11955.185547
12103.906250
11789.680664
12107.032227
11953.987305
11964.827148
11982.991211
11905.186523
12067.012695
11683.594727
12059.211914
12024.864258
11922.075195
11944.322266
11772.049805
11954.482422
11874.237305
11914.363281
11793.080078
11840.189453
11890.668945
11802.769531
12072.397461
11689.449219
12134.847656
11815.197266
11825.934570
12150.607422
11542.191406
11911.101562
11645.339844
12087.847656
11936.559570
11709.926758
11940.551758
11890.268555
11991.471680
11740.770508
11816.206055
11963.487305
11731.718750
11953.824219
11714.121094
11983.256836
11987.000000
11608.323242
12016.929688
11490.954102
11974.753906
11651.066406
11702.361328
12050.125977
11863.542969
11882.979492
11920.175781
12005.550781
11767.191406
11849.877930
11718.285156
11827.179688
11927.731445
11770.283203
11751.371094
11949.552734
11718.543945
11921.249023
11811.816406
11812.280273
11992.181641
11632.561523
12039.864258
11635.654297
11940.525391
11994.482422
11853.940430
11999.455078
11775.402344
11986.808594
11679.863281
11765.162109
11893.821289
11593.717773
11747.250000
11809.362305
11663.430664
11760.634766
11577.439453
11901.645508
11755.166992
11749.643555
11948.532227
11732.650391
11884.111328
11920.461914
11919.154297
11805.989258
11830.153320
12150.779297
11821.449219
11919.166992
11837.077148
11806.146484
11853.132812
11498.618164
11985.164062
11995.029297
11718.816406
11958.542969
11636.672852
12006.519531
11645.750000
11852.222656
12040.595703
11721.668945
11908.522461
11582.626953
11848.810547
11911.433594
11581.392578
12038.154297
11484.829102
12081.823242
12154.009766
11765.777344
11891.621094
11685.868164
11938.496094
11668.399414
11795.282227
11824.106445
11659.446289
12032.717773
11663.389648
11850.474609
11908.487305
11702.767578
11691.014648
11682.577148
11822.752930
11874.285156
11731.986328
11889.323242
11550.068359
11886.119141
11806.950195
11525.732422
11902.583984
11727.702148
11761.060547
11642.258789
11503.806641
11839.991211
11764.935547
11927.094727
11517.172852
11886.404297
11802.751953
11600.751953
11832.686523
11445.425781
11741.952148
11930.782227
11552.698242
11719.892578
11794.114258
11651.957031
11809.760742
11628.981445
11848.441406
11681.084961
11751.108398
11893.875977
11745.574219
11762.580078
11655.750000
11755.849609
11897.903320
11513.553711
11932.353516
11700.186523
11745.045898
11746.362305
11729.559570
11830.130859
11527.458984
11748.251953
11676.162109
11641.509766
11900.193359
11586.208984
11772.169922
11685.413086
11783.711914
11508.044922
12208.184570
11811.957031
11872.583984
11641.261719
11713.053711
11714.329102
11629.562500
11857.029297
11591.208008
11913.018555
11814.103516
11695.571289
11833.196289
11486.694336
11861.912109
11799.226562
11624.165039
11790.106445
11720.725586
11666.249023
11652.933594
11735.093750
11559.211914
11521.085938
11777.116211
11629.281250
11656.457031
11888.075195
11626.091797
11954.180664
11646.086914
11708.110352
11764.676758
11426.294922
11768.364258
11896.802734
11537.842773
11871.012695
11511.118164
11891.365234
11922.600586
11394.518555
11719.954102
12024.719727
11880.523438
11711.775391
11907.509766
11772.658203
11928.503906
11748.788086
11706.012695
11677.837891
11644.979492
11990.413086
11560.777344
11962.049805
11730.267578
11651.041016
11874.677734
11464.631836
11882.305664
11901.405273
11558.054688
11806.086914
11764.833008
11808.125977
11497.154297
11670.183594
11588.539062
11388.085938
11804.041992
11490.961914
11787.118164
11555.881836
11661.827148
11723.927734
11728.595703
11899.794922
11507.261719
11558.395508
11825.798828
11646.266602
11887.898438
11768.178711
11699.568359
11553.729492
11714.467773
11858.054688
11611.174805
11795.987305
11838.667969
11733.662109
11654.562500
11664.537109
11698.042969
11736.394531
11604.861328
11862.472656
11533.532227
11691.802734
11759.914062
11658.599609
11769.354492
11355.371094
11854.283203
11767.312500
11569.983398
11563.235352
11664.206055
11784.083984
11654.173828
11749.563477
11596.855469
11589.342773
11752.187500
11670.577148
11786.110352
11587.799805
11766.062500
11840.779297
11509.153320
11743.372070
11472.294922
11691.427734
11883.935547
11603.048828
11657.833008
11570.085938
11594.187500
11682.935547
11767.187500
11809.782227
11839.517578
11708.247070
11611.041016
11810.520508
11529.277344
11811.354492
11677.153320
11435.185547
11911.678711
11554.017578
11617.740234
11812.694336
11577.966797
11606.012695
11628.865234
11591.054688
11529.615234
11330.981445
11761.500977
11504.815430
11861.458008
11790.201172
11676.196289
11783.732422
11637.094727
11796.998047
11631.522461
11830.939453
11504.591797
11723.694336
11644.256836
11586.887695
11785.837891
11526.573242
11833.073242
11561.115234
11713.269531
11860.860352
11583.856445
11964.059570
11874.350586
11855.962891
11610.680664
11880.105469
11711.000000
11738.100586
11751.955078
11655.366211
11613.755859
11651.361328
11460.764648
11444.351562
11440.801758
12092.707031
11870.875977
11629.780273
11776.844727
11732.794922
11594.365234
11520.497070
11768.101562
11527.674805
11753.860352
11558.325195
11640.606445
11693.600586
11334.799805
11659.855469
11351.306641
11926.270508
11717.706055
11720.435547
11759.346680
11682.675781
11759.166992
11548.672852
11727.337891
11569.836914
11883.645508
11651.019531
11762.306641
12012.772461
11625.694336
12035.327148
11518.633789
11906.064453
11713.834961
11845.712891
11795.571289
11684.010742
11747.478516
11651.468750
11607.305664
11690.268555
11721.097656
11549.900391
11842.696289
11423.997070
11763.696289
11729.226562
11461.022461
11523.880859
11655.470703
11378.006836
11724.749023
11464.845703
11849.971680
11704.444336
11537.550781
11619.782227
11658.845703
11672.431641
11680.407227
11564.989258
11449.649414
11746.507812
11880.983398
11572.722656
11603.919922
11767.784180
11597.028320
11606.810547
11566.166016
11700.428711
11656.356445
11461.705078
11672.952148
11616.039062
11633.289062
11649.862305
11438.863281
11773.335938
11758.638672
11485.407227
11742.668945
11366.344727
11885.228516
11651.893555
11569.664062
11848.643555
11629.885742
11803.459961
11670.350586
11765.867188
11689.538086
11674.939453
11730.825195
11435.881836
11782.346680
11475.493164
11787.610352
11711.126953
11605.861328
11682.269531
11597.197266
11726.332031
11548.650391
11722.289062
11637.351562
11500.108398
11748.112305
11531.183594
11945.074219
11714.278320
11914.309570
11885.475586
11594.770508
11724.865234
11657.862305
11675.263672
11595.513672
11821.545898
11570.666016
11664.144531
11759.272461
11426.644531
11953.080078
11446.672852
11737.524414
11595.787109
11663.871094
11657.232422
11465.779297
11607.626953
11483.361328
11618.790039
11672.551758
11387.416016
11697.051758
11446.466797
11627.833008
11590.513672
11515.184570
11920.576172
11541.167969
11572.297852
11537.138672
11450.212891
11883.660156
11573.298828
11463.156250
11805.285156
11406.389648
11762.587891
11527.155273
11748.638672
11655.781250
11617.944336
11733.730469
11463.548828
11542.430664
11393.143555
11842.149414
11561.643555
11716.319336
11594.149414
11567.535156
11609.014648
11680.864258
11771.780273
11476.134766
11704.583008
11795.275391
11590.267578
11968.372070
11361.066406
11708.043945
11749.199219
11538.369141
11760.777344
11530.939453
11619.985352
11470.144531
11526.127930
11666.497070
11641.787109
11788.252930
11597.159180
11686.460938
11712.454102
11377.834961
11583.679688
11819.414062
11505.846680
11629.508789
11826.641602
11622.148438
11669.758789
11504.430664
11477.295898
11706.073242
11516.589844
11521.085938
11629.628906
11375.875000
11557.251953
11293.330078
11804.555664
11657.664062
11725.326172
11803.982422
11812.145508
11498.687500
11495.305664
11659.843750
11714.916016
11541.899414
11785.063477
11562.844727
11490.516602
11605.826172
11391.539062
11573.927734
11736.489258
11430.943359
11622.503906
11769.760742
11540.998047
11627.206055
11495.725586
11762.380859
11730.273438
11281.187500
11715.900391
11637.648438
11380.582031
11735.538086
11345.676758
11716.222656
11583.617188
11614.202148
11708.266602
11504.434570
11652.251953
11713.517578
11532.420898
11774.217773
11347.407227
11727.137695
11577.591797
11517.905273
11580.882812
11383.837891
11443.570312
11669.741211
11648.722656
11695.933594
11462.320312
11640.476562
11860.185547
11641.068359
11842.034180
11746.945312
11664.081055
11888.589844
11423.042969
11695.125000
11726.175781
11592.199219
11447.650391
11565.800781
11642.718750
11567.436523
11481.926758
11758.925781
11632.205078
11516.516602
11713.694336
11675.612305
11554.903320
11703.007812
```
