## Supplementary material for "Functional connectivity across the human subcortical auditory system using an autoregressive matrix-Gaussian copula graphical model approach with partial correlations": Code: roi-10_mean_ts.txt

```
10076.473633
10153.857422
10295.194336
10076.133789
10106.672852
10200.404297
10063.962891
10163.672852
9989.966797
10117.981445
10122.870117
10162.842773
10142.336914
10307.716797
10181.270508
10324.639648
10459.916992
10158.074219
10313.764648
10349.405273
10190.025391
10283.350586
10065.112305
10340.231445
10144.329102
10385.345703
10154.303711
10375.834961
10360.181641
10296.307617
10361.979492
10466.089844
10431.267578
10188.503906
10254.042969
10357.817383
10315.899414
10442.391602
10190.425781
10287.477539
10094.500977
10325.400391
10246.556641
10218.922852
10195.329102
10238.455078
10288.745117
10242.526367
10351.867188
10263.607422
10242.722656
10285.750977
10047.991211
10100.074219
10138.915039
10181.244141
10099.044922
10136.958008
10094.013672
10292.929688
10282.514648
10384.588867
10231.168945
10216.928711
10231.485352
10249.225586
10375.413086
10122.675781
10304.956055
10287.332031
10212.732422
10330.069336
10077.698242
10230.611328
10323.854492
10360.662109
10299.016602
10433.739258
10132.696289
10257.175781
10314.503906
10266.699219
10293.782227
10238.304688
10506.505859
10220.638672
10253.852539
10088.807617
10244.573242
10173.873047
10191.863281
10263.936523
10203.704102
10265.794922
10361.182617
10455.808594
10302.460938
10390.174805
10507.338867
10556.795898
10136.033203
10351.688477
10288.147461
10133.332031
10268.063477
9997.464844
10189.891602
10023.975586
10330.777344
10167.160156
10367.838867
10538.111328
10473.461914
10123.253906
10039.216797
10116.841797
10052.444336
10156.621094
10080.326172
10215.041992
10196.182617
10241.079102
10304.363281
10073.836914
10230.568359
10264.120117
10420.209961
10364.018555
10342.375977
10532.817383
10416.870117
10315.251953
10109.194336
10302.295898
10234.329102
10171.282227
10226.894531
10005.119141
10241.039062
10288.522461
10393.260742
10195.538086
10419.641602
10445.500977
10316.925781
10482.024414
10338.630859
10437.915039
10240.152344
10356.588867
10292.341797
10304.464844
10238.762695
10100.038086
10454.593750
10127.204102
10223.152344
10342.417969
10519.695312
10516.598633
10318.027344
10549.816406
10188.820312
10287.042969
10139.378906
10175.311523
10345.124023
10131.628906
10233.051758
10297.012695
10176.827148
10403.438477
10292.391602
10241.337891
10353.698242
10113.298828
10259.902344
10103.981445
10317.129883
10301.233398
10363.804688
10407.849609
10219.829102
10385.542969
10387.007812
10353.080078
10230.569336
10420.900391
10233.266602
10321.658203
10326.045898
10456.286133
10300.062500
10170.318359
10446.982422
10243.944336
10329.989258
10272.774414
10423.664062
10532.611328
10248.901367
10371.142578
10181.477539
10355.987305
10173.648438
10301.669922
10162.719727
10292.178711
10384.044922
10287.395508
10419.549805
10202.375977
10462.051758
10448.820312
10246.525391
10511.508789
10183.841797
10377.051758
10277.540039
10459.185547
10328.580078
10297.022461
10230.226562
10125.539062
10295.425781
10228.063477
10146.960938
10314.566406
10273.407227
10469.732422
10417.895508
10465.250000
10191.962891
10131.651367
10227.237305
10231.330078
10496.582031
10123.850586
10595.195312
10319.817383
10179.412109
10361.973633
10022.913086
10180.717773
10212.472656
10295.305664
10578.418945
10513.147461
10519.639648
10191.201172
10437.761719
10053.313477
10198.455078
10217.970703
10096.992188
10252.487305
10269.091797
10427.792969
10298.480469
10308.188477
10443.424805
10493.995117
10662.818359
10349.600586
10576.411133
10271.423828
10359.800781
10180.258789
10048.306641
10453.458008
10191.695312
10398.831055
10304.929688
10263.875000
10421.043945
10133.743164
10349.049805
10214.281250
10412.553711
10522.105469
10401.913086
10611.992188
10347.160156
10517.850586
10096.633789
10238.098633
10294.463867
10398.988281
10453.827148
10138.899414
10218.618164
10296.348633
10224.168945
10389.472656
10404.620117
10668.114258
10107.712891
10253.074219
10175.179688
10201.547852
10272.612305
10244.618164
10399.891602
10267.737305
10484.894531
10507.104492
10247.819336
10396.943359
10039.620117
10196.282227
10273.529297
10151.785156
10471.080078
10358.804688
10404.569336
10301.225586
10350.754883
10289.079102
10132.291992
10132.425781
10076.388672
10225.083008
10419.616211
10244.089844
10241.025391
10484.256836
10239.782227
10378.649414
10113.376953
10211.852539
10188.833008
10072.057617
10016.327148
10095.073242
10213.131836
10095.970703
10395.081055
10241.255859
10351.104492
10485.524414
10378.656250
10388.660156
9879.256836
10022.614258
10030.539062
9969.707031
10242.584961
10235.851562
10266.157227
10407.472656
10181.061523
10331.229492
10313.026367
10168.961914
10431.918945
10141.506836
10546.470703
10179.518555
10232.142578
10088.001953
10010.695312
10171.969727
9965.137695
10367.618164
10384.291992
10077.251953
10245.469727
10124.274414
10257.418945
9972.379883
10101.349609
10047.237305
9891.843750
10094.232422
10101.694336
10041.341797
10293.186523
10316.273438
10406.048828
9919.416992
10170.847656
10184.530273
10043.208008
10209.422852
9980.916992
10084.568359
10127.037109
10017.961914
10078.732422
10024.102539
10143.625977
10223.362305
10182.008789
10122.826172
10241.824219
10227.739258
10108.169922
10256.050781
10011.415039
10150.729492
10191.268555
9914.032227
10003.014648
10264.505859
10034.474609
10182.274414
9986.698242
10076.320312
10169.763672
9985.887695
10217.201172
9958.707031
10025.112305
10250.358398
10070.416992
10308.232422
9912.332031
10101.381836
9935.235352
9817.250000
10077.915039
9969.428711
10072.688477
10201.700195
9901.817383
10154.826172
9867.691406
10020.838867
10068.491211
9960.726562
10030.512695
10122.585938
9997.513672
10176.894531
10182.158203
10205.186523
10558.199219
10461.681641
10249.040039
10325.935547
10019.023438
10055.607422
9689.284180
10118.550781
10171.399414
10242.663086
10157.832031
10276.777344
10028.810547
9858.433594
10100.549805
10084.505859
10059.943359
10179.232422
10067.893555
10196.905273
10053.121094
10115.537109
10059.087891
9712.410156
10078.798828
9648.276367
9959.628906
9974.719727
9818.700195
10140.287109
9719.584961
9928.945312
9892.116211
9763.861328
9872.142578
9817.761719
9696.486328
9999.986328
9751.920898
9880.075195
9920.580078
9835.452148
10179.899414
10244.174805
9833.473633
9884.373047
9846.930664
9837.010742
9909.833008
9621.101562
9744.786133
9754.463867
9603.613281
9747.219727
9683.433594
9921.311523
9748.696289
9756.744141
9866.196289
9694.239258
9771.825195
9737.839844
9798.820312
9960.279297
9773.531250
9895.354492
9773.669922
9883.869141
9811.618164
9900.586914
9696.811523
9823.389648
9821.863281
9967.217773
9939.744141
9953.374023
9901.689453
10159.683594
9858.020508
9864.838867
9881.973633
9762.026367
9617.870117
9652.868164
9741.867188
9675.381836
9656.922852
9864.986328
9665.668945
9997.261719
9898.285156
10036.235352
10006.147461
9827.332031
10012.689453
10123.420898
9826.555664
10086.202148
9875.489258
9835.788086
9850.138672
10006.025391
10020.397461
9724.791992
9771.878906
9937.344727
9779.786133
9924.448242
9826.749023
10042.779297
9912.076172
9810.801758
9763.650391
9886.341797
9851.168945
9722.920898
9901.013672
10094.583008
10070.117188
9939.430664
10237.378906
10114.094727
10199.067383
10081.952148
10197.342773
10127.468750
10064.794922
10056.723633
10118.733398
10101.335938
9954.894531
9839.463867
10046.946289
9985.616211
9958.860352
9818.869141
9648.639648
9856.933594
9817.936523
9802.626953
9804.526367
9605.982422
9790.567383
9984.793945
9759.891602
9966.911133
9748.036133
9841.711914
9786.860352
9620.932617
9746.855469
9728.173828
9792.887695
10049.616211
9693.657227
10061.210938
9827.469727
10092.644531
9890.750000
9772.841797
9753.004883
9713.529297
9846.743164
9702.738281
9679.583984
9632.930664
10040.374023
9793.837891
9927.168945
10094.249023
9874.310547
9960.042969
9667.585938
9733.837891
9708.144531
9900.722656
9975.098633
9858.800781
9943.863281
9923.179688
9965.179688
9926.826172
9986.531250
10149.696289
10699.160156
10548.571289
9989.685547
10018.479492
10023.511719
10114.991211
9890.442383
9617.260742
9783.791992
9657.639648
9694.850586
9775.380859
9753.381836
10008.763672
9950.062500
9944.604492
10100.579102
10080.733398
10097.066406
10084.685547
9934.929688
10073.894531
10243.588867
10115.706055
10173.644531
9927.787109
10208.060547
9824.588867
10172.875000
10135.664062
10058.148438
10288.442383
9969.275391
10050.425781
9939.010742
9807.313477
10069.808594
9918.807617
9815.641602
9680.625977
9933.606445
9888.613281
9777.039062
9730.645508
9994.545898
9881.904297
9897.255859
9974.472656
9916.824219
10114.793945
9895.378906
9916.886719
9929.071289
9790.445312
9975.849609
9938.742188
9960.593750
10209.061523
10021.331055
10136.226562
9738.831055
10011.032227
9796.889648
9943.348633
10074.698242
10071.652344
10064.232422
10097.248047
10138.860352
10143.992188
9785.075195
9915.819336
9963.432617
9959.540039
9905.334961
9802.724609
9779.576172
9965.932617
9925.181641
9964.737305
10203.201172
10073.937500
10154.994141
9910.520508
10150.022461
10265.597656
10050.547852
10233.020508
9914.025391
9989.593750
9940.486328
9996.040039
9722.291992
9835.495117
9803.150391
9738.361328
9827.567383
9797.407227
9846.594727
9808.181641
9791.762695
9865.564453
9797.537109
9864.212891
9735.054688
9882.977539
9788.625977
9825.600586
10051.598633
9726.239258
10096.412109
9988.114258
10034.047852
9983.614258
9968.571289
9968.287109
9863.095703
9887.101562
9665.527344
10065.167969
9869.095703
10047.007812
10134.599609
9948.851562
10155.314453
9981.402344
10300.085938
10110.415039
10186.787109
10376.320312
10125.431641
10256.048828
10274.460938
10253.243164
10177.066406
10183.962891
10339.901367
10114.611328
10494.574219
10368.166992
10029.723633
10162.694336
10043.917969
10208.762695
10103.104492
10071.858398
10306.245117
10196.481445
10167.148438
10305.475586
10212.084961
10241.587891
9877.227539
10261.266602
9980.277344
10207.849609
10093.901367
10094.931641
10349.227539
10140.304688
10335.351562
9933.101562
10172.100586
9961.584961
9825.876953
9752.712891
9902.443359
9835.700195
9855.128906
10216.805664
10291.843750
10004.841797
10389.580078
10044.517578
10158.516602
9937.325195
9865.717773
9958.621094
9849.266602
10109.811523
9898.873047
9766.500977
10010.962891
9817.175781
10068.229492
10232.960938
9995.495117
10158.401367
10012.895508
9957.348633
10136.401367
9967.786133
9946.611328
10096.910156
10036.739258
10090.496094
9889.244141
9880.718750
9975.648438
9898.382812
9961.676758
9766.499023
9922.544922
10026.415039
10041.274414
10238.363281
10070.289062
9909.485352
10207.019531
10113.164062
10138.680664
10089.797852
9896.187500
9754.925781
10081.645508
9974.325195
10113.716797
9990.375000
10063.202148
10172.291992
10002.209961
10203.475586
9993.138672
10177.189453
10204.679688
10125.149414
10535.282227
10205.242188
10187.099609
10195.887695
10279.392578
10032.149414
9927.835938
9613.026367
9853.616211
9749.196289
9800.544922
9914.989258
9947.962891
9960.593750
9973.375977
9890.764648
9659.295898
9848.231445
9965.335938
9863.761719
9950.672852
9947.563477
9966.376953
9900.194336
10000.183594
9959.894531
10135.916992
10092.795898
10072.011719
9840.669922
9950.341797
9977.820312
9713.672852
9954.858398
9818.654297
9866.217773
10089.954102
10026.681641
9953.569336
9903.536133
9763.731445
9775.310547
9753.091797
9883.522461
9830.942383
9833.329102
10047.303711
9935.211914
9878.209961
10128.357422
10165.391602
10172.092773
10185.474609
10027.591797
```
