## Supplementary material for "Functional connectivity across the human subcortical auditory system using an autoregressive matrix-Gaussian copula graphical model approach with partial correlations": Code: roi-11_mean_ts.txt

```
9074.616211
9056.419922
9263.619141
8972.774414
8919.219727
9081.831055
8831.348633
8866.512695
8978.877930
8845.742188
8861.996094
8962.350586
8738.554688
8925.254883
8982.410156
9122.889648
9384.390625
9150.520508
9056.659180
9184.888672
9022.497070
9115.588867
8776.977539
9122.614258
8808.474609
9022.323242
8824.030273
9008.257812
8978.398438
9082.646484
8953.231445
9025.977539
9077.663086
9069.983398
9249.527344
9066.347656
8906.661133
9027.532227
9025.699219
9116.828125
9068.692383
9169.512695
8841.977539
9013.994141
8829.078125
9044.382812
8958.388672
8937.626953
9127.722656
8935.400391
9127.681641
8913.232422
8792.854492
8683.747070
8807.125000
8775.514648
8757.229492
8831.403320
9026.509766
8916.285156
8852.756836
8892.131836
8751.931641
9007.386719
8758.520508
8966.397461
9010.695312
8966.605469
9039.482422
8721.059570
9036.037109
8643.160156
9075.166016
8887.727539
9142.065430
8968.928711
8859.125977
9084.421875
8837.691406
8989.584961
9056.368164
9014.261719
9009.642578
9178.697266
9176.617188
8987.692383
9010.290039
8876.811523
8942.475586
8723.400391
8892.044922
8797.607422
8756.878906
8653.653320
8897.820312
8977.034180
8988.212891
9219.166016
9079.062500
9136.243164
8934.186523
9016.760742
9046.612305
8906.663086
8834.342773
8916.559570
8763.334961
8810.611328
8938.547852
8986.271484
8935.316406
9217.637695
9174.300781
8787.316406
9021.355469
8891.367188
8798.364258
8790.923828
8646.838867
8864.611328
8782.682617
8823.789062
8787.238281
8930.771484
8912.393555
8758.780273
8791.491211
8867.703125
9004.040039
9067.213867
9079.995117
8869.148438
8818.320312
9006.813477
8813.880859
8931.802734
8799.622070
8880.925781
8754.376953
8697.543945
8890.150391
8913.208008
9039.890625
8841.825195
9045.005859
9011.783203
8958.498047
9055.022461
8860.201172
9035.903320
8827.929688
8913.808594
8939.680664
8736.569336
8889.816406
8629.068359
8981.817383
8979.509766
9049.666016
9137.510742
9092.023438
9119.182617
8800.203125
8846.422852
8598.181641
8728.198242
8887.136719
8834.627930
8922.009766
8755.738281
8902.719727
8913.176758
8584.523438
8812.333008
8770.174805
8860.564453
8781.081055
8793.672852
8999.416992
8890.124023
8925.155273
8857.770508
8881.006836
9077.248047
8861.095703
8954.662109
8870.952148
8985.959961
8745.572266
9008.773438
9014.744141
8962.569336
8832.221680
8982.266602
9027.925781
8779.134766
9058.015625
9171.293945
9022.902344
9017.312500
8887.883789
9048.286133
8933.499023
8897.874023
8869.442383
8832.249023
8798.450195
8859.522461
8734.573242
8940.069336
8929.181641
8859.818359
9006.548828
8873.671875
8853.663086
8922.303711
8746.761719
8930.719727
8722.542969
8859.868164
8966.623047
8917.210938
8852.971680
8707.017578
8924.517578
8712.025391
8859.604492
8811.222656
8898.183594
9136.087891
8922.472656
8992.298828
8664.987305
8781.303711
8760.726562
8762.875977
8848.651367
8737.162109
8997.697266
8914.444336
8835.528320
8821.395508
8679.317383
8842.341797
8888.241211
8948.798828
8997.000000
8967.394531
9055.171875
8834.809570
8870.101562
8585.995117
8763.447266
8617.878906
8762.565430
8674.245117
8741.309570
8887.474609
8807.760742
8797.927734
8874.306641
8979.372070
9156.504883
8865.320312
9155.622070
8740.088867
8895.239258
8728.043945
8722.398438
8832.074219
8817.698242
8750.174805
8656.072266
8851.933594
8789.862305
8760.617188
8845.451172
8787.026367
8881.326172
8856.425781
9051.182617
8949.947266
8891.972656
8939.195312
8726.621094
8749.741211
9026.478516
8798.852539
8747.577148
8553.837891
8745.106445
8770.137695
8772.321289
8859.250977
8811.258789
8898.981445
8781.506836
8758.417969
8613.391602
8859.940430
8811.958984
8729.641602
8804.454102
8740.814453
9011.965820
8970.726562
8709.935547
8880.411133
8672.686523
8788.402344
8727.687500
8741.643555
8802.555664
8797.976562
8896.043945
8680.520508
8900.228516
8843.702148
8599.570312
8836.909180
8653.540039
8591.009766
8929.532227
8726.302734
8685.454102
8901.037109
8768.721680
9045.987305
8676.776367
8961.994141
8732.690430
8725.627930
8759.976562
8660.555664
8784.862305
8820.145508
8965.594727
8884.470703
8949.384766
8927.337891
8885.387695
8950.083008
8626.088867
8588.894531
8698.700195
8679.822266
8527.978516
8806.374023
8900.534180
8924.527344
8775.562500
8759.104492
8768.220703
8696.335938
9005.272461
8873.951172
8904.424805
8727.936523
8966.274414
8848.273438
8762.861328
8678.087891
8727.190430
8870.324219
8942.248047
8905.824219
8847.012695
8792.948242
8795.294922
8640.775391
8608.302734
8521.935547
8760.649414
8814.064453
8757.067383
8703.377930
8936.634766
8817.830078
8671.420898
8469.559570
8739.732422
8807.256836
8614.082031
8742.074219
8572.975586
8695.709961
8714.081055
8460.513672
8781.623047
8601.462891
8709.286133
8682.834961
8669.748047
8922.913086
8691.473633
8731.973633
8756.180664
8869.322266
8719.695312
8599.288086
8757.205078
8600.823242
8745.607422
8703.802734
8759.633789
8874.372070
8687.270508
8818.555664
8725.325195
8720.596680
8692.367188
8588.294922
8739.919922
8870.370117
8861.023438
8867.773438
8680.417969
8882.883789
8732.197266
8692.996094
8677.426758
8713.708008
8733.909180
8814.385742
8688.667969
8800.164062
8503.923828
8720.027344
8703.871094
8520.549805
8740.490234
8549.142578
8859.232422
8839.067383
8797.506836
8930.082031
9231.536133
9101.126953
9044.739258
8833.905273
8757.332031
8630.670898
8546.092773
8669.894531
8529.422852
8710.086914
8702.381836
8721.920898
8590.981445
8714.725586
8641.321289
8869.119141
8741.115234
8773.305664
8910.030273
8978.505859
8644.433594
8891.915039
8834.367188
8738.830078
8646.880859
8520.534180
8785.567383
8862.384766
8722.950195
8672.292969
8696.073242
8945.392578
8841.083008
8762.797852
8611.854492
8684.040039
8776.041016
8692.025391
8635.771484
8782.002930
8833.875000
8920.446289
8987.803711
9131.542969
8812.290039
8818.622070
8885.902344
8791.345703
8761.392578
8663.136719
8611.577148
8665.163086
8585.850586
8714.851562
8542.947266
8692.501953
8699.766602
8698.124023
8783.350586
8658.020508
8768.068359
8638.444336
8723.811523
8841.748047
8831.681641
8841.530273
8542.027344
8491.817383
8682.830078
8730.145508
8657.039062
8638.905273
8801.000977
8685.752930
8785.803711
8829.442383
8908.070312
9076.976562
8743.127930
8793.513672
8719.537109
8776.000000
8765.345703
8563.019531
8730.654297
8627.050781
8643.260742
8755.342773
8732.791016
8683.144531
8859.100586
8769.908203
9035.461914
8976.852539
8938.820312
8864.477539
8614.025391
8864.918945
8736.591797
8750.189453
8853.217773
8776.971680
8781.259766
8664.370117
8659.707031
8815.885742
8753.838867
8748.838867
8837.529297
8998.740234
8752.278320
8747.961914
8745.580078
8754.163086
8778.715820
8759.962891
8769.464844
8953.475586
8985.270508
9026.624023
9051.303711
8911.916992
9007.378906
9007.651367
9046.938477
8899.862305
9071.056641
9016.309570
8808.554688
9059.089844
8946.664062
8962.893555
8951.125977
8927.068359
8967.875977
8847.792969
8750.071289
8782.391602
8699.410156
8474.962891
8811.699219
8649.289062
8639.059570
8755.317383
8663.127930
8628.134766
8645.862305
8622.141602
8551.407227
8647.038086
8811.071289
8702.479492
8798.779297
8790.765625
8771.152344
8907.697266
8785.898438
8823.167969
8771.592773
8665.180664
8476.622070
8594.148438
8473.786133
8515.466797
8766.135742
8490.380859
8686.535156
8904.532227
8903.850586
8926.261719
8843.168945
8874.898438
8798.560547
8693.558594
8604.034180
8661.885742
8719.678711
8631.184570
8722.929688
8611.607422
8540.267578
8725.737305
8699.498047
8741.347656
9092.740234
9283.301758
8984.173828
8950.571289
8875.770508
8772.796875
8659.026367
8400.185547
8478.422852
8291.011719
8529.580078
8595.696289
8480.862305
8675.366211
8689.691406
8809.162109
8900.846680
8712.934570
8859.971680
8806.477539
8954.625000
8706.090820
8816.458008
8810.267578
8878.585938
8885.072266
8902.533203
8855.061523
8914.552734
9189.228516
8938.672852
9043.803711
8850.734375
8892.290039
8977.838867
8734.363281
8773.779297
8833.647461
8747.827148
8720.393555
8640.379883
8556.649414
8548.188477
8432.905273
8675.868164
8655.903320
8588.603516
8748.512695
8720.793945
8760.954102
8589.629883
8702.826172
8755.457031
8552.912109
8704.084961
8857.457031
8705.462891
8763.801758
8714.564453
8790.810547
8645.911133
8638.254883
8767.136719
8603.452148
8954.693359
8800.678711
8982.373047
8967.301758
8789.594727
8909.325195
8677.635742
8806.887695
8996.853516
8664.850586
8713.046875
8859.355469
8755.800781
8770.630859
8685.535156
8876.753906
8796.023438
8878.811523
9097.369141
8823.670898
8963.889648
9165.936523
8989.391602
8937.678711
8776.875000
8887.178711
8732.947266
8749.152344
8542.749023
8660.974609
8654.298828
8637.501953
8662.544922
8726.828125
8724.584961
8644.986328
8570.444336
8808.938477
8671.508789
8630.943359
8549.616211
8685.478516
8579.917969
8518.629883
8707.044922
8588.797852
8773.567383
8871.090820
8769.814453
8951.019531
8652.901367
8753.211914
8603.159180
8692.958008
8475.381836
8688.994141
8747.867188
8848.242188
8869.624023
8820.749023
8702.376953
8841.052734
8728.230469
8660.916992
8807.923828
8879.368164
8573.949219
8776.563477
8629.545898
8608.441406
8760.761719
8691.538086
8900.686523
8694.826172
8774.636719
8838.155273
8620.716797
8754.716797
8624.449219
8606.283203
8580.127930
8509.388672
8892.341797
8608.755859
8614.852539
8792.576172
8684.204102
8785.036133
8659.926758
8586.263672
8611.072266
8690.166992
8792.498047
8789.694336
8910.805664
8720.297852
8936.520508
8621.237305
8766.891602
8676.867188
8747.670898
8677.552734
8698.103516
8748.528320
8750.742188
8800.243164
9055.184570
8715.610352
9148.788086
8928.287109
8829.714844
8864.117188
8798.448242
8665.926758
8616.000977
8647.928711
8527.565430
8494.609375
8718.724609
8591.563477
8790.407227
8853.232422
8744.972656
8865.542969
8691.651367
8781.088867
8797.452148
8667.983398
8721.405273
8913.556641
8881.294922
8781.399414
8698.203125
8658.666992
8744.891602
8485.040039
8533.060547
8630.271484
8520.662109
8688.383789
8604.289062
8828.775391
8922.817383
8714.225586
9142.206055
8925.862305
8833.812500
8762.106445
8629.538086
8748.891602
8702.344727
8828.010742
8843.975586
8821.664062
8957.000977
8877.379883
8865.399414
8786.398438
8900.223633
9020.137695
8981.175781
9029.462891
9036.512695
8851.556641
8994.779297
9163.113281
8649.570312
8608.512695
8631.049805
8537.514648
8562.371094
8605.109375
8633.791992
8610.569336
8596.415039
8847.310547
8713.001953
8806.670898
8805.724609
8386.178711
8681.989258
8593.996094
8664.952148
8652.373047
8738.629883
8809.552734
8675.074219
8687.290039
8895.592773
8721.291992
8827.322266
8862.726562
8715.425781
8945.166992
8652.487305
8655.813477
8746.235352
8705.072266
8876.615234
8614.450195
8587.892578
8706.652344
8487.062500
8682.958984
8609.599609
8615.828125
8663.460938
8494.925781
8574.295898
8831.945312
8672.234375
8935.715820
8844.891602
8734.266602
8915.044922
8761.262695
```
