## Supplementary material for "Functional connectivity across the human subcortical auditory system using an autoregressive matrix-Gaussian copula graphical model approach with partial correlations": Code: roi-12_mean_ts.txt

```
11881.175781
11764.290039
11528.634766
11728.235352
11748.600586
11515.901367
11525.999023
11381.640625
11341.796875
11440.476562
11388.263672
11264.843750
11336.738281
11212.390625
11403.407227
11398.290039
11367.065430
11538.071289
11573.488281
11507.697266
11554.723633
11481.433594
11502.701172
11417.641602
11419.580078
11305.672852
11404.602539
11402.411133
11457.700195
11497.430664
11433.011719
11480.611328
11351.675781
11523.682617
11549.425781
11515.285156
11649.393555
11566.613281
11708.633789
11588.973633
11680.607422
11518.173828
11574.996094
11412.201172
11437.966797
11395.053711
11345.400391
11442.445312
11439.236328
11545.039062
11331.361328
11457.948242
11328.122070
11336.526367
11294.422852
11317.670898
11355.377930
11433.190430
11507.139648
11406.425781
11494.176758
11328.240234
11458.583008
11437.080078
11479.788086
11499.011719
11511.883789
11555.285156
11455.183594
11537.012695
11371.125977
11473.383789
11285.944336
11400.479492
11373.840820
11442.488281
11583.506836
11472.228516
11541.862305
11525.344727
11577.279297
11612.569336
11636.827148
11665.583008
11647.771484
11723.454102
11518.945312
11553.871094
11310.875977
11385.266602
11346.314453
11433.739258
11426.511719
11487.105469
11601.772461
11507.496094
11653.882812
11601.949219
11778.337891
11671.672852
11707.011719
11599.854492
11560.484375
11426.774414
11320.272461
11349.208984
11273.285156
11355.020508
11272.464844
11506.217773
11453.198242
11386.392578
11601.237305
11663.743164
11459.967773
11421.195312
11425.954102
11339.903320
11462.326172
11453.659180
11568.661133
11562.005859
11602.916992
11545.551758
11527.183594
11606.816406
11513.380859
11706.903320
11678.438477
11813.532227
11841.588867
11708.980469
11719.569336
11515.683594
11540.958984
11326.804688
11351.843750
11327.077148
11337.326172
11484.683594
11425.419922
11565.069336
11519.650391
11650.083984
11759.414062
11644.666992
11769.701172
11654.046875
11711.245117
11757.795898
11763.619141
11736.990234
11597.141602
11628.195312
11498.693359
11543.619141
11494.114258
11586.346680
11666.304688
11680.765625
11746.769531
11566.623047
11607.003906
11386.973633
11309.073242
11287.035156
11229.420898
11462.834961
11501.659180
11566.997070
11581.204102
11412.200195
11514.434570
11450.575195
11430.506836
11443.743164
11338.316406
11436.496094
11353.340820
11538.460938
11510.816406
11575.718750
11604.672852
11518.411133
11679.623047
11617.685547
11722.635742
11637.099609
11619.588867
11663.090820
11636.226562
11724.554688
11656.890625
11649.500000
11491.388672
11542.366211
11515.324219
11568.303711
11618.548828
11530.869141
11533.629883
11457.918945
11503.157227
11357.299805
11384.787109
11317.471680
11317.032227
11409.218750
11427.741211
11532.017578
11527.187500
11617.303711
11609.448242
11675.915039
11654.524414
11548.879883
11632.310547
11590.464844
11665.808594
11730.248047
11751.045898
11718.422852
11689.945312
11739.633789
11607.481445
11688.509766
11624.456055
11640.737305
11742.165039
11691.892578
11711.644531
11543.381836
11468.273438
11352.821289
11342.406250
11395.951172
11449.021484
11515.209961
11392.198242
11475.969727
11468.849609
11322.858398
11335.217773
11236.643555
11286.801758
11358.466797
11457.908203
11611.503906
11578.003906
11617.007812
11499.582031
11498.580078
11355.313477
11370.461914
11389.000977
11351.840820
11459.300781
11457.240234
11573.431641
11540.764648
11610.397461
11668.611328
11704.066406
11829.069336
11780.855469
11818.833008
11647.836914
11584.506836
11605.403320
11556.165039
11595.041016
11474.060547
11570.921875
11532.154297
11574.924805
11587.897461
11552.375000
11631.616211
11597.156250
11696.514648
11767.847656
11653.443359
11678.223633
11527.441406
11492.472656
11459.424805
11450.167969
11543.489258
11444.114258
11477.009766
11329.955078
11381.328125
11339.164062
11412.935547
11533.003906
11497.471680
11577.780273
11476.805664
11530.749023
11506.909180
11576.041016
11709.602539
11708.217773
11732.901367
11661.753906
11575.267578
11578.250977
11429.599609
11430.750977
11347.029297
11339.010742
11457.868164
11521.149414
11615.958008
11581.778320
11545.868164
11477.733398
11373.283203
11410.940430
11378.509766
11428.529297
11441.667969
11475.198242
11555.782227
11573.991211
11621.389648
11680.788086
11658.298828
11667.799805
11666.070312
11615.985352
11574.979492
11518.892578
11471.670898
11434.787109
11534.964844
11503.093750
11641.631836
11673.579102
11678.349609
11704.906250
11566.269531
11543.709961
11318.488281
11206.978516
11300.365234
11370.433594
11467.599609
11455.216797
11403.419922
11364.971680
11266.464844
11219.490234
11279.334961
11379.644531
11514.122070
11485.647461
11464.588867
11413.128906
11380.715820
11392.363281
11417.528320
11487.868164
11506.554688
11635.176758
11623.863281
11596.461914
11567.209961
11446.109375
11424.472656
11359.700195
11355.250977
11352.582031
11391.453125
11448.788086
11532.972656
11590.354492
11675.623047
11672.099609
11611.176758
11544.308594
11480.445312
11493.521484
11488.973633
11545.137695
11486.697266
11433.437500
11421.563477
11324.496094
11355.765625
11321.179688
11409.830078
11467.477539
11470.165039
11485.991211
11428.497070
11467.072266
11490.592773
11542.281250
11506.331055
11488.220703
11498.671875
11366.320312
11384.975586
11432.939453
11425.563477
11451.754883
11347.603516
11329.708984
11292.108398
11236.711914
11293.685547
11350.145508
11425.689453
11505.248047
11487.550781
11451.499023
11390.876953
11299.271484
11204.676758
11241.413086
11346.583984
11402.292969
11492.518555
11505.276367
11470.470703
11467.137695
11396.532227
11383.647461
11417.068359
11364.847656
11347.008789
11297.478516
11258.326172
11365.463867
11453.062500
11504.891602
11630.000977
11628.382812
11564.038086
11425.942383
11366.011719
11368.643555
11318.545898
11417.036133
11446.799805
11457.167969
11425.852539
11350.576172
11310.903320
11229.382812
11318.637695
11363.685547
11438.619141
11488.075195
11427.077148
11415.619141
11399.419922
11393.649414
11413.466797
11398.691406
11410.201172
11430.861328
11449.287109
11513.975586
11539.403320
11531.849609
11509.654297
11448.669922
11347.804688
11265.437500
11161.349609
11139.321289
11202.250000
11128.262695
11203.333008
11244.922852
11271.317383
11358.936523
11465.214844
11602.907227
11551.668945
11528.251953
11574.892578
11451.048828
11347.609375
11270.928711
11134.169922
11111.551758
11147.454102
11176.068359
11218.638672
11246.014648
11183.392578
11149.176758
11121.801758
11074.849609
11157.649414
11184.429688
11325.220703
11374.599609
11404.473633
11366.593750
11387.547852
11329.096680
11254.728516
11317.704102
11184.793945
11310.034180
11331.884766
11396.969727
11478.394531
11559.463867
11533.011719
11479.650391
11409.880859
11293.838867
11172.810547
11174.301758
11087.705078
11032.841797
11031.374023
11044.547852
11143.251953
11086.593750
11117.954102
11240.424805
11291.394531
11353.514648
11307.282227
11326.207031
11333.665039
11276.269531
11334.776367
11284.994141
11334.743164
11291.505859
11214.166016
11277.560547
11253.837891
11259.030273
11300.429688
11307.720703
11386.804688
11273.217773
11419.975586
11396.343750
11364.362305
11303.395508
11183.680664
11192.802734
11155.821289
11153.689453
11146.092773
11127.623047
11232.178711
11166.666992
11295.560547
11275.388672
11256.875000
11359.527344
11289.437500
11349.003906
11373.585938
11281.159180
11357.111328
11423.992188
11426.773438
11453.847656
11398.781250
11266.752930
11209.111328
11054.078125
10981.637695
10939.304688
10902.143555
10951.533203
10916.242188
10889.422852
10926.338867
10838.620117
10869.069336
10823.762695
10796.335938
10791.083008
10828.686523
10961.642578
10996.192383
11045.553711
11076.415039
11212.006836
11294.441406
11341.060547
11346.383789
11322.928711
11282.152344
11196.053711
11123.433594
11047.791016
10977.167969
11033.611328
11069.467773
11140.830078
11221.630859
11316.597656
11348.009766
11358.394531
11284.051758
11240.514648
11164.019531
11173.503906
11201.943359
11249.502930
11214.909180
11328.619141
11272.575195
11292.897461
11290.144531
11214.256836
11275.198242
11373.083008
11542.310547
11706.018555
11569.490234
11494.055664
11383.768555
11283.211914
11139.095703
11003.329102
10974.416992
10988.308594
11002.122070
11100.312500
11198.060547
11218.578125
11231.643555
11210.714844
11255.005859
11210.231445
11279.150391
11274.026367
11223.940430
11279.224609
11058.364258
11247.403320
11089.117188
11220.142578
11256.138672
11346.295898
11454.889648
11460.747070
11466.388672
11389.422852
11336.661133
11270.562500
11282.458984
11266.880859
11268.016602
11259.715820
11237.049805
11181.743164
11096.704102
11117.611328
11075.679688
11137.541016
11142.813477
11183.799805
11247.575195
11315.246094
11352.628906
11374.130859
11253.808594
11355.081055
11335.928711
11351.394531
11375.539062
11271.823242
11374.185547
11235.265625
11273.825195
11245.897461
11259.417969
11290.520508
11260.072266
11301.249023
11276.526367
11306.366211
11403.777344
11296.787109
11376.539062
11396.779297
11211.898438
11263.346680
11117.330078
11154.945312
11156.939453
11042.852539
11178.550781
11096.737305
11178.676758
11197.664062
11177.950195
11243.101562
11273.897461
11340.620117
11353.852539
11289.463867
11309.123047
11198.919922
11245.154297
11161.788086
11151.909180
11091.463867
11054.329102
11071.158203
11135.872070
11161.467773
11175.999023
11237.909180
11276.830078
11236.167969
11191.386719
11129.885742
11070.638672
10997.701172
10962.099609
10944.957031
10946.442383
10967.545898
10983.643555
11091.411133
11186.666992
11281.208984
11282.784180
11252.988281
11195.442383
11061.353516
11040.188477
11008.365234
11088.293945
11174.117188
11304.698242
11317.260742
11260.445312
11220.816406
11102.361328
11192.860352
11209.964844
11249.074219
11304.430664
11324.296875
11300.273438
11255.464844
11231.296875
11242.401367
11244.602539
11262.870117
11327.649414
11307.779297
11342.679688
11308.427734
11251.845703
11332.837891
11290.594727
11320.305664
11311.180664
11336.577148
11406.432617
11401.093750
11442.959961
11446.919922
11431.310547
11398.343750
11384.456055
11337.498047
11304.804688
11333.918945
11418.706055
11483.222656
11522.715820
11485.502930
11432.839844
11350.589844
11242.427734
11196.702148
11117.071289
11058.459961
11134.201172
11198.827148
11291.898438
11437.432617
11547.436523
11555.682617
11480.068359
11432.637695
11336.801758
11207.293945
11175.475586
11126.127930
11147.048828
11138.917969
11049.006836
11081.224609
11143.141602
11210.708008
11267.442383
11280.879883
11274.677734
11304.051758
11194.589844
11285.024414
11362.740234
11383.066406
11416.228516
11341.095703
11306.012695
11185.196289
11113.550781
11042.006836
10999.302734
10937.263672
10981.101562
10918.838867
11088.728516
11051.458008
11110.793945
11182.117188
11117.425781
11274.386719
11270.714844
11245.502930
11293.751953
11208.666992
11242.418945
11203.372070
11245.960938
11307.729492
11297.088867
11273.287109
11206.172852
11160.291016
11200.909180
11147.954102
11213.243164
11280.229492
11330.229492
11415.848633
11326.963867
11294.296875
11276.101562
11142.841797
11105.120117
11054.840820
10950.533203
11043.672852
10979.332031
11028.448242
11063.538086
11059.521484
11080.580078
10957.195312
10921.363281
10847.437500
10836.291016
10888.480469
10940.398438
11065.158203
11141.859375
11085.681641
11159.411133
11176.054688
11174.290039
11346.324219
11369.948242
11423.524414
11445.940430
11315.242188
11355.509766
11286.318359
11308.116211
11286.939453
11224.162109
11230.672852
11058.251953
10964.539062
10872.136719
10785.950195
10832.717773
10877.288086
11002.346680
11078.119141
11091.588867
11142.499023
11196.560547
11220.723633
11325.069336
11371.321289
11330.131836
11282.427734
11200.128906
```
