## Supplementary material for "Functional connectivity across the human subcortical auditory system using an autoregressive matrix-Gaussian copula graphical model approach with partial correlations": Code: roi-13_mean_ts.txt

```
10006.293945
9914.375977
9906.506836
9852.600586
9783.549805
9753.014648
9689.000000
9668.491211
9667.834961
9651.001953
9642.269531
9677.901367
9657.458984
9689.973633
9719.322266
9713.793945
9762.139648
9748.335938
9738.797852
9784.107422
9765.822266
9798.386719
9784.679688
9808.943359
9818.156250
9814.585938
9832.055664
9829.841797
9860.422852
9832.478516
9870.980469
9830.836914
9884.897461
9867.139648
9883.973633
9914.035156
9886.352539
9926.628906
9918.263672
9927.964844
9908.825195
9900.780273
9854.925781
9836.479492
9811.412109
9811.077148
9857.110352
9834.935547
9899.644531
9830.007812
9843.856445
9775.353516
9751.995117
9733.949219
9695.669922
9723.822266
9700.840820
9739.163086
9721.889648
9740.295898
9713.826172
9719.983398
9717.757812
9720.031250
9741.645508
9736.489258
9773.714844
9749.318359
9773.695312
9745.021484
9756.971680
9735.584961
9727.471680
9752.548828
9787.956055
9848.061523
9815.123047
9835.895508
9791.258789
9782.462891
9806.479492
9778.142578
9824.897461
9792.697266
9799.248047
9745.275391
9715.901367
9670.883789
9650.475586
9642.618164
9644.495117
9657.081055
9644.078125
9685.918945
9689.075195
9723.713867
9727.263672
9773.335938
9784.868164
9786.685547
9764.204102
9723.252930
9725.811523
9661.592773
9664.980469
9621.619141
9645.273438
9641.365234
9691.620117
9700.945312
9744.590820
9802.523438
9783.025391
9759.645508
9747.684570
9698.630859
9668.957031
9682.873047
9653.427734
9685.343750
9701.559570
9696.646484
9664.122070
9620.592773
9626.660156
9631.784180
9696.269531
9730.524414
9785.592773
9829.478516
9801.875977
9802.941406
9736.243164
9729.593750
9691.329102
9676.948242
9648.176758
9639.028320
9691.408203
9668.939453
9706.128906
9723.302734
9759.548828
9775.833008
9777.771484
9785.804688
9772.562500
9782.857422
9822.326172
9795.440430
9839.563477
9781.690430
9798.473633
9750.888672
9751.098633
9738.721680
9767.003906
9799.872070
9814.708984
9851.602539
9808.136719
9783.935547
9720.149414
9661.968750
9633.877930
9631.734375
9673.260742
9703.437500
9724.445312
9740.423828
9723.596680
9728.727539
9686.177734
9668.497070
9654.785156
9621.256836
9618.988281
9637.881836
9670.912109
9687.287109
9709.642578
9708.546875
9693.460938
9707.086914
9702.080078
9710.811523
9707.571289
9699.574219
9724.960938
9708.116211
9753.749023
9735.783203
9770.222656
9699.796875
9800.870117
9787.197266
9782.498047
9820.809570
9790.944336
9785.412109
9729.085938
9726.626953
9675.355469
9662.804688
9644.541992
9610.588867
9627.390625
9590.205078
9648.976562
9685.125000
9732.890625
9777.778320
9755.391602
9737.759766
9734.025391
9739.718750
9721.705078
9731.759766
9762.291992
9769.915039
9790.277344
9746.245117
9743.856445
9706.859375
9718.454102
9669.621094
9690.981445
9726.522461
9735.098633
9746.264648
9711.266602
9705.934570
9691.186523
9672.821289
9714.329102
9710.338867
9744.758789
9746.840820
9751.952148
9694.088867
9653.162109
9647.272461
9620.850586
9632.636719
9662.839844
9670.300781
9728.398438
9729.420898
9743.079102
9691.208008
9663.177734
9615.931641
9576.623047
9559.440430
9575.582031
9627.679688
9644.994141
9682.856445
9670.767578
9717.939453
9743.045898
9774.888672
9828.775391
9834.146484
9818.367188
9744.159180
9696.624023
9670.239258
9669.043945
9677.155273
9648.520508
9636.726562
9650.916992
9648.041016
9659.229492
9623.748047
9642.582031
9633.459961
9668.185547
9687.393555
9693.015625
9712.775391
9703.870117
9697.648438
9696.629883
9699.987305
9731.162109
9712.545898
9687.029297
9645.640625
9632.931641
9647.708008
9646.757812
9676.947266
9680.568359
9708.333008
9656.670898
9679.491211
9656.249023
9664.843750
9702.108398
9709.656250
9749.386719
9739.270508
9723.320312
9709.233398
9692.895508
9658.600586
9609.551758
9593.029297
9630.421875
9653.611328
9676.773438
9707.784180
9679.168945
9677.580078
9656.208008
9645.460938
9638.769531
9644.163086
9633.643555
9651.179688
9676.557617
9673.562500
9700.296875
9726.594727
9737.122070
9753.683594
9731.186523
9692.760742
9677.077148
9628.761719
9646.523438
9624.498047
9676.004883
9689.307617
9721.722656
9755.191406
9750.848633
9755.316406
9689.038086
9649.387695
9572.131836
9436.814453
9620.175781
9602.721680
9621.035156
9650.834961
9660.937500
9683.602539
9662.932617
9670.440430
9658.837891
9652.843750
9723.253906
9756.750977
9747.771484
9717.536133
9693.778320
9693.750977
9689.085938
9736.915039
9720.808594
9712.006836
9728.811523
9707.499023
9717.596680
9652.537109
9641.952148
9619.889648
9634.151367
9626.976562
9633.497070
9668.049805
9664.779297
9663.003906
9714.255859
9702.035156
9700.529297
9656.566406
9642.930664
9672.479492
9644.422852
9658.029297
9647.743164
9607.962891
9635.478516
9602.072266
9617.180664
9612.625000
9635.523438
9656.457031
9672.436523
9706.448242
9681.076172
9678.003906
9639.857422
9640.369141
9669.704102
9621.009766
9697.917969
9724.541992
9732.435547
9729.140625
9737.156250
9709.683594
9658.651367
9659.390625
9657.402344
9644.906250
9630.702148
9636.601562
9642.555664
9696.428711
9732.550781
9744.630859
9702.408203
9642.342773
9640.740234
9585.742188
9608.621094
9607.110352
9604.968750
9658.436523
9631.442383
9655.286133
9625.213867
9614.422852
9611.750000
9602.769531
9604.302734
9596.453125
9614.340820
9640.517578
9631.033203
9704.791992
9732.557617
9738.910156
9683.095703
9673.090820
9577.361328
9624.253906
9608.609375
9645.385742
9657.845703
9653.518555
9699.009766
9641.990234
9667.122070
9652.066406
9669.801758
9673.059570
9644.854492
9702.408203
9715.810547
9728.007812
9722.751953
9710.893555
9721.288086
9715.228516
9740.093750
9719.524414
9700.155273
9765.550781
9776.758789
9801.538086
9780.373047
9704.708984
9725.212891
9699.531250
9701.299805
9694.483398
9677.249023
9704.242188
9710.215820
9719.515625
9716.536133
9686.984375
9719.871094
9661.537109
9681.014648
9661.830078
9663.980469
9600.319336
9584.971680
9534.490234
9495.317383
9469.608398
9485.017578
9551.926758
9561.013672
9583.387695
9570.156250
9541.256836
9586.893555
9567.783203
9605.711914
9607.632812
9628.628906
9713.802734
9708.153320
9724.441406
9664.661133
9681.413086
9640.844727
9622.267578
9674.444336
9672.155273
9694.124023
9682.528320
9687.829102
9706.782227
9698.565430
9708.242188
9647.696289
9663.962891
9649.226562
9634.782227
9637.303711
9587.642578
9568.312500
9591.782227
9586.691406
9650.837891
9637.192383
9680.029297
9714.735352
9729.361328
9743.832031
9696.510742
9703.833984
9719.153320
9671.567383
9694.960938
9666.573242
9636.581055
9652.659180
9554.599609
9625.623047
9600.887695
9633.281250
9644.709961
9640.631836
9710.140625
9663.523438
9728.758789
9679.981445
9686.350586
9639.544922
9664.784180
9679.114258
9624.571289
9646.767578
9667.864258
9688.336914
9752.710938
9777.410156
9789.390625
9769.744141
9764.011719
9825.035156
9771.921875
9802.853516
9763.159180
9762.420898
9753.348633
9726.204102
9696.318359
9714.577148
9632.363281
9601.336914
9606.411133
9569.067383
9547.935547
9526.710938
9491.632812
9526.069336
9500.981445
9487.344727
9542.341797
9488.036133
9469.901367
9467.527344
9402.314453
9479.490234
9456.861328
9510.094727
9517.609375
9509.618164
9578.790039
9568.931641
9622.387695
9570.530273
9592.665039
9513.303711
9523.616211
9480.993164
9479.233398
9523.666016
9489.661133
9572.824219
9582.324219
9580.664062
9641.177734
9633.588867
9670.939453
9594.583984
9600.808594
9546.707031
9552.470703
9527.237305
9539.753906
9596.402344
9593.630859
9634.373047
9624.303711
9614.469727
9664.859375
9649.504883
9690.597656
9722.559570
9798.611328
9771.402344
9776.882812
9765.861328
9676.089844
9653.312500
9580.916016
9561.367188
9564.783203
9574.141602
9584.916992
9574.327148
9617.233398
9593.694336
9627.806641
9627.387695
9649.621094
9679.973633
9656.716797
9695.813477
9626.895508
9736.411133
9715.398438
9739.749023
9750.684570
9789.732422
9759.728516
9781.726562
9835.224609
9795.763672
9803.602539
9710.267578
9672.889648
9629.356445
9578.610352
9593.934570
9532.990234
9564.119141
9484.703125
9545.411133
9500.080078
9540.131836
9521.982422
9528.258789
9555.927734
9545.331055
9618.496094
9634.927734
9652.081055
9610.125000
9611.385742
9628.971680
9628.849609
9618.765625
9677.239258
9628.098633
9712.334961
9696.959961
9698.689453
9677.975586
9664.798828
9659.438477
9654.272461
9705.856445
9715.904297
9729.389648
9737.727539
9734.196289
9727.473633
9688.810547
9665.854492
9692.140625
9661.555664
9668.750977
9656.185547
9617.327148
9673.290039
9673.743164
9706.763672
9656.605469
9671.666016
9696.106445
9670.362305
9662.097656
9710.400391
9635.718750
9681.959961
9599.653320
9590.350586
9527.093750
9519.050781
9483.143555
9469.183594
9530.927734
9471.097656
9494.700195
9476.465820
9491.023438
9481.839844
9461.252930
9480.313477
9459.456055
9489.241211
9470.497070
9480.775391
9490.848633
9430.201172
9555.194336
9579.041016
9610.202148
9662.604492
9625.100586
9642.478516
9561.392578
9570.102539
9521.208984
9539.729492
9523.296875
9584.530273
9632.194336
9630.042969
9637.225586
9564.830078
9580.668945
9512.289062
9619.650391
9592.634766
9611.629883
9664.784180
9630.730469
9649.448242
9638.943359
9634.517578
9686.041016
9649.617188
9667.041992
9681.809570
9653.929688
9657.980469
9610.606445
9612.343750
9586.640625
9591.301758
9618.612305
9614.345703
9657.615234
9681.376953
9662.585938
9685.847656
9617.963867
9638.016602
9612.033203
9575.267578
9579.630859
9547.443359
9637.669922
9611.669922
9706.251953
9700.427734
9729.777344
9704.897461
9691.727539
9644.383789
9610.730469
9595.012695
9587.575195
9642.641602
9631.389648
9643.661133
9708.614258
9703.202148
9717.192383
9696.483398
9656.251953
9591.542969
9522.792969
9556.407227
9524.979492
9568.587891
9548.472656
9532.929688
9591.094727
9574.301758
9592.809570
9622.256836
9618.729492
9660.185547
9642.273438
9634.554688
9685.677734
9677.375977
9660.385742
9713.308594
9674.990234
9666.440430
9615.520508
9587.616211
9600.350586
9556.051758
9568.076172
9585.834961
9585.430664
9654.275391
9672.571289
9744.194336
9777.978516
9719.583984
9772.231445
9691.208008
9643.815430
9670.265625
9622.267578
9634.181641
9598.455078
9600.387695
9681.674805
9672.619141
9706.731445
9666.436523
9697.107422
9706.153320
9668.308594
9713.643555
9743.115234
9753.235352
9793.177734
9725.688477
9641.572266
9635.133789
9559.998047
9509.071289
9470.491211
9435.684570
9480.342773
9469.085938
9500.653320
9494.472656
9484.779297
9517.573242
9467.793945
9480.633789
9480.272461
9451.842773
9501.371094
9494.898438
9548.452148
9532.512695
9580.989258
9606.473633
9576.093750
9582.628906
9653.092773
9635.967773
9670.861328
9664.408203
9635.870117
9668.078125
9627.442383
9629.689453
9657.547852
9631.717773
9656.781250
9584.517578
9561.011719
9568.475586
9520.643555
9577.332031
9528.747070
9557.796875
9578.734375
9583.243164
9638.033203
9645.765625
9661.019531
9732.837891
9716.452148
9710.794922
9698.042969
9623.477539
```
