## Supplementary material for "Functional connectivity across the human subcortical auditory system using an autoregressive matrix-Gaussian copula graphical model approach with partial correlations": Code: roi-14_mean_ts.txt

```
11865.700195
11685.704102
11468.060547
11613.728516
11627.815430
11410.136719
11396.312500
11247.468750
11231.581055
11369.968750
11294.380859
11176.880859
11217.081055
11123.099609
11347.000977
11359.476562
11354.371094
11538.432617
11570.204102
11465.465820
11544.958008
11482.613281
11473.135742
11376.627930
11386.678711
11306.497070
11374.569336
11357.564453
11467.408203
11522.436523
11451.526367
11466.004883
11313.654297
11506.332031
11554.492188
11526.703125
11621.175781
11591.309570
11678.297852
11601.787109
11620.296875
11472.155273
11442.151367
11271.538086
11346.642578
11302.991211
11293.844727
11398.754883
11399.501953
11485.449219
11301.779297
11329.095703
11156.591797
11130.451172
11145.267578
11168.368164
11248.421875
11296.140625
11373.662109
11285.798828
11337.468750
11157.711914
11258.337891
11250.812500
11332.858398
11331.988281
11368.195312
11440.111328
11349.037109
11432.713867
11267.401367
11341.185547
11161.708984
11236.838867
11238.400391
11286.958008
11430.278320
11311.529297
11352.652344
11316.814453
11351.305664
11424.694336
11476.375000
11563.229492
11546.449219
11635.621094
11435.904297
11482.458008
11269.974609
11300.915039
11247.697266
11361.674805
11368.325195
11461.548828
11512.286133
11411.079102
11578.348633
11603.598633
11738.058594
11642.938477
11664.708008
11553.348633
11428.795898
11331.328125
11275.386719
11251.275391
11156.860352
11192.646484
11120.363281
11286.690430
11301.502930
11250.426758
11481.857422
11555.212891
11355.791992
11254.695312
11260.552734
11217.556641
11284.101562
11282.579102
11391.328125
11375.351562
11447.074219
11361.539062
11352.569336
11388.194336
11286.060547
11491.762695
11498.410156
11658.142578
11657.000977
11557.119141
11538.714844
11376.420898
11364.873047
11194.794922
11227.180664
11197.818359
11200.964844
11365.608398
11286.986328
11437.730469
11429.181641
11543.500977
11615.442383
11496.574219
11626.031250
11508.758789
11642.346680
11700.004883
11714.928711
11688.654297
11571.010742
11577.388672
11439.933594
11505.908203
11382.292969
11437.946289
11568.405273
11621.837891
11683.522461
11523.740234
11502.601562
11228.882812
11193.144531
11071.306641
11081.533203
11303.927734
11358.387695
11431.914062
11404.526367
11237.020508
11316.697266
11263.871094
11247.328125
11263.347656
11125.800781
11183.376953
11117.551758
11305.282227
11323.805664
11399.417969
11386.011719
11290.547852
11372.482422
11328.880859
11434.475586
11300.204102
11326.964844
11352.734375
11461.545898
11504.050781
11535.069336
11531.636719
11344.234375
11391.165039
11300.686523
11418.170898
11445.098633
11417.375977
11434.950195
11371.651367
11423.552734
11308.207031
11329.880859
11239.568359
11241.291992
11211.290039
11281.889648
11354.639648
11337.488281
11505.980469
11429.185547
11497.176758
11444.767578
11335.391602
11368.494141
11369.376953
11536.416992
11507.677734
11554.697266
11487.014648
11440.160156
11442.730469
11367.147461
11448.001953
11434.783203
11462.768555
11577.948242
11574.824219
11611.896484
11412.140625
11370.854492
11187.452148
11156.385742
11174.559570
11329.690430
11390.779297
11368.406250
11418.036133
11354.189453
11214.361328
11244.979492
11033.828125
11008.470703
11053.371094
11261.914062
11443.372070
11469.838867
11460.940430
11361.365234
11334.361328
11110.291016
11179.940430
11115.083984
11221.651367
11263.269531
11278.309570
11429.103516
11352.043945
11435.275391
11513.913086
11581.730469
11709.527344
11643.221680
11627.768555
11483.304688
11410.461914
11408.853516
11387.285156
11481.028320
11362.943359
11471.478516
11443.880859
11456.400391
11461.852539
11365.727539
11415.679688
11388.104492
11530.341797
11523.056641
11456.672852
11479.712891
11289.125977
11194.430664
11146.210938
11244.077148
11330.676758
11290.028320
11376.840820
11271.556641
11225.583008
11195.539062
11279.398438
11372.436523
11401.908203
11479.604492
11380.760742
11459.393555
11397.376953
11411.478516
11566.360352
11553.471680
11625.758789
11497.667969
11400.059570
11402.029297
11215.082031
11210.778320
11044.325195
11012.142578
11110.321289
11232.644531
11444.541016
11431.883789
11465.311523
11375.684570
11245.045898
11290.358398
11217.574219
11290.647461
11290.728516
11284.649414
11372.802734
11427.256836
11459.798828
11566.336914
11537.465820
11572.709961
11481.041992
11466.623047
11386.809570
11340.194336
11302.618164
11317.340820
11384.034180
11392.654297
11549.214844
11574.586914
11581.056641
11565.682617
11438.848633
11398.870117
11186.234375
11057.468750
11134.531250
11131.883789
11231.563477
11195.191406
11126.613281
11121.751953
10964.714844
10919.260742
10960.996094
11124.737305
11352.599609
11346.654297
11351.730469
11268.860352
11230.788086
11195.181641
11258.813477
11307.663086
11322.945312
11481.883789
11507.162109
11536.564453
11533.699219
11411.864258
11383.990234
11297.893555
11257.398438
11279.139648
11303.241211
11351.895508
11421.453125
11484.862305
11566.029297
11503.815430
11496.768555
11393.933594
11297.698242
11306.835938
11329.807617
11402.925781
11293.104492
11235.355469
11195.515625
11096.254883
11129.458984
11084.688477
11159.275391
11268.962891
11344.812500
11421.984375
11394.662109
11451.306641
11478.576172
11515.716797
11510.860352
11471.458984
11518.287109
11414.679688
11411.187500
11454.214844
11432.756836
11406.953125
11239.502930
11133.927734
11127.112305
11062.920898
11106.557617
11153.000000
11268.063477
11382.390625
11407.516602
11369.275391
11244.082031
11156.914062
11043.689453
11063.370117
11196.848633
11256.899414
11377.362305
11399.480469
11304.621094
11242.669922
11159.754883
11119.774414
11255.000977
11246.165039
11259.658203
11176.634766
11080.015625
11082.976562
11204.145508
11312.104492
11506.436523
11462.994141
11431.519531
11273.211914
11222.091797
11202.006836
11194.278320
11308.923828
11385.116211
11439.195312
11455.462891
11353.262695
11263.833984
11149.968750
11151.015625
11184.623047
11250.606445
11297.844727
11263.528320
11238.719727
11232.366211
11240.046875
11315.192383
11340.152344
11348.236328
11441.993164
11444.734375
11551.231445
11572.295898
11565.929688
11537.255859
11394.583984
11238.204102
11062.785156
11103.454102
11125.601562
11111.186523
11128.125977
11167.037109
11271.988281
11303.762695
11344.958008
11431.775391
11588.124023
11570.256836
11491.721680
11539.939453
11417.984375
11339.323242
11251.442383
11080.763672
11082.104492
11098.847656
11150.624023
11170.435547
11210.075195
11165.749023
11079.282227
11049.798828
10966.526367
11055.186523
11149.981445
11302.312500
11385.500977
11377.810547
11340.782227
11324.835938
11277.209961
11258.868164
11289.039062
11225.209961
11252.814453
11284.215820
11313.683594
11392.304688
11517.819336
11463.882812
11459.641602
11381.837891
11268.257812
11191.551758
11131.069336
11049.391602
10990.574219
10954.896484
10978.239258
11087.367188
11104.649414
11055.607422
11176.080078
11269.398438
11315.159180
11252.366211
11252.378906
11208.602539
11226.124023
11243.875977
11285.041016
11301.948242
11343.747070
11282.274414
11352.388672
11374.962891
11339.764648
11341.407227
11309.895508
11369.358398
11312.579102
11414.552734
11393.704102
11341.250977
11203.910156
11096.480469
11140.857422
11173.895508
11157.040039
11210.542969
11202.264648
11278.719727
11302.797852
11321.708008
11399.265625
11275.803711
11356.639648
11342.727539
11344.973633
11397.800781
11351.518555
11345.411133
11448.969727
11477.155273
11473.587891
11371.517578
11240.629883
11117.767578
10959.727539
10823.730469
10814.375977
10748.547852
10774.923828
10785.051758
10782.508789
10880.058594
10860.991211
10794.230469
10793.507812
10686.299805
10711.215820
10742.693359
10870.603516
10946.000977
10952.182617
11023.191406
11173.380859
11259.528320
11328.852539
11329.663086
11320.723633
11233.207031
11186.117188
11083.365234
11012.852539
10957.185547
10991.609375
11066.212891
11087.928711
11213.205078
11329.020508
11353.110352
11418.016602
11332.353516
11276.545898
11184.129883
11193.837891
11243.546875
11219.994141
11202.833984
11215.834961
11213.733398
11230.819336
11227.628906
11173.804688
11191.335938
11256.742188
11447.489258
11695.709961
11597.486328
11455.594727
11349.035156
11151.918945
11017.458984
10904.023438
10863.502930
10811.804688
10862.134766
10882.724609
10956.948242
11045.556641
11029.537109
11072.140625
11114.527344
11137.003906
11233.473633
11270.838867
11245.172852
11302.176758
11099.190430
11270.770508
11152.356445
11258.857422
11314.868164
11399.619141
11530.852539
11610.333008
11607.005859
11551.257812
11431.793945
11315.372070
11216.367188
11161.095703
11167.896484
11164.697266
11116.130859
11048.112305
11044.775391
10978.693359
10975.727539
11022.574219
10957.170898
11047.001953
11116.206055
11202.854492
11245.373047
11272.443359
11240.357422
11259.493164
11320.201172
11316.186523
11338.858398
11325.370117
11354.596680
11309.944336
11276.011719
11285.704102
11283.980469
11305.420898
11268.963867
11307.763672
11323.665039
11311.155273
11382.569336
11447.350586
11414.538086
11467.863281
11328.586914
11258.938477
11168.508789
10993.000000
11018.449219
10929.086914
11070.348633
11070.744141
11093.697266
11203.539062
11150.161133
11185.473633
11290.449219
11312.380859
11378.858398
11336.348633
11363.527344
11293.094727
11264.492188
11215.591797
11110.385742
11043.825195
10950.452148
10949.015625
11003.900391
11094.884766
11169.074219
11189.447266
11178.863281
11135.528320
11059.003906
11023.311523
10932.906250
10873.451172
10796.988281
10763.551758
10748.134766
10769.055664
10828.320312
10958.176758
11130.006836
11278.225586
11294.453125
11284.700195
11213.960938
11128.765625
11051.978516
11036.075195
11084.142578
11181.195312
11311.216797
11277.076172
11218.865234
11136.191406
11103.583008
11045.079102
11101.960938
11160.426758
11158.597656
11202.208008
11193.757812
11129.625000
11134.142578
11061.248047
11020.261719
10981.372070
11072.189453
11091.527344
11136.043945
11165.481445
11122.084961
11180.026367
11161.852539
11161.903320
11177.216797
11141.254883
11245.029297
11310.072266
11339.805664
11364.552734
11347.913086
11335.767578
11349.784180
11312.330078
11304.327148
11335.703125
11415.335938
11479.375000
11586.547852
11545.091797
11501.390625
11398.911133
11250.036133
11136.878906
11032.315430
11012.542969
11101.676758
11184.110352
11247.752930
11409.968750
11567.581055
11544.125977
11486.480469
11368.951172
11231.350586
11058.259766
10962.916016
11018.182617
10960.414062
10999.985352
11013.427734
11026.058594
11107.383789
11181.000000
11230.849609
11316.950195
11312.950195
11354.166016
11283.079102
11320.862305
11390.125000
11417.120117
11389.177734
11365.368164
11274.142578
11130.262695
11008.416992
10912.075195
10828.072266
10776.487305
10848.388672
10903.548828
10998.317383
11064.664062
11063.775391
11190.506836
11168.286133
11315.040039
11364.230469
11320.611328
11367.008789
11344.438477
11321.527344
11323.777344
11332.541992
11404.966797
11430.261719
11385.576172
11395.008789
11358.101562
11314.356445
11315.494141
11274.465820
11333.355469
11401.784180
11397.048828
11357.140625
11263.352539
11148.799805
11076.015625
10929.077148
10904.840820
10789.471680
10815.034180
10813.051758
10865.330078
10967.998047
11027.754883
11051.484375
11020.742188
10962.465820
10916.574219
10859.313477
10836.019531
10865.307617
10936.974609
11048.422852
11069.788086
11126.266602
11185.825195
11179.554688
11328.110352
11422.879883
11442.481445
11427.541992
11323.296875
11322.431641
11327.508789
11338.259766
11368.152344
11422.858398
11373.787109
11231.662109
11047.928711
10915.968750
10739.944336
10664.969727
10666.934570
10771.557617
10900.397461
10911.468750
10915.437500
10922.511719
10983.993164
11082.084961
11178.828125
11255.594727
11215.417969
11176.899414
```
