## Supplementary material for "Functional connectivity across the human subcortical auditory system using an autoregressive matrix-Gaussian copula graphical model approach with partial correlations": Code: roi-15_mean_ts.txt

```
10484.541016
10385.690430
10374.542969
10282.916992
10224.923828
10237.633789
10164.477539
10177.167969
10156.162109
10126.420898
10144.164062
10160.963867
10122.399414
10188.177734
10195.637695
10207.137695
10267.009766
10215.805664
10224.739258
10307.581055
10266.158203
10326.247070
10297.455078
10321.059570
10304.661133
10295.116211
10288.206055
10281.491211
10314.559570
10275.160156
10322.240234
10294.815430
10361.924805
10319.321289
10369.343750
10407.670898
10381.072266
10415.738281
10398.373047
10405.256836
10374.521484
10371.161133
10345.484375
10334.430664
10314.377930
10316.363281
10386.168945
10350.550781
10441.267578
10366.479492
10360.286133
10255.875000
10251.521484
10221.976562
10207.664062
10244.715820
10225.593750
10257.584961
10243.627930
10275.865234
10232.925781
10246.503906
10244.457031
10275.819336
10298.776367
10291.409180
10329.539062
10308.214844
10325.082031
10301.567383
10324.847656
10292.464844
10282.757812
10319.750000
10354.314453
10380.877930
10358.312500
10378.026367
10295.652344
10303.355469
10327.794922
10311.613281
10340.887695
10326.481445
10346.321289
10297.207031
10258.103516
10197.051758
10174.938477
10149.769531
10177.125977
10175.674805
10182.262695
10236.616211
10225.518555
10263.302734
10270.139648
10316.193359
10306.379883
10333.829102
10284.726562
10263.624023
10252.005859
10201.863281
10217.189453
10168.778320
10178.753906
10188.276367
10232.538086
10245.804688
10288.746094
10305.679688
10273.298828
10240.303711
10251.529297
10206.968750
10188.532227
10222.443359
10182.615234
10221.459961
10235.949219
10226.341797
10194.020508
10174.857422
10170.859375
10186.022461
10237.248047
10264.358398
10328.993164
10368.764648
10344.420898
10340.206055
10277.510742
10284.208984
10231.344727
10241.901367
10194.377930
10188.694336
10231.880859
10223.178711
10266.542969
10267.108398
10308.645508
10318.449219
10339.068359
10363.171875
10303.369141
10339.300781
10352.816406
10351.967773
10379.078125
10338.701172
10344.505859
10275.162109
10314.733398
10250.855469
10304.817383
10333.626953
10306.236328
10355.526367
10297.053711
10290.266602
10191.227539
10165.184570
10122.428711
10142.272461
10188.617188
10186.965820
10242.555664
10220.572266
10206.825195
10228.702148
10157.316406
10145.811523
10108.327148
10074.623047
10108.834961
10109.469727
10178.883789
10181.909180
10222.005859
10192.394531
10195.371094
10194.312500
10183.724609
10232.837891
10190.675781
10246.387695
10236.812500
10245.097656
10301.878906
10262.830078
10293.277344
10203.994141
10340.479492
10305.041016
10332.912109
10342.211914
10284.050781
10301.639648
10216.932617
10247.561523
10152.806641
10195.667969
10122.037109
10137.348633
10134.430664
10140.431641
10202.770508
10214.887695
10296.191406
10293.217773
10339.635742
10275.426758
10258.084961
10298.578125
10233.072266
10289.097656
10278.631836
10318.805664
10295.057617
10266.228516
10265.641602
10202.319336
10242.198242
10185.303711
10236.634766
10265.542969
10266.388672
10302.819336
10205.334961
10227.970703
10174.725586
10200.562500
10224.204102
10220.225586
10278.752930
10238.458984
10279.421875
10176.021484
10129.183594
10166.706055
10115.054688
10172.547852
10190.970703
10223.114258
10276.713867
10280.050781
10300.475586
10226.476562
10209.701172
10101.480469
10110.760742
10073.926758
10111.534180
10164.332031
10158.689453
10238.695312
10177.310547
10243.750977
10261.904297
10298.630859
10351.591797
10326.176758
10344.919922
10221.217773
10223.340820
10183.050781
10163.630859
10193.659180
10130.914062
10169.869141
10147.561523
10193.818359
10180.910156
10138.475586
10182.666992
10149.584961
10224.530273
10209.536133
10219.481445
10259.761719
10220.246094
10265.888672
10241.399414
10276.460938
10279.382812
10216.816406
10229.565430
10127.835938
10168.226562
10162.809570
10184.267578
10208.112305
10180.329102
10224.461914
10143.506836
10178.151367
10149.515625
10186.497070
10221.959961
10205.384766
10263.561523
10225.894531
10218.706055
10201.781250
10144.001953
10172.687500
10088.598633
10098.915039
10152.982422
10154.034180
10221.253906
10221.852539
10221.248047
10203.799805
10198.275391
10215.423828
10161.174805
10201.623047
10155.902344
10178.750977
10227.142578
10213.815430
10261.973633
10288.219727
10263.454102
10289.735352
10226.219727
10220.387695
10170.897461
10157.125000
10182.819336
10169.106445
10237.409180
10214.625000
10277.939453
10272.130859
10286.338867
10279.924805
10190.951172
10187.429688
10071.601562
9899.314453
10171.285156
10125.722656
10134.509766
10170.022461
10164.621094
10213.161133
10175.779297
10196.798828
10199.841797
10189.831055
10274.355469
10261.469727
10291.225586
10227.000000
10182.965820
10210.560547
10169.313477
10214.004883
10214.175781
10213.160156
10210.966797
10175.707031
10185.439453
10107.400391
10128.924805
10094.567383
10105.045898
10101.427734
10124.041016
10159.170898
10160.353516
10157.347656
10226.418945
10175.129883
10184.096680
10128.210938
10110.394531
10180.970703
10130.245117
10176.879883
10135.143555
10082.868164
10147.916016
10110.843750
10119.892578
10113.272461
10146.948242
10181.152344
10172.207031
10214.721680
10186.630859
10190.598633
10155.498047
10148.268555
10178.962891
10092.606445
10228.383789
10231.886719
10221.097656
10226.452148
10211.195312
10183.482422
10147.366211
10126.323242
10159.829102
10139.935547
10126.183594
10121.522461
10126.196289
10203.761719
10230.187500
10248.840820
10193.826172
10131.780273
10158.990234
10087.338867
10138.279297
10144.507812
10111.710938
10191.255859
10136.351562
10164.123047
10133.340820
10122.888672
10127.048828
10099.569336
10118.159180
10123.698242
10133.316406
10197.526367
10176.942383
10259.612305
10279.216797
10251.061523
10194.515625
10175.984375
10057.000977
10106.549805
10087.765625
10154.836914
10154.833008
10137.750000
10191.037109
10125.861328
10174.057617
10149.293945
10175.102539
10191.858398
10169.749023
10219.480469
10230.148438
10242.226562
10242.473633
10217.458008
10258.294922
10237.267578
10274.503906
10244.498047
10217.910156
10289.304688
10283.537109
10302.784180
10267.694336
10174.098633
10207.852539
10183.976562
10176.652344
10167.835938
10119.922852
10168.468750
10182.947266
10166.382812
10200.688477
10194.486328
10226.345703
10166.997070
10132.214844
10163.938477
10167.687500
10100.619141
10096.560547
10039.360352
10018.337891
9988.372070
10007.555664
10077.494141
10073.502930
10121.559570
10085.500977
10057.561523
10121.617188
10102.694336
10142.723633
10115.830078
10143.618164
10229.724609
10225.358398
10237.240234
10189.644531
10183.365234
10160.098633
10142.864258
10204.966797
10200.551758
10227.558594
10211.955078
10212.625000
10222.653320
10206.285156
10239.138672
10178.845703
10192.558594
10181.883789
10172.005859
10176.345703
10126.203125
10105.892578
10145.554688
10141.380859
10181.972656
10171.297852
10204.087891
10250.388672
10230.475586
10247.833984
10178.765625
10165.314453
10198.952148
10161.207031
10184.826172
10157.494141
10133.919922
10169.668945
10083.456055
10155.228516
10124.325195
10158.484375
10150.075195
10154.995117
10242.731445
10200.744141
10256.974609
10202.815430
10196.242188
10153.502930
10181.218750
10174.279297
10126.693359
10165.443359
10202.713867
10195.171875
10305.208984
10292.874023
10322.699219
10309.359375
10268.114258
10358.762695
10298.859375
10326.588867
10318.109375
10316.453125
10338.289062
10313.180664
10268.273438
10283.994141
10196.266602
10137.220703
10159.726562
10091.731445
10068.804688
10051.426758
10002.086914
10045.326172
10016.770508
10003.862305
10082.701172
10009.486328
9991.548828
9998.362305
9948.010742
10030.222656
9990.993164
10064.358398
10061.584961
10085.064453
10137.232422
10135.911133
10196.861328
10128.132812
10153.954102
10047.906250
10057.543945
10001.913086
9987.373047
10057.669922
10003.858398
10120.776367
10111.405273
10104.604492
10158.938477
10123.821289
10165.358398
10098.110352
10106.625000
10041.606445
10070.075195
10053.461914
10046.664062
10127.340820
10129.606445
10179.815430
10149.136719
10128.054688
10197.666016
10182.656250
10220.611328
10280.430664
10318.398438
10254.670898
10270.947266
10240.755859
10121.833008
10105.856445
10046.025391
10047.884766
10056.062500
10063.767578
10077.649414
10057.941406
10122.250977
10116.258789
10126.228516
10141.981445
10141.023438
10185.138672
10152.689453
10214.467773
10167.339844
10254.169922
10237.769531
10286.217773
10272.222656
10332.540039
10306.851562
10312.562500
10372.041992
10317.773438
10315.658203
10225.754883
10168.617188
10164.342773
10090.958008
10114.566406
10051.524414
10121.033203
10023.965820
10087.949219
10028.075195
10081.523438
10051.146484
10059.597656
10097.008789
10063.664062
10158.404297
10149.491211
10167.580078
10119.161133
10121.083984
10147.380859
10137.749023
10115.369141
10189.134766
10138.198242
10225.053711
10199.045898
10211.405273
10191.884766
10174.390625
10180.823242
10159.822266
10231.072266
10221.030273
10237.192383
10259.346680
10245.421875
10227.680664
10195.888672
10155.342773
10209.359375
10188.359375
10204.982422
10220.914062
10159.274414
10247.953125
10229.559570
10266.483398
10220.197266
10220.672852
10261.521484
10210.156250
10195.142578
10234.568359
10117.474609
10196.679688
10093.939453
10103.361328
10024.955078
10013.875000
9994.002930
9981.896484
10054.368164
9998.621094
10038.230469
10011.105469
10027.150391
10008.287109
9997.826172
10020.626953
9982.400391
10025.901367
9977.941406
9988.256836
10015.605469
9947.378906
10087.061523
10088.713867
10134.392578
10176.607422
10120.982422
10153.638672
10063.215820
10075.859375
10025.205078
10058.137695
10044.490234
10101.686523
10120.269531
10131.386719
10164.232422
10075.369141
10102.691406
10014.930664
10140.101562
10093.059570
10119.998047
10161.733398
10133.250000
10141.418945
10137.852539
10096.759766
10170.853516
10123.300781
10153.901367
10152.002930
10131.676758
10167.452148
10110.536133
10119.763672
10090.004883
10082.169922
10120.141602
10094.883789
10155.893555
10159.950195
10115.052734
10153.933594
10074.530273
10105.295898
10072.663086
10043.573242
10085.854492
10040.827148
10147.581055
10098.040039
10180.229492
10188.420898
10207.701172
10184.101562
10147.603516
10139.074219
10090.889648
10107.724609
10086.375000
10160.038086
10154.598633
10167.539062
10215.369141
10180.375977
10199.849609
10170.275391
10126.830078
10094.804688
10035.932617
10081.583008
10032.623047
10076.207031
10052.166992
10016.868164
10113.129883
10077.388672
10100.582031
10139.653320
10112.558594
10165.664062
10136.446289
10144.791016
10209.680664
10193.916016
10173.997070
10247.833008
10208.303711
10178.291016
10095.691406
10058.154297
10079.811523
10043.429688
10066.445312
10092.160156
10061.694336
10147.063477
10161.302734
10216.333984
10250.749023
10194.889648
10236.723633
10151.648438
10122.464844
10176.890625
10111.743164
10155.195312
10120.073242
10114.798828
10207.027344
10183.884766
10225.907227
10189.074219
10187.839844
10216.617188
10173.429688
10201.163086
10216.126953
10204.806641
10268.387695
10180.760742
10121.826172
10129.083008
10039.616211
10024.707031
9995.208008
9960.198242
10034.625000
9989.660156
10040.373047
10015.647461
10019.552734
10069.166992
10007.926758
10030.963867
10025.802734
9991.031250
10050.507812
10022.292969
10073.320312
10047.227539
10100.479492
10128.145508
10080.395508
10075.641602
10144.151367
10097.008789
10141.805664
10132.986328
10113.380859
10163.289062
10109.488281
10120.621094
10141.650391
10121.329102
10144.210938
10064.303711
10032.084961
10055.166992
10011.437500
10059.997070
10027.052734
10046.409180
10064.314453
10067.978516
10122.783203
10133.338867
10143.940430
10211.079102
10178.905273
10140.224609
10150.630859
10087.059570
```
