## Supplementary material for "Functional connectivity across the human subcortical auditory system using an autoregressive matrix-Gaussian copula graphical model approach with partial correlations": Code: roi-00_mean_ts.txt

```
10390.393555
10335.434570
10275.961914
10247.884766
10307.368164
10363.010742
10335.407227
10262.237305
10218.592773
10223.403320
10260.192383
10299.599609
10273.782227
10273.659180
10308.054688
10352.836914
10340.776367
10298.031250
10310.834961
10341.616211
10338.728516
10337.914062
10323.598633
10328.747070
10322.640625
10366.509766
10330.486328
10296.924805
10247.503906
10245.431641
10241.288086
10278.901367
10279.911133
10319.931641
10319.541016
10327.029297
10294.108398
10320.061523
10322.671875
10333.234375
10363.675781
10361.393555
10351.395508
10327.681641
10298.676758
10291.225586
10288.362305
10328.905273
10307.733398
10321.845703
10279.113281
10286.766602
10274.254883
10294.939453
10275.350586
10274.280273
10272.531250
10265.081055
10258.568359
10342.258789
10390.694336
10397.938477
10374.740234
10354.208008
10318.937500
10302.789062
10277.718750
10259.555664
10249.511719
10269.643555
10301.017578
10266.940430
10251.653320
10218.469727
10243.553711
10264.162109
10286.424805
10324.259766
10330.151367
10321.386719
10345.026367
10329.723633
10307.883789
10351.308594
10346.966797
10360.916016
10320.689453
10276.348633
10293.372070
10289.372070
10327.688477
10332.975586
10305.774414
10333.082031
10319.204102
10331.449219
10310.777344
10302.360352
10320.156250
10333.224609
10378.961914
10375.887695
10331.143555
10299.193359
10277.036133
10308.136719
10281.072266
10288.441406
10287.362305
10288.171875
10326.529297
10321.703125
10376.492188
10381.100586
10402.518555
10400.147461
10348.776367
10312.382812
10269.841797
10285.524414
10259.002930
10259.217773
10273.000977
10280.274414
10277.890625
10295.552734
10246.707031
10311.678711
10298.204102
10300.678711
10278.931641
10257.661133
10265.713867
10259.589844
10285.712891
10261.297852
10252.371094
10212.201172
10257.514648
10303.322266
10379.423828
10503.125000
10391.843750
10288.792969
10197.180664
10229.164062
10204.686523
10227.218750
10200.177734
10214.426758
10222.225586
10251.262695
10271.240234
10291.397461
10329.599609
10332.125977
10375.641602
10344.759766
10362.582031
10336.851562
10343.667969
10323.113281
10333.748047
10323.898438
10359.646484
10359.632812
10344.250977
10348.823242
10309.537109
10307.429688
10284.708984
10328.180664
10351.741211
10407.738281
10392.477539
10365.291016
10326.293945
10286.918945
10298.034180
10285.693359
10316.959961
10329.251953
10402.025391
10411.722656
10380.311523
10337.357422
10302.417969
10285.020508
10292.674805
10359.782227
10332.064453
10325.696289
10296.021484
10285.638672
10257.093750
10233.043945
10249.533203
10238.419922
10216.682617
10226.819336
10197.173828
10212.187500
10232.984375
10236.347656
10235.352539
10274.141602
10308.308594
10355.153320
10322.047852
10358.070312
10316.534180
10330.263672
10328.125000
10328.265625
10356.111328
10342.806641
10376.636719
10374.475586
10375.073242
10349.176758
10355.583984
10425.562500
10341.336914
10279.534180
10234.495117
10250.237305
10241.129883
10251.482422
10215.379883
10244.532227
10279.446289
10286.449219
10317.235352
10326.887695
10316.359375
10320.380859
10339.977539
10304.286133
10300.181641
10294.044922
10274.992188
10289.320312
10306.217773
10357.667969
10379.047852
10345.961914
10308.710938
10300.422852
10299.627930
10316.368164
10311.516602
10332.708008
10303.725586
10297.199219
10297.766602
10300.410156
10315.245117
10304.460938
10341.235352
10330.631836
10293.292969
10305.788086
10280.044922
10303.637695
10297.008789
10268.570312
10263.089844
10266.371094
10283.500977
10305.159180
10347.396484
10380.512695
10385.019531
10397.875000
10411.506836
10397.305664
10389.927734
10360.302734
10366.690430
10372.163086
10363.583984
10404.586914
10488.883789
10476.980469
10377.717773
10249.542969
10223.019531
10196.476562
10214.071289
10200.515625
10195.892578
10202.120117
10155.037109
10187.226562
10216.265625
10253.798828
10265.552734
10289.768555
10312.252930
10327.089844
10323.609375
10324.724609
10321.801758
10313.733398
10317.092773
10334.278320
10336.637695
10336.997070
10356.793945
10376.422852
10363.607422
10376.153320
10400.071289
10430.411133
10427.256836
10412.955078
10385.955078
10359.666016
10319.195312
10293.354492
10256.935547
10243.095703
10248.085938
10257.480469
10282.566406
10288.649414
10272.781250
10269.588867
10254.173828
10268.308594
10264.243164
10295.698242
10325.174805
10305.181641
10320.555664
10265.390625
10286.789062
10265.773438
10282.879883
10265.339844
10270.947266
10236.071289
10260.776367
10253.455078
10249.495117
10252.858398
10237.824219
10278.215820
10275.250000
10288.816406
10273.433594
10297.654297
10275.559570
10277.169922
10284.283203
10290.937500
10303.281250
10300.517578
10290.731445
10308.433594
10305.156250
10299.612305
10283.852539
10280.506836
10289.763672
10333.138672
10315.578125
10369.708984
10337.269531
10317.121094
10261.395508
10240.826172
10229.417969
10215.562500
10229.809570
10251.968750
10280.112305
10321.314453
10339.492188
10345.252930
10327.996094
10291.406250
10285.729492
10259.051758
10235.698242
10250.874023
10250.951172
10257.021484
10237.657227
10199.952148
10214.042969
10230.182617
10289.094727
10252.844727
10185.179688
10193.573242
10186.111328
10219.406250
10230.793945
10237.956055
10226.158203
10216.655273
10232.215820
10215.805664
10238.833008
10243.937500
10275.907227
10278.008789
10295.622070
10281.248047
10288.127930
10324.112305
10304.918945
10292.315430
10296.188477
10283.274414
10268.044922
10240.462891
10201.836914
10191.574219
10198.485352
10174.762695
10163.970703
10140.220703
10159.766602
10194.315430
10201.490234
10197.788086
10165.978516
10186.976562
10172.809570
10154.011719
10139.467773
10140.924805
10110.738281
10159.494141
10188.422852
10190.749023
10213.113281
10195.914062
10214.381836
10213.408203
10190.625000
10160.592773
10171.515625
10164.741211
10155.334961
10184.532227
10189.541016
10218.407227
10237.761719
10216.542969
10202.805664
10190.518555
10195.788086
10220.319336
10239.690430
10263.632812
10275.381836
10285.503906
10269.032227
10327.225586
10309.900391
10277.823242
10240.289062
10203.726562
10215.695312
10201.282227
10234.858398
10224.942383
10213.623047
10178.352539
10155.834961
10161.476562
10153.353516
10185.968750
10220.157227
10199.495117
10183.263672
10153.861328
10161.785156
10149.718750
10182.708008
10182.184570
10201.096680
10221.200195
10251.028320
10235.948242
10247.884766
10257.256836
10243.717773
10246.830078
10272.101562
10312.564453
10371.194336
10359.942383
10312.375000
10258.483398
10248.333984
10250.555664
10205.359375
10205.714844
10178.562500
10176.944336
10149.218750
10160.757812
10163.663086
10182.419922
10148.048828
10151.225586
10127.796875
10136.901367
10155.948242
10157.461914
10143.813477
10166.006836
10139.715820
10152.425781
10217.802734
10276.102539
10271.484375
10290.301758
10280.218750
10278.347656
10294.336914
10330.131836
10299.770508
10272.887695
10333.367188
10397.288086
10345.868164
10266.777344
10220.584961
10190.578125
10185.434570
10160.382812
10134.491211
10094.147461
10072.478516
10076.517578
10085.457031
10104.834961
10148.131836
10154.626953
10218.717773
10249.625977
10303.507812
10333.048828
10386.248047
10377.727539
10341.111328
10266.911133
10225.074219
10281.317383
10295.703125
10295.573242
10287.382812
10233.801758
10229.541992
10206.323242
10196.864258
10187.348633
10199.566406
10212.604492
10177.850586
10167.354492
10146.813477
10189.488281
10204.249023
10247.595703
10298.460938
10306.170898
10359.714844
10298.679688
10238.739258
10169.919922
10241.305664
10229.625000
10254.074219
10209.269531
10222.756836
10310.609375
10362.760742
10261.732422
10160.569336
10077.121094
10068.260742
10081.223633
10100.183594
10110.723633
10068.073242
10029.901367
10018.708008
10106.191406
10158.106445
10214.374023
10177.370117
10207.537109
10222.576172
10325.631836
10076.331055
10387.618164
10313.580078
10418.202148
10388.895508
10356.248047
10337.147461
10379.962891
10377.762695
10366.272461
10393.946289
10403.436523
10391.339844
10348.083984
10357.256836
10379.265625
10418.272461
10421.894531
10462.455078
10447.178711
10468.844727
10522.383789
10506.282227
10453.526367
10460.326172
10522.098633
10500.282227
10450.155273
10354.272461
10289.868164
10270.210938
10271.267578
10325.155273
10348.384766
10335.604492
10338.062500
10334.852539
10312.430664
10367.800781
10458.023438
10474.992188
10542.752930
10541.136719
10505.181641
10458.243164
10401.786133
10410.297852
10353.437500
10367.846680
10295.121094
10317.955078
10327.248047
10281.458984
10290.747070
10265.291992
10251.847656
10261.823242
10250.960938
10246.881836
10248.265625
10239.098633
10260.781250
10299.920898
10345.104492
10348.345703
10377.716797
10321.479492
10381.528320
10383.401367
10436.976562
10486.033203
10502.050781
10554.183594
10503.752930
10529.887695
10500.057617
10476.303711
10426.291992
10348.417969
10336.262695
10294.316406
10292.792969
10326.824219
10323.770508
10362.074219
10313.473633
10329.355469
10311.873047
10316.347656
10345.751953
10373.165039
10445.332031
10420.284180
10412.567383
10334.029297
10279.662109
10294.492188
10341.825195
10269.813477
10195.609375
10124.797852
10144.308594
10188.626953
10154.941406
10165.226562
10118.662109
10144.603516
10144.386719
10138.675781
10148.322266
10170.787109
10164.906250
10167.279297
10187.263672
10237.894531
10197.948242
10181.774414
10220.083984
10229.040039
10242.588867
10276.127930
10296.497070
10330.848633
10349.945312
10387.347656
10410.877930
10398.720703
10390.549805
10364.064453
10322.131836
10367.081055
10443.353516
10396.770508
10410.992188
10422.219727
10447.354492
10428.704102
10304.049805
10159.642578
10104.820312
10090.726562
10070.021484
10089.562500
10075.570312
10134.676758
10133.591797
10169.754883
10220.335938
10320.987305
10362.770508
10407.508789
10416.736328
10430.704102
10436.076172
10413.842773
10450.590820
10414.404297
10462.771484
10383.158203
10332.216797
10306.318359
10246.044922
10264.331055
10263.929688
10319.875000
10319.310547
10394.063477
10456.648438
10501.182617
10434.469727
10358.817383
10299.913086
10254.380859
10290.395508
10291.610352
10302.969727
10328.576172
10351.845703
10344.265625
10327.006836
10269.790039
10266.230469
10253.130859
10271.120117
10237.752930
10306.877930
10338.385742
10367.787109
10358.960938
10343.511719
10314.719727
10324.447266
10351.873047
10373.075195
10372.692383
10355.666992
10357.429688
10400.534180
10416.391602
10383.136719
10339.580078
10282.500000
10272.842773
10248.331055
10262.165039
10302.092773
10338.005859
10375.493164
10397.543945
10378.322266
10386.136719
10403.017578
10373.791992
10337.133789
10290.891602
10233.500000
10232.341797
10202.252930
10214.730469
10181.633789
10229.280273
10196.354492
10198.626953
10166.140625
10171.970703
10168.142578
10175.411133
10228.450195
10271.507812
10290.988281
10302.956055
10295.650391
10312.738281
10318.898438
10358.666016
10353.699219
10398.519531
10373.864258
10401.341797
10409.274414
10408.710938
10399.450195
10379.493164
10330.072266
10264.856445
10223.843750
10197.589844
10188.704102
10218.221680
10233.075195
10283.541992
10328.274414
10400.230469
10441.513672
10450.658203
10428.288086
10418.315430
10387.572266
10387.113281
10397.833008
10413.138672
10414.123047
10340.177734
10315.104492
10290.145508
10279.778320
10262.497070
10270.248047
10278.404297
10274.023438
10318.207031
10343.059570
10366.993164
10312.182617
10265.832031
10225.865234
10163.972656
10190.686523
10182.626953
10194.188477
10162.516602
10185.988281
10147.141602
10146.179688
10135.087891
10125.827148
10129.675781
10125.296875
10172.616211
10153.977539
10183.572266
10203.494141
10267.318359
10314.958008
10377.630859
10410.531250
10487.399414
10479.010742
10482.667969
10472.202148
```
