## Supplementary material for "Functional connectivity across the human subcortical auditory system using an autoregressive matrix-Gaussian copula graphical model approach with partial correlations": Code: roi-01_mean_ts.txt

```
11785.977539
11645.669922
11458.684570
11432.455078
11623.441406
11619.815430
11629.775391
11565.158203
11458.084961
11562.909180
11627.786133
11620.565430
11596.215820
11593.381836
11620.150391
11710.113281
11721.205078
11618.991211
11617.067383
11639.762695
11667.726562
11770.178711
11723.247070
11712.250977
11645.967773
11625.306641
11679.329102
11603.639648
11590.043945
11575.062500
11540.156250
11567.556641
11583.874023
11653.817383
11728.434570
11655.472656
11590.542969
11729.372070
11630.359375
11740.587891
11694.347656
11763.552734
11685.502930
11655.691406
11600.911133
11640.794922
11641.521484
11697.806641
11666.275391
11684.311523
11630.715820
11588.916016
11638.502930
11548.803711
11679.766602
11620.665039
11654.759766
11586.806641
11562.926758
11764.367188
11713.279297
11687.180664
11675.062500
11579.648438
11639.518555
11559.700195
11591.282227
11543.272461
11556.236328
11582.030273
11511.406250
11574.821289
11459.376953
11490.666016
11589.899414
11582.310547
11605.083008
11570.279297
11544.957031
11495.979492
11578.425781
11588.356445
11544.907227
11600.615234
11593.920898
11605.416992
11646.632812
11642.500977
11647.781250
11668.047852
11659.808594
11673.369141
11668.889648
11563.365234
11521.372070
11525.236328
11549.946289
11607.163086
11585.916016
11618.649414
11729.923828
11714.710938
11673.025391
11539.030273
11575.685547
11556.908203
11498.031250
11542.964844
11506.575195
11545.000000
11568.899414
11570.100586
11625.969727
11588.691406
11660.558594
11647.465820
11625.567383
11497.789062
11581.753906
11462.605469
11585.911133
11552.231445
11508.982422
11471.567383
11452.912109
11478.403320
11604.833984
11543.574219
11665.904297
11579.943359
11563.735352
11466.833984
11509.921875
11539.789062
11555.691406
11548.727539
11556.062500
11547.643555
11476.280273
11588.359375
11700.343750
11701.478516
11556.456055
11493.697266
11438.522461
11450.429688
11436.746094
11476.074219
11488.106445
11504.356445
11608.912109
11605.127930
11708.903320
11626.276367
11723.890625
11732.762695
11715.173828
11673.801758
11705.229492
11657.512695
11591.846680
11577.544922
11570.650391
11600.856445
11634.351562
11625.161133
11573.863281
11644.034180
11626.703125
11654.973633
11680.834961
11679.703125
11719.763672
11798.932617
11806.638672
11717.698242
11602.639648
11541.549805
11480.175781
11533.014648
11435.007812
11602.185547
11636.915039
11673.252930
11636.974609
11547.429688
11538.781250
11545.575195
11562.184570
11638.419922
11653.662109
11519.236328
11496.841797
11444.376953
11475.084961
11436.678711
11540.083008
11402.833984
11524.957031
11367.881836
11437.196289
11403.115234
11425.711914
11441.451172
11441.082031
11486.560547
11479.999023
11507.648438
11531.224609
11581.235352
11536.673828
11555.376953
11563.312500
11541.874023
11586.990234
11504.022461
11588.268555
11612.104492
11614.547852
11706.415039
11657.938477
11691.198242
11531.755859
11563.198242
11558.312500
11537.193359
11507.009766
11363.904297
11385.801758
11387.011719
11430.707031
11456.764648
11438.218750
11529.120117
11434.566406
11535.330078
11527.461914
11563.907227
11533.261719
11497.701172
11485.692383
11508.673828
11593.752930
11649.538086
11700.536133
11663.553711
11561.904297
11514.450195
11516.874023
11519.595703
11558.425781
11520.198242
11620.217773
11532.934570
11637.934570
11582.509766
11572.570312
11536.798828
11438.938477
11553.330078
11577.613281
11557.713867
11595.819336
11544.886719
11582.657227
11646.727539
11537.641602
11527.465820
11439.654297
11522.272461
11508.154297
11618.047852
11622.726562
11703.273438
11606.879883
11735.250000
11674.205078
11625.324219
11682.127930
11673.645508
11661.915039
11889.587891
11843.064453
11778.413086
11526.799805
11440.703125
11314.846680
11357.766602
11367.241211
11321.792969
11281.291016
11355.675781
11354.448242
11339.930664
11378.957031
11431.921875
11479.369141
11467.590820
11462.271484
11550.463867
11593.761719
11471.442383
11565.504883
11453.002930
11542.570312
11456.336914
11576.303711
11507.058594
11697.977539
11601.792969
11583.595703
11587.052734
11588.622070
11614.531250
11566.766602
11648.913086
11620.957031
11587.687500
11514.886719
11429.830078
11420.870117
11358.217773
11399.124023
11369.836914
11398.771484
11445.508789
11492.439453
11415.619141
11486.694336
11387.069336
11423.886719
11381.666016
11449.504883
11456.706055
11382.171875
11431.255859
11389.902344
11402.547852
11398.717773
11505.797852
11523.567383
11465.106445
11424.183594
11430.894531
11423.162109
11427.605469
11433.708984
11354.957031
11514.083008
11424.442383
11496.044922
11463.191406
11463.464844
11464.615234
11495.252930
11492.912109
11479.450195
11546.227539
11486.500977
11572.845703
11452.746094
11509.784180
11440.926758
11472.915039
11502.424805
11551.640625
11595.593750
11567.779297
11579.424805
11480.343750
11458.744141
11348.255859
11421.759766
11432.495117
11475.381836
11499.956055
11550.867188
11644.340820
11657.567383
11768.467773
11745.856445
11693.626953
11523.557617
11544.459961
11471.097656
11514.925781
11509.140625
11483.451172
11487.183594
11398.764648
11370.785156
11450.114258
11496.615234
11483.934570
11441.867188
11373.245117
11402.393555
11462.618164
11520.306641
11420.520508
11570.273438
11507.329102
11448.430664
11450.255859
11375.075195
11474.333008
11445.397461
11550.262695
11462.306641
11439.249023
11470.726562
11553.552734
11633.437500
11484.404297
11473.564453
11431.065430
11370.709961
11232.314453
11314.963867
11252.955078
11361.452148
11308.288086
11251.064453
11251.763672
11206.097656
11352.293945
11271.819336
11320.629883
11268.472656
11304.811523
11352.281250
11301.372070
11288.040039
11307.735352
11235.298828
11329.833984
11376.715820
11348.790039
11367.377930
11356.824219
11341.130859
11309.595703
11325.470703
11266.627930
11292.685547
11294.123047
11362.370117
11336.464844
11414.624023
11389.386719
11381.942383
11382.988281
11334.988281
11355.797852
11309.450195
11394.025391
11357.650391
11429.163086
11341.605469
11400.255859
11550.416016
11509.567383
11612.369141
11506.336914
11401.650391
11380.080078
11328.461914
11310.372070
11270.203125
11295.314453
11308.002930
11279.638672
11238.796875
11214.139648
11307.955078
11345.174805
11395.502930
11350.807617
11323.638672
11286.084961
11295.805664
11296.481445
11321.750977
11316.179688
11290.688477
11416.329102
11420.643555
11453.482422
11503.733398
11432.474609
11484.289062
11369.073242
11508.183594
11547.886719
11654.880859
11567.419922
11420.521484
11430.492188
11433.361328
11348.798828
11249.113281
11234.226562
11212.666016
11242.583008
11238.087891
11284.679688
11314.394531
11276.667969
11278.279297
11223.139648
11218.808594
11171.578125
11278.291016
11318.758789
11205.599609
11283.052734
11235.016602
11302.683594
11379.220703
11408.661133
11465.150391
11383.144531
11374.919922
11339.808594
11438.022461
11406.101562
11346.746094
11341.323242
11489.830078
11563.678711
11518.007812
11401.547852
11311.889648
11331.567383
11311.083008
11237.602539
11092.293945
11105.874023
11089.338867
11117.893555
11090.899414
11156.649414
11196.659180
11190.323242
11324.203125
11348.832031
11425.291016
11458.127930
11499.587891
11506.016602
11395.326172
11277.789062
11249.365234
11230.296875
11346.562500
11349.669922
11267.379883
11264.902344
11166.653320
11239.766602
11173.104492
11326.534180
11266.791016
11275.203125
11190.722656
11112.522461
11099.014648
11041.029297
11150.942383
11161.389648
11322.468750
11346.184570
11413.821289
11256.758789
11267.781250
11058.762695
11000.219727
11130.861328
11159.736328
11165.549805
11505.713867
11759.209961
11593.932617
11446.095703
11211.250000
11169.361328
11018.961914
11117.805664
11077.564453
11134.919922
11091.237305
11061.075195
11035.596680
11192.790039
11276.884766
11255.120117
11217.990234
11265.369141
11377.947266
11504.627930
11564.409180
12027.346680
12026.115234
11973.658203
11986.875977
12010.797852
11868.355469
11799.645508
11641.324219
11683.173828
11536.557617
11513.011719
11515.336914
11428.759766
11462.432617
11507.217773
11505.138672
11564.492188
11591.601562
11568.319336
11622.860352
11754.821289
11799.810547
11799.203125
11777.723633
11829.356445
11713.472656
11519.281250
11422.671875
11308.697266
11282.373047
11270.343750
11388.976562
11414.461914
11421.763672
11427.255859
11284.263672
11382.678711
11413.391602
11591.306641
11588.942383
11673.430664
11581.997070
11526.706055
11438.869141
11339.456055
11376.693359
11448.582031
11430.207031
11433.153320
11429.067383
11424.785156
11415.459961
11461.042969
11404.062500
11491.250977
11403.415039
11401.718750
11383.244141
11293.293945
11431.093750
11409.083008
11494.625977
11534.864258
11585.792969
11634.502930
11583.376953
11552.974609
11550.544922
11732.899414
11649.076172
11687.319336
11614.457031
11561.921875
11590.934570
11541.876953
11591.817383
11504.139648
11452.124023
11286.920898
11177.220703
11217.610352
11296.258789
11378.650391
11303.684570
11257.467773
11208.026367
11239.323242
11331.407227
11291.007812
11368.245117
11413.226562
11505.472656
11478.583008
11451.601562
11342.071289
11446.942383
11316.667969
11267.227539
11168.441406
11243.757812
11208.087891
11301.829102
11126.223633
11045.416992
11023.302734
11172.750977
11199.497070
11260.354492
11329.419922
11463.684570
11343.932617
11302.047852
11201.474609
11180.130859
11153.731445
11196.662109
11238.861328
11269.907227
11317.009766
11240.235352
11243.593750
11227.100586
11238.737305
11302.556641
11358.491211
11306.381836
11286.332031
11288.861328
11345.479492
11364.179688
11492.951172
11433.816406
11495.492188
11552.555664
11586.584961
11434.811523
11268.669922
11087.210938
11063.073242
11083.134766
11031.311523
10974.521484
10906.404297
11003.903320
11034.570312
11116.571289
11287.532227
11315.509766
11418.710938
11317.736328
11281.843750
11293.710938
11304.487305
11340.932617
11422.336914
11472.296875
11402.261719
11285.458984
11257.469727
11115.095703
11055.384766
11040.638672
11047.805664
11219.148438
11244.801758
11373.161133
11351.092773
11382.273438
11289.591797
11210.996094
11112.191406
11098.548828
11113.974609
11146.856445
11160.379883
11325.575195
11266.983398
11343.261719
11345.939453
11276.127930
11151.163086
11032.532227
11056.073242
11099.713867
11156.249023
11229.257812
11327.648438
11229.389648
11083.560547
11104.553711
11133.273438
11248.638672
11170.511719
11257.080078
11244.404297
11224.399414
11227.584961
11199.950195
11276.761719
11213.421875
11143.520508
11053.861328
10973.797852
11031.276367
11066.246094
11188.173828
11210.326172
11255.030273
11118.447266
11141.898438
11173.109375
11204.125977
11220.150391
11146.965820
11160.584961
11133.509766
11011.952148
11062.991211
11085.433594
11106.867188
11218.478516
11084.766602
11080.631836
10997.127930
11052.321289
11008.663086
11187.347656
11201.032227
11220.982422
11220.947266
11173.597656
11196.351562
11174.052734
11224.731445
11210.913086
11225.965820
11148.729492
11217.622070
11281.565430
11209.747070
11273.011719
11244.496094
11182.191406
11060.924805
11057.082031
10907.903320
10948.394531
10950.415039
11019.487305
11076.587891
11172.876953
11310.394531
11290.538086
11278.447266
11155.558594
11036.847656
11096.108398
11056.174805
11248.639648
11210.275391
11175.718750
11208.967773
10986.991211
11037.394531
10920.096680
10988.843750
10964.152344
11015.325195
11116.153320
11063.600586
11179.547852
11249.897461
11244.450195
11083.027344
11106.823242
11032.210938
10936.143555
10945.351562
10976.476562
10969.328125
10957.369141
10974.457031
10888.308594
10939.540039
10869.830078
10928.766602
10987.504883
10975.447266
11039.286133
10918.847656
11013.102539
11095.117188
11165.007812
11227.306641
11249.916992
11406.811523
11260.985352
11263.135742
11148.178711
```
