## Supplementary material for "Functional connectivity across the human subcortical auditory system using an autoregressive matrix-Gaussian copula graphical model approach with partial correlations": Code: roi-02_mean_ts.txt

```
11365.921875
11306.516602
11235.408203
11156.417969
11187.954102
11274.603516
11311.356445
11275.223633
11189.875000
11135.365234
11234.629883
11244.726562
11220.912109
11192.993164
11164.736328
11246.154297
11295.534180
11234.897461
11149.161133
11261.175781
11270.880859
11229.197266
11255.416016
11201.560547
11242.058594
11286.145508
11251.694336
11242.899414
11210.683594
11213.287109
11195.672852
11200.615234
11190.212891
11205.523438
11315.106445
11252.152344
11268.926758
11220.347656
11278.671875
11254.296875
11268.134766
11282.358398
11239.798828
11270.481445
11202.320312
11253.944336
11183.291016
11257.125977
11196.389648
11250.426758
11221.419922
11202.794922
11183.363281
11206.082031
11211.495117
11228.003906
11188.417969
11248.784180
11203.653320
11208.484375
11291.619141
11329.915039
11274.712891
11256.140625
11197.009766
11209.547852
11183.868164
11205.702148
11163.933594
11144.514648
11207.816406
11186.526367
11166.652344
11136.378906
11129.702148
11185.768555
11175.188477
11253.831055
11209.116211
11254.692383
11225.382812
11206.613281
11213.209961
11183.932617
11265.065430
11274.960938
11222.429688
11234.422852
11221.640625
11273.236328
11242.775391
11260.752930
11208.757812
11210.492188
11219.124023
11203.162109
11250.665039
11209.540039
11233.469727
11216.577148
11228.243164
11324.459961
11279.052734
11253.155273
11265.602539
11211.656250
11233.148438
11197.845703
11258.688477
11214.603516
11260.826172
11248.573242
11290.647461
11247.307617
11252.303711
11278.783203
11224.826172
11211.850586
11162.551758
11196.212891
11176.984375
11211.081055
11190.796875
11210.439453
11207.365234
11243.352539
11251.006836
11208.978516
11249.364258
11195.831055
11196.683594
11133.725586
11140.039062
11114.015625
11195.016602
11184.741211
11141.675781
11199.789062
11161.751953
11131.942383
11146.301758
11268.614258
11245.664062
11179.528320
11097.903320
11076.179688
11098.570312
11108.118164
11111.689453
11096.763672
11152.564453
11135.667969
11185.429688
11143.507812
11240.874023
11233.426758
11203.500977
11259.269531
11214.397461
11265.237305
11241.475586
11244.926758
11224.103516
11265.104492
11208.878906
11310.154297
11253.274414
11231.872070
11211.016602
11218.390625
11261.140625
11230.636719
11280.750977
11221.978516
11292.957031
11233.567383
11245.644531
11229.817383
11255.079102
11231.484375
11259.605469
11249.749023
11278.415039
11328.715820
11265.415039
11260.264648
11188.459961
11186.115234
11185.582031
11215.862305
11250.510742
11157.804688
11207.235352
11123.206055
11143.237305
11131.166016
11089.098633
11155.948242
11104.641602
11135.998047
11088.674805
11119.556641
11105.889648
11150.934570
11153.108398
11157.312500
11181.082031
11204.538086
11235.325195
11191.171875
11266.210938
11198.601562
11256.413086
11196.625977
11232.928711
11212.485352
11246.016602
11203.670898
11231.239258
11176.519531
11141.748047
11248.259766
11244.194336
11158.964844
11173.201172
11147.956055
11172.336914
11104.617188
11144.697266
11096.519531
11167.798828
11156.872070
11188.942383
11201.630859
11191.329102
11210.951172
11193.590820
11211.579102
11178.520508
11174.698242
11157.637695
11153.081055
11147.796875
11210.143555
11327.296875
11232.784180
11244.351562
11200.144531
11247.728516
11184.181641
11196.042969
11260.834961
11202.464844
11212.703125
11206.833008
11201.772461
11253.918945
11185.618164
11193.657227
11243.470703
11183.981445
11205.314453
11210.182617
11185.165039
11262.673828
11198.890625
11205.988281
11184.043945
11216.136719
11214.890625
11270.054688
11292.096680
11303.991211
11300.333008
11275.958008
11330.708008
11269.605469
11257.705078
11237.149414
11260.217773
11194.594727
11179.205078
11307.114258
11337.258789
11268.895508
11203.378906
11147.991211
11084.409180
11069.128906
11078.501953
11052.709961
11051.075195
11081.829102
11028.042969
11138.480469
11090.040039
11170.704102
11159.396484
11192.954102
11188.990234
11197.053711
11256.358398
11224.796875
11233.958008
11191.646484
11233.443359
11186.217773
11237.639648
11223.716797
11290.675781
11285.316406
11296.517578
11302.613281
11258.361328
11339.273438
11286.104492
11243.042969
11225.605469
11192.253906
11205.670898
11126.538086
11169.566406
11100.300781
11181.846680
11142.154297
11168.196289
11175.019531
11138.685547
11154.097656
11121.914062
11148.120117
11118.170898
11214.014648
11177.678711
11154.886719
11140.660156
11110.177734
11149.679688
11132.250000
11177.705078
11125.025391
11153.404297
11133.189453
11171.560547
11123.792969
11149.118164
11103.541992
11146.785156
11154.910156
11138.794922
11184.811523
11150.071289
11177.538086
11145.748047
11196.086914
11142.879883
11233.266602
11187.522461
11237.122070
11200.165039
11237.190430
11189.949219
11227.549805
11180.360352
11186.619141
11249.548828
11190.313477
11250.583008
11175.593750
11202.963867
11154.030273
11186.696289
11135.568359
11195.679688
11182.981445
11248.804688
11244.184570
11289.568359
11357.066406
11261.971680
11302.029297
11201.608398
11206.242188
11186.025391
11219.892578
11188.018555
11168.930664
11202.744141
11150.064453
11194.588867
11145.252930
11159.663086
11231.992188
11223.704102
11166.093750
11135.195312
11113.743164
11171.491211
11149.311523
11172.261719
11157.712891
11167.891602
11216.260742
11190.460938
11193.324219
11198.605469
11250.425781
11246.994141
11302.905273
11260.143555
11229.295898
11283.362305
11262.524414
11208.310547
11221.191406
11165.586914
11205.696289
11133.039062
11139.970703
11071.108398
11130.530273
11084.989258
11086.779297
11110.650391
11022.164062
11122.192383
11131.583984
11075.668945
11074.283203
11159.373047
11122.612305
11160.299805
11097.814453
11094.979492
11101.130859
11059.648438
11169.195312
11132.631836
11181.833008
11140.853516
11171.207031
11236.484375
11133.848633
11172.304688
11097.654297
11133.431641
11098.444336
11118.612305
11166.380859
11124.248047
11197.921875
11146.478516
11161.710938
11193.401367
11134.937500
11223.056641
11175.869141
11253.000000
11220.217773
11279.416016
11247.730469
11262.165039
11332.810547
11254.437500
11205.561523
11174.984375
11141.953125
11177.309570
11109.145508
11199.948242
11121.939453
11125.310547
11108.287109
11088.203125
11090.691406
11087.955078
11208.464844
11139.381836
11149.121094
11087.174805
11107.625977
11154.744141
11128.016602
11198.531250
11185.764648
11255.974609
11206.594727
11248.634766
11222.578125
11270.512695
11227.350586
11265.222656
11228.873047
11240.565430
11315.594727
11341.018555
11235.326172
11241.174805
11146.803711
11156.152344
11141.953125
11107.559570
11139.215820
11083.613281
11111.594727
11059.033203
11106.023438
11129.338867
11087.683594
11138.753906
11055.832031
11095.515625
11129.703125
11114.317383
11133.608398
11139.291992
11128.753906
11124.247070
11157.894531
11262.278320
11257.208008
11272.308594
11239.472656
11273.378906
11246.116211
11256.506836
11257.412109
11206.456055
11188.558594
11289.863281
11305.104492
11233.876953
11158.394531
11157.781250
11121.793945
11081.125977
11091.313477
11027.822266
11012.788086
11023.617188
11050.291016
11067.115234
11111.794922
11115.235352
11168.841797
11215.563477
11237.591797
11292.214844
11299.644531
11311.284180
11213.502930
11200.485352
11120.917969
11208.650391
11232.989258
11200.933594
11236.255859
11157.650391
11168.384766
11142.235352
11183.095703
11171.061523
11137.653320
11179.443359
11083.097656
11081.786133
11048.132812
11109.219727
11097.009766
11156.366211
11207.352539
11179.902344
11237.316406
11247.025391
11117.051758
11101.723633
11034.508789
11118.765625
11154.846680
11055.822266
11057.904297
11077.589844
11172.147461
11157.655273
11098.464844
11028.803711
10983.368164
10938.668945
10968.543945
11026.801758
11006.542969
10973.539062
10897.880859
10938.617188
11079.904297
11104.134766
11063.428711
11050.873047
11164.118164
11196.616211
11153.313477
11115.672852
11085.220703
11202.048828
11271.266602
11217.104492
11116.356445
11170.335938
11173.022461
11114.381836
11120.579102
11221.548828
11209.782227
11163.712891
11157.997070
11138.537109
11222.565430
11208.396484
11216.916992
11284.885742
11207.338867
11260.739258
11289.542969
11225.626953
11114.601562
11214.429688
11308.031250
11267.397461
11167.711914
11093.938477
11062.268555
11050.794922
11057.716797
11146.820312
11147.097656
11052.430664
11090.257812
11057.868164
11081.681641
11230.300781
11261.444336
11226.750977
11270.068359
11202.399414
11212.884766
11113.233398
11151.947266
11131.691406
11081.922852
11094.307617
11033.938477
11115.239258
11122.410156
11037.997070
11066.833008
11012.014648
11061.257812
11072.690430
11013.835938
11052.320312
11015.654297
11069.967773
11073.434570
11156.374023
11168.070312
11154.848633
11128.680664
11130.362305
11177.628906
11179.226562
11247.870117
11244.161133
11288.943359
11259.581055
11219.229492
11249.801758
11140.930664
11171.375000
11069.799805
11040.861328
11069.817383
11028.266602
11126.298828
11062.857422
11102.984375
11045.051758
11048.565430
11065.434570
11009.218750
11070.112305
11052.234375
11163.000000
11171.641602
11122.764648
11122.397461
10967.369141
10977.539062
11086.078125
11083.146484
10964.745117
10939.674805
10888.638672
10927.904297
11004.504883
10944.920898
10917.667969
10984.798828
11034.544922
10993.020508
10971.345703
11047.713867
11025.747070
10975.849609
10996.531250
11102.840820
11090.040039
10981.886719
11003.648438
11054.300781
11024.412109
11036.759766
11064.124023
11114.468750
11172.941406
11148.819336
11170.332031
11151.386719
11130.088867
11141.386719
11087.167969
11127.070312
11243.470703
11215.491211
11109.236328
11070.056641
11122.607422
11196.928711
11120.599609
11027.010742
10934.949219
10858.755859
10846.911133
10847.678711
10822.830078
10863.176758
10865.313477
10878.931641
10951.576172
11087.977539
11116.634766
11121.297852
11157.640625
11100.386719
11195.490234
11144.094727
11226.381836
11157.550781
11120.416016
11134.166992
11030.060547
11039.284180
10967.720703
11012.860352
11014.678711
11054.808594
11139.217773
11120.599609
11141.935547
11213.025391
11157.340820
11028.107422
11043.506836
10971.001953
11004.900391
10969.242188
11035.418945
11029.410156
11072.757812
11023.151367
11042.388672
10970.372070
10965.997070
10938.942383
10935.130859
10954.625977
10968.604492
11078.185547
11026.696289
11045.459961
11015.418945
10988.916992
11028.211914
11023.176758
11073.179688
11027.608398
11036.463867
11043.706055
11034.660156
11110.282227
11027.335938
11044.965820
10973.810547
10967.724609
10956.848633
10979.288086
11000.426758
11045.723633
11064.164062
11034.146484
11017.613281
10979.916992
11054.474609
11012.630859
10996.833008
11008.854492
10925.775391
10957.085938
10871.608398
10944.263672
10871.491211
10938.711914
10869.543945
10895.406250
10832.483398
10884.147461
10865.074219
10907.959961
10927.496094
10995.991211
10987.300781
10990.205078
10975.261719
10945.762695
10982.634766
10986.812500
11023.583008
10986.356445
11016.891602
10962.056641
11032.087891
11008.534180
10995.094727
11004.557617
10936.349609
10974.553711
10878.531250
10927.709961
10875.160156
10915.834961
10956.570312
10961.059570
11035.525391
11021.208984
11134.951172
11080.964844
11049.198242
11002.923828
10947.213867
11053.750977
11027.205078
11008.650391
11069.795898
10964.327148
10956.126953
10922.547852
10934.052734
10901.072266
10911.282227
10911.430664
10878.929688
10961.845703
10894.391602
10976.182617
11011.119141
10898.249023
10938.036133
10849.185547
10897.852539
10850.768555
10862.477539
10861.375977
10806.110352
10806.478516
10765.135742
10795.749023
10766.401367
10829.303711
10787.772461
10864.118164
10824.802734
10869.281250
10838.309570
10927.563477
10932.064453
10953.439453
11040.766602
11024.460938
11106.974609
11039.290039
11027.665039
```
