## Supplementary material for "Functional connectivity across the human subcortical auditory system using an autoregressive matrix-Gaussian copula graphical model approach with partial correlations": Code: roi-03_mean_ts.txt

```
11650.727539
11553.274414
11452.997070
11266.317383
11179.236328
11341.408203
11548.028320
11542.415039
11410.261719
11280.479492
11518.248047
11621.602539
11530.896484
11475.873047
11353.226562
11527.588867
11609.086914
11481.539062
11334.989258
11561.628906
11668.825195
11495.890625
11574.205078
11471.384766
11418.046875
11594.403320
11560.466797
11505.967773
11443.469727
11535.898438
11419.354492
11532.545898
11469.145508
11388.837891
11636.940430
11535.264648
11617.501953
11503.887695
11627.197266
11536.025391
11505.724609
11730.446289
11526.293945
11726.735352
11558.677734
11716.511719
11439.870117
11720.980469
11500.257812
11667.713867
11699.499023
11610.651367
11579.573242
11610.796875
11645.680664
11565.712891
11645.373047
11671.590820
11634.224609
11477.375977
11676.882812
11818.267578
11662.396484
11710.030273
11656.421875
11627.421875
11543.861328
11593.541992
11496.229492
11398.555664
11535.591797
11557.918945
11524.140625
11535.450195
11444.522461
11630.290039
11495.992188
11615.864258
11490.891602
11594.097656
11564.384766
11588.917969
11531.775391
11425.932617
11614.830078
11658.139648
11609.004883
11614.030273
11563.962891
11682.829102
11609.500000
11654.640625
11579.798828
11566.870117
11603.033203
11484.011719
11646.067383
11433.709961
11675.246094
11482.758789
11486.706055
11792.380859
11653.866211
11649.128906
11642.629883
11560.360352
11695.235352
11521.009766
11633.668945
11531.879883
11607.048828
11527.378906
11665.946289
11591.835938
11538.867188
11778.303711
11589.623047
11697.760742
11549.943359
11628.154297
11546.769531
11620.008789
11547.689453
11622.653320
11633.565430
11582.022461
11549.991211
11596.208008
11751.146484
11575.216797
11654.042969
11531.777344
11668.992188
11448.724609
11673.060547
11719.597656
11470.181641
11713.380859
11509.900391
11348.773438
11337.869141
11528.828125
11644.992188
11660.508789
11615.710938
11624.671875
11575.243164
11531.165039
11485.314453
11497.800781
11567.270508
11554.477539
11686.602539
11515.767578
11780.296875
11656.266602
11577.775391
11640.168945
11608.815430
11630.524414
11562.353516
11635.769531
11540.090820
11582.482422
11419.790039
11687.572266
11638.947266
11597.867188
11627.242188
11586.104492
11613.166016
11534.398438
11799.918945
11648.418945
11845.590820
11688.238281
11686.280273
11547.729492
11582.742188
11479.685547
11626.924805
11492.044922
11615.937500
11777.342773
11606.553711
11765.236328
11538.024414
11620.399414
11439.652344
11636.380859
11748.264648
11503.678711
11689.948242
11495.632812
11574.421875
11506.552734
11389.247070
11510.335938
11469.353516
11473.805664
11500.403320
11516.713867
11547.270508
11586.157227
11599.393555
11526.194336
11552.439453
11528.985352
11652.831055
11489.654297
11698.014648
11552.375977
11722.510742
11552.907227
11741.165039
11567.286133
11735.729492
11600.094727
11736.466797
11605.202148
11469.408203
11736.944336
11711.078125
11646.921875
11645.082031
11607.437500
11635.027344
11540.376953
11541.722656
11402.444336
11571.110352
11468.632812
11583.287109
11546.189453
11577.775391
11690.242188
11587.339844
11645.553711
11550.841797
11653.614258
11463.589844
11636.485352
11416.277344
11563.010742
11841.769531
11650.983398
11680.389648
11616.004883
11650.396484
11546.573242
11490.084961
11695.729492
11588.290039
11590.963867
11686.166016
11517.929688
11768.902344
11521.889648
11548.623047
11745.033203
11598.815430
11684.606445
11640.469727
11518.148438
11742.882812
11615.742188
11642.832031
11565.494141
11628.319336
11685.489258
11716.213867
11693.176758
11772.671875
11719.459961
11612.434570
11790.452148
11625.947266
11761.375977
11626.924805
11750.548828
11606.587891
11342.052734
11578.312500
11677.722656
11660.429688
11489.367188
11516.940430
11428.327148
11382.104492
11396.584961
11324.684570
11406.334961
11468.754883
11410.080078
11636.161133
11570.174805
11625.473633
11630.642578
11693.209961
11608.665039
11515.901367
11728.418945
11634.436523
11695.264648
11583.685547
11679.413086
11550.696289
11643.657227
11647.455078
11746.469727
11730.941406
11640.614258
11673.239258
11510.994141
11742.457031
11708.359375
11601.028320
11651.438477
11567.856445
11557.557617
11495.673828
11539.832031
11441.242188
11530.086914
11456.812500
11534.167969
11559.436523
11512.055664
11556.332031
11494.678711
11585.645508
11452.584961
11602.667969
11652.906250
11584.907227
11551.356445
11521.983398
11622.132812
11527.434570
11659.479492
11522.932617
11649.915039
11586.210938
11678.058594
11549.149414
11678.567383
11448.876953
11583.180664
11587.679688
11602.503906
11684.323242
11541.716797
11728.311523
11526.229492
11707.432617
11507.393555
11741.337891
11573.441406
11652.938477
11698.238281
11742.482422
11643.531250
11634.061523
11621.818359
11529.604492
11741.283203
11681.205078
11757.187500
11691.129883
11688.947266
11573.379883
11619.428711
11504.625977
11644.019531
11594.413086
11610.031250
11629.214844
11754.069336
11926.323242
11825.257812
11907.708008
11719.957031
11644.695312
11618.929688
11691.606445
11676.662109
11541.396484
11651.446289
11642.832031
11658.294922
11514.176758
11439.879883
11671.513672
11700.290039
11469.065430
11609.337891
11508.673828
11676.443359
11638.317383
11698.135742
11682.227539
11514.588867
11654.583008
11583.975586
11624.803711
11660.038086
11619.544922
11703.445312
11727.557617
11685.623047
11531.331055
11735.254883
11723.640625
11563.319336
11745.135742
11562.392578
11660.148438
11486.863281
11594.430664
11358.760742
11547.277344
11461.689453
11442.975586
11589.879883
11292.158203
11523.142578
11604.905273
11469.256836
11473.469727
11629.594727
11429.591797
11586.845703
11525.667969
11552.482422
11599.414062
11398.535156
11662.898438
11577.727539
11667.981445
11514.837891
11590.917969
11741.440430
11569.567383
11620.412109
11579.513672
11507.524414
11567.221680
11494.491211
11631.804688
11428.527344
11704.889648
11583.248047
11538.873047
11667.692383
11542.216797
11682.931641
11558.229492
11678.572266
11587.065430
11724.302734
11656.565430
11641.292969
11833.591797
11736.537109
11719.732422
11624.157227
11590.046875
11640.027344
11475.286133
11638.641602
11602.841797
11562.395508
11526.915039
11525.725586
11519.537109
11460.769531
11684.591797
11620.595703
11593.351562
11503.732422
11539.298828
11621.774414
11574.950195
11670.160156
11611.347656
11738.424805
11621.229492
11793.985352
11652.135742
11734.724609
11695.291992
11732.316406
11662.558594
11540.895508
11809.739258
11861.710938
11605.716797
11715.881836
11497.854492
11562.120117
11572.004883
11446.857422
11585.962891
11475.129883
11626.205078
11437.398438
11571.780273
11599.463867
11557.635742
11652.441406
11459.497070
11477.395508
11694.210938
11556.880859
11630.417969
11541.207031
11635.797852
11568.248047
11506.929688
11824.440430
11696.601562
11771.376953
11602.160156
11673.935547
11606.063477
11563.592773
11635.682617
11494.348633
11296.139648
11661.269531
11800.436523
11672.953125
11621.578125
11639.594727
11652.353516
11479.332031
11509.675781
11368.513672
11372.126953
11411.848633
11521.934570
11490.062500
11568.237305
11590.944336
11597.984375
11649.927734
11656.628906
11748.985352
11675.526367
11811.407227
11619.831055
11649.134766
11402.004883
11586.336914
11725.670898
11598.957031
11723.724609
11616.263672
11603.421875
11526.735352
11578.534180
11591.541992
11490.459961
11618.561523
11446.687500
11590.229492
11482.120117
11509.667969
11496.452148
11463.820312
11640.459961
11560.475586
11664.955078
11721.333984
11562.305664
11556.496094
11271.498047
11480.868164
11697.859375
11452.607422
11313.152344
11315.724609
11722.158203
11634.215820
11660.423828
11578.932617
11488.812500
11277.697266
11145.781250
11406.121094
11389.629883
11407.031250
11244.721680
11243.508789
11583.876953
11602.966797
11447.727539
11359.472656
11604.317383
11674.225586
11528.166016
11562.399414
11538.895508
11817.886719
11971.220703
11817.833984
11534.687500
11649.061523
11623.411133
11487.601562
11364.867188
11691.915039
11589.139648
11448.174805
11500.224609
11465.158203
11660.591797
11635.889648
11585.668945
11698.582031
11578.707031
11699.160156
11878.357422
11827.762695
11462.838867
11599.784180
11724.111328
11675.216797
11455.858398
11402.945312
11434.500000
11440.842773
11436.646484
11659.825195
11539.168945
11490.284180
11535.460938
11536.258789
11471.078125
11661.137695
11751.752930
11645.075195
11732.502930
11578.064453
11626.045898
11397.975586
11431.977539
11539.522461
11360.945312
11492.223633
11297.310547
11492.871094
11508.370117
11346.247070
11488.882812
11423.264648
11403.364258
11499.105469
11446.849609
11499.667969
11504.844727
11480.969727
11595.334961
11652.296875
11632.020508
11677.857422
11576.952148
11566.915039
11677.971680
11508.530273
11721.024414
11724.332031
11650.264648
11650.805664
11524.878906
11617.628906
11426.689453
11490.544922
11431.139648
11326.365234
11352.400391
11190.120117
11457.582031
11424.040039
11514.376953
11431.060547
11338.055664
11472.228516
11322.709961
11461.124023
11367.936523
11591.722656
11594.854492
11456.512695
11591.142578
11286.311523
11173.425781
11488.092773
11508.639648
11466.859375
11473.758789
11296.062500
11369.871094
11508.572266
11267.527344
11142.673828
11499.665039
11584.153320
11471.815430
11412.690430
11645.527344
11532.258789
11336.972656
11278.398438
11487.839844
11474.902344
11287.841797
11425.825195
11625.540039
11521.188477
11423.800781
11530.103516
11587.472656
11575.904297
11703.365234
11695.972656
11665.118164
11575.316406
11613.730469
11499.878906
11489.892578
11710.811523
11713.162109
11486.962891
11259.122070
11376.976562
11507.084961
11454.868164
11378.687500
11301.812500
11302.299805
11192.781250
11106.362305
11005.212891
11148.725586
11138.958008
11286.020508
11313.173828
11512.362305
11630.739258
11468.848633
11507.977539
11484.492188
11608.115234
11566.152344
11604.905273
11614.660156
11556.718750
11606.350586
11409.020508
11349.845703
11270.694336
11310.143555
11363.398438
11445.977539
11540.653320
11492.492188
11393.311523
11496.559570
11528.031250
11290.985352
11395.905273
11253.871094
11326.258789
11347.563477
11387.443359
11441.034180
11435.561523
11542.770508
11464.812500
11383.778320
11319.174805
11308.014648
11283.564453
11245.926758
11380.174805
11473.114258
11475.544922
11403.808594
11366.652344
11275.537109
11343.024414
11303.374023
11399.245117
11372.163086
11365.216797
11390.531250
11362.813477
11566.618164
11393.867188
11370.814453
11344.646484
11222.899414
11275.623047
11199.069336
11311.406250
11333.408203
11480.212891
11397.941406
11366.507812
11284.671875
11352.258789
11483.290039
11285.721680
11505.256836
11327.546875
11398.416016
11138.872070
11309.197266
11274.559570
11435.913086
11311.537109
11307.537109
11306.003906
11233.497070
11211.787109
11266.799805
11358.495117
11484.985352
11438.568359
11383.691406
11393.351562
11365.676758
11343.833984
11277.025391
11445.251953
11269.242188
11351.237305
11311.881836
11366.896484
11451.067383
11383.016602
11462.843750
11354.953125
11334.041992
11215.615234
11208.215820
11261.034180
11243.581055
11399.597656
11308.095703
11454.081055
11473.829102
11555.328125
11481.966797
11423.379883
11335.584961
11217.083984
11381.577148
11437.299805
11388.463867
11461.220703
11372.615234
11291.277344
11263.477539
11258.412109
11357.830078
11191.620117
11280.182617
11247.145508
11347.062500
11347.100586
11429.713867
11599.604492
11390.132812
11385.104492
11246.726562
11302.963867
11248.475586
11241.959961
11356.907227
11293.938477
11268.477539
11208.227539
11202.724609
11178.193359
11237.634766
11204.146484
11293.332031
11306.547852
11292.606445
11320.762695
11329.930664
11395.040039
11370.605469
11559.712891
11488.604492
11557.014648
11488.165039
11355.587891
```
