## Supplementary material for "Functional connectivity across the human subcortical auditory system using an autoregressive matrix-Gaussian copula graphical model approach with partial correlations": Code: roi-04_mean_ts.txt

```
7261.999023
7048.334961
7511.021484
7160.052734
7485.245605
7297.895508
7273.647461
7205.980957
7148.062500
7262.220703
7265.254883
7335.319824
7148.231934
7235.972656
7034.976074
7090.179688
7225.876465
7060.937500
7328.861328
7098.423340
7215.864746
7108.596680
7069.461426
7243.015625
7116.166992
7210.276367
7265.160156
7136.907227
7224.711914
7024.323242
7047.381836
7079.938477
7164.770020
7569.228516
7036.865234
7399.255371
7483.427734
7286.283203
7506.855469
7120.008789
7608.383789
7151.059082
7466.803223
7049.578125
7276.470703
7234.852539
7448.016602
7346.625977
7227.706543
7290.815430
7311.384766
7499.916992
7311.165039
7501.869629
7436.226562
7374.305176
7199.509277
7467.209961
7119.303711
7258.612305
7289.176270
7452.337402
7044.714355
7426.278320
7161.425781
7174.121094
7296.009766
7292.596680
7389.076172
7310.148438
7266.341797
7308.561523
7542.130859
7049.034180
7304.364258
7348.560547
7240.648438
7412.146973
7212.898438
7487.106445
7302.842773
7418.951660
7165.358398
7419.071777
7550.892578
7311.048828
7661.509277
7124.044434
7120.177246
7129.999512
7383.593750
7375.474121
7151.773438
7537.585449
7356.647949
7241.005859
7497.311035
7459.590820
7214.685547
7396.406250
7402.383789
7322.899414
7264.006836
7312.875977
6966.108398
7397.710938
6993.193848
7131.574707
7146.039551
6968.223633
7316.887695
7373.824707
7182.271973
7419.622070
7374.950195
7529.742188
7239.087402
7266.349609
7178.413086
7218.033691
7159.528809
6991.763672
7199.295898
7089.032227
7173.528320
7262.626465
7121.864258
7342.809570
7214.888184
7152.952637
7232.418945
7207.362305
7482.083496
7224.717773
7381.635742
7098.552734
7378.816895
7291.109375
7333.238770
7760.023926
8255.843750
7596.704102
7405.691406
7353.899902
7093.345703
7108.393066
7297.028320
7342.020020
7266.315430
7320.042480
7040.302246
7064.405273
7308.682617
7052.281250
7379.824219
7107.247070
7335.270996
7538.151367
7363.434570
7190.111328
7418.690430
7081.711914
7392.317871
7226.994141
7183.884766
7530.005859
7035.184570
7151.375977
7031.769531
7155.248535
7433.703125
7276.230469
7179.423828
7155.319824
7145.597168
7228.798828
7220.146973
7095.981445
7095.007812
7070.264648
7108.424316
7507.455078
7304.083008
6999.875000
7388.068359
7265.956055
7180.729492
7367.197754
7157.420898
7485.449219
7237.437500
7390.240234
7255.001953
7223.819336
7265.596680
7063.934570
7282.773438
7274.038086
7230.388672
7248.453125
7190.889160
7204.460449
7063.199219
7203.704102
7283.148438
7314.347656
7554.113281
7391.405273
7324.395020
7438.958008
7051.256836
7371.502930
7281.070312
7240.181641
7390.609375
7168.007812
7475.127930
7060.857910
7441.597656
7375.006836
7606.776367
7478.008301
7234.956055
7243.412109
7348.439453
7261.526855
7346.345703
7567.278320
7396.613281
7241.717285
7177.236328
7110.272949
7392.861816
7091.098145
7261.457031
7196.870117
7499.954102
7284.590820
7472.196777
7297.933594
7233.199219
7516.185547
7399.400391
7362.746094
7386.817383
7392.895508
7160.371094
7356.039062
7069.478516
7231.177734
7239.286133
7250.780273
7429.076172
7324.141113
7363.083008
7257.149414
7161.147949
7234.763672
7433.193359
7355.000977
7166.730957
7350.319336
7314.965820
7234.301758
7555.401367
7106.895508
7282.765625
7108.479492
7001.028320
7339.732422
7174.680664
7348.596680
7090.272461
7201.091797
7274.646484
7382.587402
7164.740234
7351.162109
7160.020020
7288.122559
7213.209961
8067.929688
7750.803711
7557.258301
7471.240234
7128.076172
7157.273438
7205.528320
7277.207031
7074.265625
7023.046875
7230.666992
7146.730469
7388.256348
7363.530273
7364.518555
7533.718262
7242.713867
7225.449219
7324.164062
7275.568359
7331.025391
7457.625000
7263.355469
7411.757324
7330.879883
7265.083008
7398.416992
7189.743164
7215.113281
7301.883301
7432.741699
7313.946289
7360.906250
7483.292969
7527.198730
7299.734375
7320.365234
7075.479492
7092.195801
7265.362305
7048.069824
7116.860352
7228.189453
7330.253906
7107.943848
7353.373047
7335.879883
7280.974609
7374.061523
7323.994141
7537.833496
7353.810547
7147.504883
7124.759766
7173.310059
7163.838867
7293.333984
7400.580566
7238.572754
7337.985352
7229.750000
7219.339844
7242.192383
7314.001953
7318.607422
7222.750977
7588.041016
7320.321289
7380.356445
7272.610352
7397.936523
7361.176270
7613.887207
7274.606445
7293.371094
7400.446777
7537.787109
7474.001953
7321.407715
7290.348633
7368.577637
7119.687012
7387.947266
7238.756836
7686.527344
7351.924805
7367.069336
7217.416016
7233.169434
7325.843750
7294.944336
7264.865723
7294.662109
7263.770508
7244.973145
7214.004883
7314.819824
7047.789062
6926.715820
7210.891602
7352.602539
7173.040039
7258.585938
7194.303711
7282.573242
7614.090332
7117.665039
7326.648438
7382.276367
7330.057617
7251.102539
7371.171875
7284.685547
7147.462891
7402.682617
7149.333984
7236.263672
7294.365723
7192.300781
7251.221191
7267.693359
7333.794922
7312.029297
7409.134766
7000.349609
7251.154297
7266.178711
7268.754883
7355.960938
7413.366699
7271.068359
7537.530273
7214.670898
7480.812500
7410.495117
7496.414551
7476.495117
7256.740234
7141.770508
7577.117188
7328.781738
7336.560547
7473.235840
7855.064453
7423.499512
7368.972656
7405.424805
7445.375000
7369.268555
7403.644531
7260.314941
7323.392578
7344.223633
7434.720703
7625.711914
7330.538574
7443.250977
7149.798340
7467.146484
7649.842773
7548.065918
7651.779297
7165.121094
7570.698730
7475.919922
7285.872070
7531.236328
7250.806641
7499.879883
7193.206055
7540.555664
7536.771484
7184.397461
7266.125000
7280.380859
7299.208008
7359.902344
7194.812500
7188.134277
7271.739258
7568.643555
7371.037109
7288.599121
7458.419922
7220.280273
7524.181152
7165.072266
7683.608398
7586.966797
7358.293457
7612.916992
7102.436523
7405.803711
7367.922852
7674.079102
7342.600586
7351.242676
7091.324219
7366.152344
7346.446289
7258.872070
7273.049805
7221.514648
7373.928711
7253.584473
7213.559082
7431.616211
7145.172852
7245.160156
7164.338867
7338.838379
7145.396973
7210.715820
7416.390137
7209.980957
7344.896973
7368.922852
7107.843750
7287.044922
7193.057617
7223.346680
7172.427246
7138.403320
7214.665039
7400.167969
7089.613281
7371.345703
7113.279297
7118.414062
7442.471191
7130.880859
7286.680176
7054.627441
7158.871094
7585.996094
7164.552734
7520.915039
7045.860352
7313.550781
7357.663086
7046.060547
7262.736328
7391.611328
7121.881836
7188.402344
7338.750000
7174.472168
7980.345703
7456.381348
7544.333984
7277.409180
7144.711914
7509.565918
7289.210938
7288.941895
7349.570312
7547.114258
6925.351562
7367.916504
7352.538086
7128.812500
7342.556152
7208.717285
7425.849609
7191.395020
7419.488281
7266.164062
7315.748535
7264.812500
7479.902344
6912.786133
7468.959961
7278.948242
7410.928711
7225.927734
7352.375000
7309.557617
7376.361328
7365.842773
7249.505859
7263.568359
7344.698242
7289.110352
7331.849609
7435.246094
7271.500488
7461.104004
7279.595703
7549.243164
7409.530762
7423.232910
7488.018555
7279.684570
7306.304688
7602.021484
7656.991699
7547.956055
7612.280273
7457.468750
7927.438965
8002.464844
7276.580566
7200.464355
7129.890625
6859.565430
7266.241211
7092.794434
7327.656250
7218.266602
6912.723145
7010.753418
7087.224609
7316.697266
7152.194336
7286.330078
7024.663086
7385.881836
6952.024414
6990.476562
6568.905273
6606.666992
7104.323242
6819.365234
7077.773438
6735.517578
7024.330566
6599.584961
6677.441895
6773.364258
7067.737305
6935.380859
6865.007812
6978.260254
6936.753418
7055.400391
6686.700195
6971.393555
7246.151367
6857.775879
7375.388184
7439.362793
6942.227051
7322.113281
7817.950195
7608.589844
7262.895996
6955.614258
6786.079102
6880.677734
6960.177734
7321.296875
7568.813477
7220.352539
7120.006348
7197.274414
6958.114258
7124.883789
7247.450684
7181.716797
7296.297852
7527.239258
7275.540039
7595.117188
7408.798828
7422.719727
7696.719238
7120.776855
7500.676758
7435.543945
7701.319336
7086.304688
7250.472656
7286.557617
7454.514160
7417.851074
7301.696289
7368.198242
7464.561035
7392.306152
7612.274414
7352.060547
7393.593750
7077.041016
7120.263184
7414.635742
7390.842773
7613.053711
7426.812012
7538.074219
7106.578125
7606.229492
7592.961914
7407.107422
7587.320312
7475.731934
7438.360352
7273.584473
7341.002441
7405.181152
7126.550781
7468.360352
7176.661133
7379.641602
7260.730469
7178.599609
7490.051758
7347.430176
7467.483398
7410.684570
7506.666992
7685.448242
7341.783203
7717.541016
7293.125000
7747.467773
7638.625977
7586.386719
7297.924805
7330.432617
7194.765625
7349.842773
7381.087402
7396.890137
7380.640625
6889.429199
7226.727539
6991.897949
6946.850586
7120.026855
7095.737793
7041.070312
7097.765137
7353.095703
7252.239258
7016.373047
7343.358398
7319.607422
7415.266602
7041.581055
7309.261719
7211.430176
7375.033203
7191.727539
7573.972168
7355.487793
7229.546875
7377.483398
7361.187500
7461.164062
7728.816406
7543.865234
7282.421875
7916.965820
7888.597656
8034.096191
7676.305664
7469.747070
7298.787109
7167.023438
6912.972656
7361.637695
6874.520508
7384.338867
7336.355469
6982.120117
7411.163574
7475.251953
7267.563477
7263.021484
7555.506836
7212.596680
7465.499512
7216.072754
7349.423340
7447.797363
7198.331543
7571.722656
7571.230957
7547.122070
7189.146484
7223.614258
7271.161133
7506.847656
7521.612305
7262.257812
7573.933594
7587.933594
7422.333008
7523.730957
7735.208008
7300.349609
7622.271484
7630.156250
7456.209961
7644.822266
7365.461914
7528.628906
7530.065918
7332.067383
7296.184570
7287.454590
7566.229492
7400.854004
7410.761230
7685.007812
7591.577148
7444.722656
7313.265625
7342.864258
7410.141602
7468.325195
7558.732422
7257.787109
7365.424805
7541.891113
7326.295898
7571.752441
7644.208008
7384.374512
7358.224609
7345.007812
7248.961914
7374.364258
7294.810547
7630.197754
7497.237305
7469.225586
7577.486328
7673.071289
7713.526367
7496.950195
7301.514648
7608.944824
7468.577148
7645.368164
7236.387695
7520.638672
7471.650879
7280.724609
7421.141113
7363.753906
7417.609375
7302.189453
7647.832031
7518.771484
7470.365234
7369.435059
7511.720215
7552.890625
7365.456055
7580.301270
7744.165039
7379.136230
7464.254395
7231.383301
7647.896484
7187.316406
7586.049805
7508.880859
7453.165527
7725.491699
7390.028809
7512.791016
7537.531250
7491.402344
7545.042480
7491.407227
7543.530273
7334.696289
7303.969727
7485.490234
7508.347168
7760.562988
7610.201660
7380.442383
7419.533203
7621.829590
7626.633789
7284.208984
7853.293945
7105.208984
7401.369141
7524.809570
7519.344727
7222.856445
7486.814453
7305.737305
7256.843750
7471.548828
7519.570312
7537.946289
7753.421387
7273.727539
7415.094238
7496.803711
7363.875000
7515.327637
7336.041016
7406.020508
6966.749023
7401.361328
7351.887695
7400.558594
7195.521484
7672.603516
7287.990234
7504.289062
7116.495605
7123.106445
7248.167969
7460.536621
7556.763184
7064.418945
7584.120117
7427.578613
7399.566406
7223.693359
7457.654785
7465.873047
```
