## Supplementary material for "Functional connectivity across the human subcortical auditory system using an autoregressive matrix-Gaussian copula graphical model approach with partial correlations": Code: roi-05_mean_ts.txt

```
7285.640625
7479.205078
7366.068359
7470.781738
7620.722168
7849.196777
7613.003906
7327.407227
7483.314453
7444.430664
7690.281738
7116.703613
7245.486816
7209.518066
7611.808105
7765.531738
7375.322266
6987.596680
7616.888184
7645.783691
7272.555664
7445.053223
7789.074219
7559.556641
7632.101074
7627.608398
7293.615234
7679.296387
7496.417480
7656.827148
7454.503906
7385.335449
7498.440918
7703.498047
7502.220215
7390.218262
7687.410645
7921.325195
7395.298828
7382.202637
7798.197754
7672.690918
7835.697266
7201.055176
7805.716309
7232.060059
7597.610840
7347.558105
7543.501953
7667.719238
7114.004395
7870.110840
7240.598145
7513.471191
7130.000000
7602.632324
7536.962891
7564.331055
7276.943359
7471.948242
7654.661621
7371.395020
7403.907227
7556.484863
7400.836914
7911.458008
7429.428711
7535.031738
7355.332031
7857.100586
7817.017090
7532.274414
7474.224121
7550.967773
7278.123535
7595.395508
7529.180176
7383.402832
7594.592773
7423.187988
7272.545898
7390.313477
7239.710449
7720.808594
7622.715332
7690.177246
7521.037109
7308.853027
7697.323730
7424.535645
7826.381836
7564.840820
7316.097168
7675.108398
7282.210938
7740.185059
7251.775391
7805.534668
7381.205078
7569.706543
7834.598145
7310.152832
7597.588867
7571.405273
6867.411621
7730.552734
7457.437500
7763.107422
7333.307617
7667.010254
7436.856445
7459.231934
7637.304199
7584.185547
7717.802734
7480.467285
7653.106445
7405.258789
7363.541992
7443.574219
7732.471680
7615.692383
7638.849609
7502.096680
7588.166992
7180.606934
7208.736816
7868.170898
7627.949219
7776.814453
7429.960938
7844.580078
7534.738770
7545.314941
7556.620605
7184.474121
7822.250977
7518.689453
7675.614258
8008.144043
7966.868652
7960.156738
8047.921387
7374.071289
7337.105957
7424.576660
7039.455566
7690.933105
7276.763184
7727.911621
7166.044922
7740.018555
7178.409668
7801.569824
7441.606445
7372.758301
7474.917480
7432.646484
7356.428223
7148.720703
7397.567871
7323.898926
7716.200684
7277.253418
7982.998535
7644.289551
7566.136719
7308.966797
7347.394043
7925.904785
7587.542480
7675.940918
7231.199707
7803.234375
7347.016602
7595.591309
7391.864258
7602.506348
7293.449707
7478.657715
7618.667969
7576.293945
7980.961914
7453.225586
7943.253418
7369.799805
7563.961426
7505.600098
7514.404785
7758.633789
7288.198730
7869.752930
7382.936523
7607.104004
7555.613281
7448.300781
7758.579102
7251.907227
7403.283691
7572.937012
7295.962891
7438.400391
7045.477539
7403.763184
7594.046875
7434.529785
7348.771484
7375.110840
7191.202637
7685.110352
7484.978027
7753.290527
7225.921875
7771.544434
7192.135742
7625.359863
7528.571289
7540.831543
7514.051758
7441.096191
8149.726074
7856.891602
7710.185547
7901.837891
7322.541016
7653.907715
7174.797363
7517.754883
7132.468750
7677.324707
7401.173828
7596.192871
7204.716309
7161.654297
7564.809570
7048.721191
7671.973633
7178.092773
7604.665039
7163.376953
7748.680176
7473.677734
7861.958984
7711.398926
7968.803223
7587.598633
7391.942871
7400.165527
7351.797852
7354.543945
7669.699707
7542.542969
7507.228516
7869.903809
7321.417480
7904.531250
7463.932617
7386.632812
7818.585449
7523.673828
7612.467773
7480.676270
7311.492676
7776.914551
7292.571289
7735.666992
7478.052734
7528.926758
7535.938477
7389.776855
7116.626465
7635.957031
7432.178223
7692.921387
7787.962891
7390.535645
7800.407227
7422.406250
7472.366699
7510.827148
7636.025879
8286.990234
8169.003906
7882.151855
7491.974121
7529.920898
7484.581055
7337.223145
7543.029785
7053.562012
7331.289551
7603.128906
7255.615723
7705.126465
7401.697266
7572.529297
7444.467285
7536.895996
7504.007324
7323.267578
7745.653320
7496.036133
7301.277832
7332.539062
7565.277832
7554.350098
7447.149414
7279.541016
7577.693848
7352.126953
7423.430176
7456.228027
7433.795410
7681.742188
7680.700195
7450.168457
7375.779297
7523.842773
7396.315430
7567.010742
7620.248047
7535.355469
7789.583496
7506.286621
7685.199219
7437.801270
7541.881836
7526.742676
7177.232422
7678.567871
7397.938965
7862.614258
7586.703125
7531.187012
7385.841309
7542.493652
7178.190430
7367.542480
7845.407715
7269.225586
7572.744629
7261.294922
7723.877930
7466.245605
7780.123047
7407.713867
7787.621582
7368.641602
7619.128906
7599.754395
7482.772949
8037.868164
7564.423828
7918.534668
7475.526855
7838.082031
7545.458984
7507.114746
7496.124512
7592.243164
7611.646484
7750.155273
7461.584961
7371.527344
7698.253418
7566.061035
7465.074219
7641.208008
7434.284180
7630.479004
7568.140625
7526.191895
7526.674805
7260.744629
7626.291992
7285.215332
7269.301758
7728.235840
7332.462891
7788.328613
7705.704102
7470.429199
7683.025391
7458.218262
7645.795410
7482.850586
7659.163086
7464.085449
7627.101562
7462.617188
7706.571777
7808.299805
7706.890137
7166.798340
7491.452637
7404.683594
7398.889160
7342.488281
7759.825195
7500.773926
7611.178223
7594.375488
7615.628418
7448.754395
7692.301270
7150.318359
7548.030762
7171.010742
7550.765137
7532.395508
7793.840332
7863.097656
7554.033203
7721.224609
7255.857910
7700.653320
7363.344727
7819.306641
7181.407227
7684.965820
7387.754883
7420.434570
7509.869629
7344.201172
7764.816406
7789.626953
7340.073242
7653.069336
7563.940918
7504.867188
7672.715332
7503.143555
7417.580078
7634.275391
7447.674316
7574.721680
7463.482422
7235.049316
7451.958008
7565.757324
7751.616699
7721.091797
7591.439941
7624.560547
7394.381836
7825.172363
7549.316895
7557.046875
7209.766113
7766.493164
7409.847656
7445.947754
7744.053711
7286.058105
7353.652832
7286.370605
7556.169922
7070.215820
7404.435059
6956.416992
7598.156738
7466.402344
7457.741211
7682.472656
7540.628418
7410.336914
7542.730957
7246.325195
7755.255371
7582.290039
7571.037109
7651.157227
7278.358398
7642.565430
7383.192871
7670.199707
7419.067383
7271.276855
7325.152344
7508.005859
7586.394531
7080.854980
7598.504395
7202.991699
7605.904785
7191.915039
7570.856934
7311.743164
7393.636230
7768.468750
7284.838379
7665.877930
7471.741211
7809.788574
7583.572266
7525.632812
7716.093750
7488.215820
7471.912598
7639.189453
7605.998047
7913.488770
7567.200195
7523.721191
7474.835938
7626.754395
7640.858398
7603.544922
7284.940430
7272.209961
7673.421875
7785.436523
7150.355469
7704.373535
7470.144043
7645.117676
7405.939941
7413.203613
7617.807617
7385.897461
7260.330078
7182.973633
7315.023438
7430.661621
7324.053223
7562.447266
7335.976562
8042.411133
8138.488281
7943.687012
7870.665039
7308.335449
7745.556152
7205.032227
7550.268555
7498.432617
7357.439453
7156.687988
7531.727539
7378.604980
7332.293945
7305.768555
7072.998047
7079.791504
7342.613770
7181.434570
7481.998047
7211.229980
7756.535156
7401.904297
7501.136230
7142.527832
7482.603027
7602.530273
7298.414062
7325.500977
6921.093262
7242.257324
7405.235840
7448.816895
7382.742676
7087.619629
7849.386719
7567.768555
7543.634766
7518.383789
7184.357910
7430.925781
7362.442871
7477.389160
7153.048340
8100.329590
7545.585449
7217.535645
6980.599609
7366.114258
7089.921387
7774.050293
6978.438965
7453.820801
7759.593262
8243.040039
8002.259277
7597.921875
7101.809570
6710.812988
7019.131348
6656.192383
7964.952637
7288.583984
6856.718262
6921.258789
7281.676758
7762.752441
7565.634277
7069.982422
6840.649902
7629.295410
7513.229004
7122.903809
7210.492676
7366.660156
7793.687988
7609.653809
7495.578125
7342.697754
7875.404785
7831.327148
7318.580078
7200.516602
7951.949219
7452.354004
7279.496582
7466.961426
7367.466309
7580.225098
7267.614746
7376.305664
7558.728027
7061.104492
7617.389648
7742.340820
7419.363770
7408.604004
7766.897949
7749.191895
7725.405762
7298.357422
7336.109863
7274.193359
7086.752930
7347.895508
7388.022949
7352.516113
7269.255371
7408.684082
7228.557617
7516.264648
7356.569336
7505.158691
7704.946289
7948.148926
7543.988770
7771.955566
7587.738281
7817.333984
7570.823730
7557.047363
7696.473633
7703.783203
8063.717285
7707.728516
7606.256836
7446.202637
7426.260742
7743.105469
7669.722656
7408.922852
7653.107910
7191.980469
7410.729004
7312.914062
7471.131836
7651.809082
7594.074219
7480.821289
7357.701172
7689.358398
7500.786133
7878.846680
7748.978027
7372.621582
7720.205078
7164.313965
7722.448242
7609.575684
7627.948242
7482.999023
7634.237793
7356.708496
7450.873535
7771.958984
7444.153809
7434.632324
7555.411621
7265.627930
7363.935059
7190.775879
7283.572754
7510.880859
7615.584473
7588.431152
7213.070312
7697.238281
7682.602539
8232.584961
8203.701172
7845.156738
7396.052246
7172.638672
7243.475586
7573.919922
7335.319824
7197.307617
7132.811035
7516.666504
7265.200195
7269.154785
6791.632324
7558.754395
7345.469727
7081.318359
7437.958496
7360.303223
7152.997070
7136.023926
7515.329590
7503.918457
7574.704590
7117.969238
7292.392090
7383.795898
7391.276367
7157.980469
6997.425781
7374.719727
7330.703613
7280.121094
7310.496094
7331.102539
7827.304199
7784.821777
7353.579590
7871.195801
8370.360352
8181.777344
7800.015625
7468.130371
7284.320312
7021.779785
7013.688965
7082.402832
7137.884766
7367.418945
7106.092285
7336.687012
7112.605469
7660.862793
7548.114746
7155.517578
7682.350098
7180.070801
7312.745117
7116.378418
7471.010742
7517.428223
7180.295898
7831.846191
7419.667969
7477.588867
7478.254883
7402.963379
7543.236328
7250.658203
7395.146973
7210.513184
7452.160645
7724.608887
7869.225586
7367.706055
7419.340332
7118.540039
7403.894531
7131.247070
7293.397949
7280.937012
7276.928711
7565.491211
7371.247070
7412.593750
7273.375000
7641.483398
7337.123535
7350.083496
7161.397949
7296.256836
7483.421387
7114.516602
7670.491211
6998.316895
7266.913574
7237.700195
7139.913086
7254.137207
7059.152344
7338.177246
6935.241699
7295.841797
7219.836914
7367.113770
7307.170410
6886.083008
7559.565430
7171.779297
7250.924805
7140.284668
7145.873535
7031.803711
7081.108887
7331.583984
7681.662109
7327.368652
7212.215332
7451.743652
7118.387695
7412.495117
7215.624023
7538.135254
7269.071777
7709.331055
7433.412598
7295.090820
7478.832031
6882.666504
7169.041992
6987.708496
7210.769531
7183.555664
7235.060059
7420.258301
7335.542969
7095.284668
7122.708496
7140.179688
7200.587891
7087.791992
7316.008789
7118.182617
7299.166016
7118.780273
7127.369141
7573.312500
7220.621582
7205.544434
7101.706543
7183.544434
7248.650879
7078.781738
7221.768066
7200.648438
6858.075195
6943.177246
7189.651367
7136.814941
6641.953613
7384.336914
7374.470703
7230.431641
7368.286133
7220.684082
7132.274902
7322.573242
7203.848145
7381.258301
7175.436035
7287.705078
6901.274414
7122.720703
7154.224121
7009.761230
7043.834961
7285.650391
7576.754883
7090.455566
7584.796387
7351.437500
7448.526855
7185.377441
7292.499512
7404.399414
7270.812012
7340.289551
7209.218262
7140.476074
7077.367188
7096.885254
6988.203125
7228.563965
7197.625977
6907.508301
7121.139160
6882.513184
7320.290527
7016.335449
7004.772949
7081.685059
7157.458984
7225.511719
6903.572266
7218.618164
```
