## Supplementary material for "Functional connectivity across the human subcortical auditory system using an autoregressive matrix-Gaussian copula graphical model approach with partial correlations": Code: roi-06_mean_ts.txt

```
8812.402344
8573.195312
8695.205078
9076.385742
9601.638672
9139.733398
8922.842773
8443.625977
8778.742188
9081.746094
8223.632812
8322.476562
8211.743164
8929.016602
9266.048828
8421.694336
8403.520508
8748.714844
9012.331055
8654.484375
8821.724609
9557.843750
8684.047852
9328.688477
9289.556641
8610.468750
9000.810547
8823.867188
9071.822266
8854.416016
9158.058594
8859.601562
9171.951172
9416.367188
8535.290039
9013.777344
8805.701172
9353.427734
8782.718750
9008.303711
9223.810547
9268.575195
9211.941406
8881.007812
9224.316406
8809.553711
9361.430664
9019.148438
9264.164062
9270.673828
9113.616211
9115.749023
9247.269531
8843.636719
8767.384766
8722.811523
9120.695312
8579.628906
8973.843750
9414.555664
9236.908203
8962.355469
9418.654297
8851.656250
9217.863281
8847.451172
9378.197266
8850.444336
9481.140625
9362.849609
8971.526367
9227.208008
8738.619141
9033.182617
9026.302734
8717.001953
9147.294922
8824.716797
9171.445312
8816.814453
8901.086914
8909.345703
8932.560547
9335.088867
8964.800781
8875.411133
9194.699219
9177.714844
9209.546875
8957.525391
9215.761719
8720.666992
8703.444336
9017.521484
9324.353516
9071.562500
9218.927734
9147.346680
9188.077148
9374.583984
9341.074219
8999.842773
9209.437500
9133.541992
8919.979492
9040.860352
8989.130859
9081.498047
8799.738281
8877.552734
8772.405273
8905.836914
9161.972656
9254.637695
9041.421875
9212.213867
9181.141602
8968.714844
9112.625000
9065.591797
9040.642578
8965.538086
9123.283203
8666.855469
8820.755859
8687.721680
8705.750000
9272.483398
9158.609375
9143.780273
8943.554688
8991.850586
8971.838867
9332.782227
9128.115234
8976.277344
9323.392578
8909.979492
9384.125000
9406.722656
9954.718750
9612.328125
9409.695312
9234.190430
8937.156250
8950.332031
9173.412109
9005.665039
8836.146484
9135.158203
8711.310547
9052.127930
8940.524414
9090.108398
9087.916992
8993.749023
9175.374023
8739.285156
9219.105469
8876.378906
9140.298828
8904.531250
9205.722656
9136.053711
9336.770508
8820.349609
9377.667969
8970.381836
9183.490234
9298.625000
9087.962891
9111.119141
8853.175781
9097.228516
8975.619141
9264.115234
8737.532227
8985.852539
8685.283203
8759.025391
8881.831055
9184.494141
9090.328125
8653.819336
9224.442383
8804.762695
8969.076172
9110.785156
9371.226562
9428.204102
9151.072266
9508.699219
9169.166016
9307.648438
9049.166016
9308.575195
9449.115234
8978.556641
9109.582031
9074.839844
9177.498047
8890.121094
9190.093750
8771.214844
8966.969727
8894.255859
8981.084961
8885.009766
9013.387695
9104.166016
9026.183594
9438.801758
8932.862305
9295.258789
9032.536133
9017.681641
9201.678711
9574.421875
9078.712891
9336.835938
9750.453125
9287.268555
9292.333984
9292.767578
9031.083008
9296.181641
8681.820312
8998.615234
9214.556641
8854.941406
8898.924805
9143.366211
9183.581055
8753.125977
9266.265625
8970.263672
9191.948242
8995.119141
9250.599609
9197.597656
8880.238281
9489.137695
9308.917969
9474.741211
9094.938477
9478.691406
9221.530273
9441.381836
9259.890625
9340.304688
9469.830078
9141.231445
9258.678711
9051.687500
9418.843750
9110.565430
9159.377930
9347.246094
9247.588867
9253.425781
9332.586914
8624.613281
8825.957031
9004.312500
8678.058594
9094.523438
8858.129883
9181.378906
8999.089844
9006.753906
8781.917969
9014.066406
8802.821289
9031.851562
9305.222656
8984.007812
9186.589844
9413.876953
9423.991211
9591.704102
9370.700195
9797.481445
9933.202148
9602.045898
9081.347656
9067.171875
8830.816406
8652.689453
8923.566406
8956.500977
8972.333008
9127.388672
8743.459961
9135.439453
9130.867188
9429.500000
9129.032227
9125.615234
9396.138672
9296.019531
9258.022461
8998.887695
9249.214844
9098.865234
9371.762695
9050.134766
9372.115234
9295.065430
9317.827148
8932.949219
9068.779297
9161.803711
9016.796875
9576.047852
9312.543945
9484.018555
9312.205078
9506.628906
9251.949219
9136.474609
9532.456055
9168.669922
9619.915039
9004.550781
9509.316406
9214.607422
9189.789062
9241.151367
9360.066406
9542.349609
9283.583008
9446.197266
9568.060547
9237.702148
9300.874023
9340.579102
9363.546875
9330.968750
9129.098633
9259.020508
9270.710938
9041.208984
9161.994141
8947.714844
9476.581055
9169.084961
9183.912109
9224.482422
9224.107422
9506.269531
9207.062500
9237.522461
9293.105469
9645.850586
9391.997070
9453.524414
9204.597656
9592.670898
9390.563477
9527.886719
9095.680664
9468.300781
9021.638672
9473.292969
9475.380859
9311.120117
9381.763672
9173.107422
9108.384766
9190.900391
9202.396484
9183.736328
9043.508789
8978.935547
9261.708984
8805.225586
8989.818359
9183.215820
8993.722656
9510.833984
9168.310547
9459.435547
8985.417969
9370.803711
9081.609375
9476.960938
9269.240234
8937.435547
9445.257812
9155.344727
9654.771484
9341.572266
9006.443359
9049.849609
9236.476562
9125.880859
9156.940430
9063.611328
9093.215820
8950.929688
9411.255859
9120.852539
9370.273438
9139.952148
8995.068359
9150.876953
9009.771484
9149.462891
9174.828125
9076.585938
9838.461914
9512.883789
9324.353516
9561.686523
9452.844727
9613.140625
9557.870117
9656.164062
9472.002930
9351.897461
9568.009766
9441.851562
9746.159180
9324.003906
9798.077148
9370.788086
9342.779297
9403.709961
8907.680664
8989.453125
9706.962891
9521.181641
9361.860352
9270.003906
9213.998047
9235.238281
9090.972656
9192.050781
9156.151367
8997.595703
9238.184570
9034.291016
9407.179688
9029.433594
9341.427734
9129.072266
9433.714844
9471.664062
8996.178711
9307.565430
9096.586914
9280.834961
9123.530273
8787.572266
9190.660156
9132.021484
9132.949219
8881.827148
9174.789062
8863.328125
9304.914062
9467.284180
9422.369141
9330.390625
9225.007812
9194.228516
9528.365234
9221.947266
9539.135742
9545.942383
9257.470703
9021.916016
9071.970703
9179.910156
9488.878906
9549.806641
8849.818359
9373.541992
9284.384766
9010.048828
9270.333984
9206.978516
9280.254883
8935.287109
9198.566406
8804.462891
9217.392578
8880.580078
9141.312500
9277.852539
9345.937500
8943.612305
9185.104492
9465.580078
9559.508789
9223.723633
9430.369141
9130.294922
9626.136719
9226.089844
9461.507812
9714.937500
9486.590820
9387.117188
8934.997070
9735.645508
9573.394531
9456.972656
9475.449219
8989.187500
9492.048828
9137.243164
9133.220703
9206.323242
9133.685547
9146.390625
8779.002930
8978.275391
9276.634766
8726.098633
9080.553711
8944.208984
8959.224609
8868.254883
9358.197266
9192.126953
8817.332031
9288.009766
9892.898438
9688.222656
9453.865234
9462.330078
9211.063477
9413.847656
9359.375000
9245.176758
8961.930664
9404.422852
9041.871094
8920.023438
8857.923828
8841.382812
8512.660156
8811.732422
8755.228516
8760.042969
9055.912109
8501.389648
9086.673828
8420.620117
9049.330078
8891.726562
9150.019531
8838.942383
8850.926758
9559.189453
8766.880859
9438.697266
9025.607422
9350.152344
8830.348633
8919.591797
9291.523438
8797.324219
9354.482422
8825.977539
9105.032227
8744.147461
8972.359375
8943.055664
9098.821289
9248.754883
9368.938477
8872.392578
9420.237305
8874.699219
9314.349609
9044.851562
8828.299805
9589.175781
9890.785156
10041.726562
9261.192383
9073.304688
8663.509766
8525.990234
8568.099609
9148.191406
9149.559570
8717.003906
8404.798828
8634.736328
8822.330078
9018.386719
8354.283203
8778.894531
8684.132812
9218.061523
8339.237305
8133.567871
8327.750977
8399.921875
9270.762695
8640.417969
8581.425781
8954.150391
8700.215820
8739.390625
8549.527344
8906.281250
8899.048828
8477.220703
8377.581055
8428.722656
8617.265625
8494.599609
8379.982422
8242.200195
8658.878906
8208.958008
9122.226562
9009.676758
8199.725586
8850.154297
9561.775391
9179.746094
9087.283203
8390.956055
8443.671875
8289.317383
8299.403320
8343.358398
8636.941406
8682.850586
8141.181641
9011.292969
8252.863281
8423.112305
9132.876953
8496.835938
8951.601562
8810.344727
8718.753906
8922.224609
9026.146484
9278.873047
9235.010742
9294.151367
9441.253906
9100.179688
9844.102539
9213.453125
9015.843750
9457.112305
8722.230469
9474.203125
8975.523438
8728.876953
8966.212891
8464.058594
9297.337891
8574.775391
8885.407227
8667.795898
8921.978516
9234.164062
8791.144531
9256.160156
8521.326172
9518.195312
9055.246094
8997.496094
9004.142578
8636.437500
9297.549805
9103.891602
9495.611328
9392.416016
9075.040039
9363.609375
9239.052734
9522.587891
9076.056641
9135.887695
8974.703125
8845.076172
8966.983398
8676.296875
9078.921875
8696.343750
9325.825195
8856.128906
9408.902344
9358.142578
9473.724609
9716.200195
10186.445312
9254.345703
9078.473633
8337.031250
8817.323242
9016.805664
9053.591797
8262.787109
9315.982422
8832.806641
8321.082031
8499.216797
8673.944336
8928.835938
8663.271484
8430.746094
8955.990234
9230.791016
8532.143555
8502.520508
9137.340820
9002.829102
8414.019531
8951.831055
8917.317383
8309.072266
9079.202148
8479.162109
8889.548828
8517.918945
8498.302734
9204.339844
8398.058594
9069.416016
9444.016602
8925.497070
9053.038086
9937.220703
9606.341797
10587.075195
10006.607422
9329.034180
8796.606445
8748.930664
8807.532227
8532.156250
8821.750977
8718.334961
8621.015625
8406.972656
8422.320312
8810.714844
8444.819336
8592.170898
9010.498047
8889.145508
9151.901367
8695.461914
9349.486328
9367.555664
8587.090820
9449.318359
8743.807617
9209.949219
8803.945312
8809.504883
9118.750977
8589.633789
9125.025391
8645.757812
8969.050781
9440.061523
8934.443359
9278.943359
9069.968750
8944.621094
8812.476562
9036.066406
9265.187500
8661.296875
9236.770508
8628.302734
9221.446289
9033.628906
9254.500000
9191.462891
8725.904297
8838.019531
8676.230469
9269.736328
8589.047852
9176.757812
9034.500000
8679.830078
9237.408203
8763.152344
9232.195312
8813.268555
8890.093750
8808.826172
8969.860352
9452.882812
9032.967773
9489.314453
8995.452148
9254.823242
9167.880859
8908.571289
8750.357422
8838.651367
8848.423828
8781.274414
9220.044922
8581.917969
9767.542969
9082.804688
9129.601562
9087.248047
9014.106445
9335.919922
8809.507812
9452.161133
9000.105469
9215.472656
9037.580078
8901.962891
8918.377930
9325.427734
8635.185547
9095.986328
8443.372070
8815.385742
8877.033203
8618.256836
9119.496094
8435.281250
9119.595703
8204.230469
8981.730469
8444.399414
8993.782227
8557.653320
9063.010742
8879.914062
8831.500977
9078.954102
8928.456055
9541.427734
8706.842773
9483.323242
8752.410156
8792.577148
8531.897461
8419.597656
8876.040039
8666.084961
8981.000000
8817.078125
8782.527344
8816.990234
8275.044922
9382.016602
8958.212891
9197.318359
9252.321289
8908.605469
8950.334961
9084.956055
9348.916016
8744.289062
8744.961914
8689.142578
8686.648438
8903.366211
8398.792969
9244.882812
9183.808594
8918.153320
9226.669922
9067.390625
9183.991211
9225.677734
8991.933594
9353.824219
9176.654297
9054.387695
8634.528320
9089.575195
8522.041016
8684.856445
8534.559570
8885.104492
8629.834961
9012.943359
8618.917969
8629.425781
8592.851562
8531.156250
9046.449219
8468.375000
8939.663086
8727.118164
8679.271484
9066.931641
```
