## Supplementary material for "Functional connectivity across the human subcortical auditory system using an autoregressive matrix-Gaussian copula graphical model approach with partial correlations": Code: roi-07_mean_ts.txt

```
8913.847656
8900.084961
8733.550781
8898.750000
9141.391602
9024.027344
9060.011719
8889.977539
8902.234375
9020.865234
8821.956055
8800.666016
8508.598633
8855.295898
8959.314453
9075.366211
8506.877930
8811.227539
8947.754883
9198.858398
8835.542969
9122.160156
8949.326172
9054.064453
9094.204102
9099.180664
9040.847656
8982.077148
9017.639648
8813.528320
9050.524414
8893.808594
8992.602539
8912.702148
9081.366211
9013.171875
9011.041016
9115.105469
9107.439453
8876.011719
9064.358398
9003.746094
9088.819336
8897.746094
9115.454102
9016.288086
9039.382812
8893.750000
9115.450195
9116.833984
8802.360352
8920.291992
9032.011719
8894.208008
8962.340820
8736.274414
8579.980469
8892.318359
8828.867188
9120.161133
9215.808594
9119.210938
9026.870117
8897.633789
8947.041992
9097.250000
9065.266602
8870.954102
8883.258789
9089.434570
8958.520508
8889.819336
8812.087891
8794.492188
8772.818359
8826.439453
9097.943359
8848.917969
9080.788086
8782.224609
9092.753906
8914.648438
9011.208984
9094.440430
9095.417969
8952.058594
9168.514648
8893.521484
8972.329102
9040.841797
9023.589844
8940.809570
9237.841797
8995.541992
9182.811523
9008.606445
8926.407227
8992.565430
9010.677734
8953.095703
9248.296875
9174.676758
8855.764648
8986.491211
9054.335938
8813.628906
8796.514648
8589.483398
8757.672852
8594.194336
8908.358398
8736.397461
8856.136719
8864.097656
9112.149414
9156.364258
9145.477539
8949.243164
9065.556641
8994.620117
8834.738281
8895.784180
8583.213867
8812.805664
8561.048828
8782.893555
8895.032227
8867.174805
8906.536133
8945.432617
8796.747070
8741.519531
8977.670898
8956.286133
8931.188477
8938.756836
8972.133789
8842.501953
8814.080078
8809.867188
9327.061523
9386.231445
9221.799805
8944.745117
9037.162109
8999.745117
8928.271484
9242.191406
8707.545898
8894.219727
8943.207031
9115.393555
8954.618164
9009.670898
9062.485352
9105.156250
9082.121094
8937.691406
9010.418945
8892.225586
8795.293945
8701.933594
8978.719727
8619.555664
9207.923828
8939.282227
8818.152344
8832.927734
8872.823242
8759.304688
8860.621094
8723.926758
8731.874023
8991.864258
8647.645508
8991.030273
8811.415039
8813.518555
8656.595703
8705.661133
8577.265625
8745.735352
9111.047852
8959.447266
8671.145508
8670.547852
8639.506836
8772.141602
8988.746094
9151.007812
8921.358398
8853.412109
8934.351562
8847.358398
8962.372070
8777.080078
8983.802734
8859.599609
8751.988281
8885.540039
8529.179688
8651.656250
8463.807617
8723.602539
8758.405273
8638.047852
8884.381836
8769.599609
8619.852539
8811.972656
8742.761719
9048.232422
8860.694336
8937.271484
8848.494141
8710.000977
8858.076172
8838.290039
8849.938477
8769.950195
9110.549805
9224.266602
8829.976562
8939.591797
8739.520508
8911.371094
8686.779297
8784.180664
8717.702148
9152.112305
8743.925781
8921.308594
8785.503906
8789.186523
8958.940430
8840.298828
8762.890625
8879.827148
9117.842773
9079.446289
9190.127930
8941.750977
9208.637695
9422.072266
9299.884766
9144.059570
9094.266602
8949.417969
8765.617188
9110.442383
8798.934570
8988.670898
8682.861328
8948.648438
8875.350586
9100.261719
8907.535156
8817.117188
9078.066406
9044.471680
8756.088867
8741.197266
8717.847656
8764.640625
8890.982422
8639.173828
8730.584961
8686.261719
8734.393555
8618.515625
8909.046875
8915.321289
8773.415039
8794.949219
8942.987305
8964.099609
8910.728516
8817.539062
9031.366211
8837.108398
8867.372070
8969.321289
9442.027344
9520.750977
9129.586914
8686.407227
8771.369141
8855.855469
8787.277344
8772.696289
8752.134766
8704.866211
8665.831055
8997.131836
8824.637695
8916.464844
8942.772461
9028.589844
8859.952148
8868.641602
8993.874023
8655.420898
8654.935547
8701.046875
8721.186523
8789.977539
8727.000977
8710.423828
8796.794922
8817.694336
8817.321289
8779.977539
8852.759766
8865.751953
8981.253906
9020.594727
8990.336914
8998.788086
8860.133789
8799.810547
8842.003906
8887.675781
8817.492188
8799.553711
8911.681641
8824.434570
8822.525391
8929.495117
8752.044922
8956.731445
8950.184570
8778.377930
8964.857422
8876.834961
9169.138672
8811.341797
9053.704102
8859.024414
8895.516602
8825.347656
8890.753906
8761.559570
8803.855469
8994.735352
8881.426758
8929.758789
8835.092773
9185.739258
8881.061523
9049.279297
8929.527344
9086.097656
9173.894531
9170.354492
9205.164062
9093.009766
8959.030273
8848.596680
8791.670898
9003.296875
8706.712891
8631.881836
8689.314453
8702.860352
8847.160156
8837.046875
8861.929688
8889.944336
8689.130859
8722.895508
8629.677734
8734.138672
8844.657227
8644.381836
8767.855469
8503.446289
8790.844727
8861.047852
8799.302734
8989.794922
9072.653320
8848.337891
8863.094727
8868.158203
8926.919922
8898.655273
8653.359375
8676.397461
9001.087891
8903.315430
8811.615234
8834.192383
9202.644531
8938.789062
8746.737305
8684.497070
8734.280273
8753.678711
8735.873047
8800.845703
8883.672852
8804.388672
9093.547852
8841.121094
9018.083984
8862.983398
9040.490234
8795.083008
9046.618164
9080.328125
9031.178711
9274.358398
9093.421875
9253.985352
8894.565430
9249.680664
9080.324219
9319.962891
9087.715820
9408.346680
9209.661133
9127.028320
9278.047852
9090.089844
9217.099609
9264.410156
9105.263672
8992.466797
8823.200195
9019.582031
9140.383789
9060.397461
9136.823242
9105.350586
8895.773438
9084.265625
8986.652344
9072.017578
9111.408203
8937.092773
9167.542969
9005.693359
9208.471680
9063.359375
8882.339844
9123.690430
8964.742188
9130.705078
8929.842773
9078.163086
9056.873047
9072.340820
9123.014648
8876.965820
8793.761719
8493.628906
8920.731445
8576.495117
8612.740234
8684.803711
8712.947266
9039.336914
9195.427734
9086.199219
9053.710938
8919.530273
9122.829102
8819.571289
9107.862305
8937.991211
8985.457031
9270.761719
8980.477539
8887.759766
8841.397461
9176.000977
9087.531250
8980.876953
9122.961914
8866.621094
8891.869141
9005.727539
8732.678711
8850.761719
8904.922852
8925.893555
8905.988281
9081.547852
8904.035156
8876.094727
8841.743164
9032.389648
9078.985352
8972.525391
9123.271484
9138.169922
8796.253906
9239.277344
8880.762695
9130.920898
8993.563477
9118.533203
9018.583008
9166.897461
8935.630859
8868.855469
9010.821289
9028.625000
9110.660156
8857.524414
8844.166016
9250.108398
8863.421875
8870.734375
8928.975586
8855.632812
8828.597656
8831.782227
8924.959961
8823.508789
8720.236328
8758.545898
8654.137695
8774.683594
8569.585938
8755.468750
8632.061523
8639.720703
9169.301758
9404.644531
9334.900391
9057.639648
9084.253906
8952.920898
8902.436523
8945.530273
8798.163086
8807.196289
8810.355469
8596.230469
8495.777344
8347.178711
8460.328125
8597.323242
8513.189453
8578.644531
8651.440430
8556.294922
8638.690430
8665.855469
8642.775391
8522.787109
8656.529297
8840.053711
8869.909180
8561.954102
8783.842773
8735.084961
8762.417969
8766.304688
8731.905273
8761.848633
8722.562500
8703.067383
8828.346680
8790.727539
8664.620117
8633.336914
8496.938477
8567.695312
8770.129883
8844.646484
8748.313477
8757.679688
8600.004883
8894.811523
8877.432617
9025.372070
8861.288086
9067.087891
9078.800781
9186.416016
9386.251953
8839.628906
8416.446289
8433.561523
8623.342773
8770.452148
8694.296875
8837.208008
8569.781250
8296.748047
8465.152344
8793.068359
8849.830078
8523.165039
8587.021484
8704.079102
8881.446289
8561.078125
8354.328125
8504.464844
8923.588867
8876.250977
8622.346680
8680.033203
8872.085938
8733.964844
8595.147461
8620.962891
8828.381836
8499.329102
8566.524414
8621.615234
8453.275391
8429.617188
8467.014648
8580.950195
8648.667969
8491.987305
8827.449219
8749.377930
8679.291992
8740.681641
8955.954102
9089.386719
8882.485352
8526.711914
8430.535156
8537.236328
8410.587891
8306.607422
8250.018555
8413.653320
8487.902344
8340.266602
8227.761719
8368.065430
8503.415039
8523.873047
8703.183594
8581.360352
8713.918945
8660.981445
8882.191406
8784.468750
8887.354492
9032.619141
8658.118164
8791.012695
8916.790039
9190.813477
8712.717773
8860.398438
8637.163086
8809.257812
8709.579102
8527.285156
8641.436523
8371.208984
8451.807617
8727.429688
8522.800781
8516.363281
8657.585938
8513.399414
8511.347656
8386.258789
8659.030273
8607.957031
8577.481445
8599.068359
8442.670898
8641.291992
8639.142578
8588.255859
8769.461914
8690.191406
8735.002930
8538.893555
8642.246094
8535.459961
8596.138672
8417.464844
8436.983398
8472.664062
8325.462891
8193.205078
8683.894531
8384.389648
8592.399414
8494.241211
8749.024414
8795.811523
8799.758789
8937.464844
9044.360352
9101.003906
8605.970703
8061.965820
8393.137695
8631.027344
8410.785156
8785.107422
8747.368164
8900.546875
8833.976562
8768.429688
8707.282227
8583.605469
8633.430664
8461.074219
8584.488281
8423.597656
8331.124023
8544.336914
8459.410156
8530.705078
8434.258789
8313.797852
8366.082031
8174.850098
8233.943359
8303.795898
8431.765625
8283.600586
8435.079102
8487.849609
8360.926758
8399.118164
8749.635742
8732.191406
8822.035156
8946.870117
9068.953125
9149.791992
9167.680664
8741.471680
8580.552734
8354.184570
8454.352539
8127.489258
8031.180176
8258.436523
8087.471680
8027.085449
8029.413574
8262.792969
8311.196289
8256.612305
8401.513672
8423.580078
8296.055664
8340.707031
8485.477539
8541.827148
8619.555664
8470.319336
8573.344727
8495.835938
8399.936523
8474.386719
8244.959961
8333.027344
8406.144531
8358.250977
8486.339844
8676.115234
8514.755859
8512.647461
8604.322266
8410.374023
8367.549805
8372.750977
8360.722656
8360.511719
8298.790039
8328.224609
8431.643555
8278.522461
8488.711914
8365.760742
8282.486328
8368.340820
8317.992188
8452.799805
8463.164062
8506.872070
8484.772461
8388.547852
8320.459961
8194.071289
8185.665527
8346.733398
8462.608398
8319.136719
8466.214844
8575.739258
8506.813477
8607.159180
8501.697266
8569.714844
8517.235352
8344.386719
8212.360352
8481.349609
8139.423340
8359.589844
8423.527344
8473.986328
8720.024414
8423.506836
8792.653320
8446.188477
8498.751953
8590.928711
8526.941406
8546.646484
8272.302734
8555.498047
8355.920898
8578.627930
8404.866211
8295.519531
8321.686523
8436.196289
8169.655762
8172.409668
8152.926270
8366.389648
8045.343750
8155.557617
7939.006348
8232.925781
8247.910156
8524.795898
8418.359375
8242.391602
8330.163086
8214.623047
8381.464844
8486.523438
8481.458984
8480.727539
8473.095703
8405.860352
8248.940430
8304.160156
8164.823242
8092.476074
8010.602051
8275.172852
8232.131836
8250.336914
8300.297852
8287.995117
8284.960938
8397.227539
8115.703613
8465.962891
8312.252930
8432.586914
8462.338867
8364.405273
8187.150391
8206.340820
8222.124023
8162.249512
8254.041992
8013.817383
8014.876953
8399.328125
8620.108398
8390.671875
8414.534180
8544.727539
8490.602539
8311.358398
8560.816406
8488.339844
8446.683594
8262.540039
8389.458008
8347.094727
8209.316406
8017.700195
8106.103516
8110.654297
8176.222168
8021.257812
8128.812012
8025.340332
8098.743652
8034.703125
8109.973145
8148.824707
8334.315430
8181.611328
8596.776367
8492.172852
```
