## Supplementary material for "Functional connectivity across the human subcortical auditory system using an autoregressive matrix-Gaussian copula graphical model approach with partial correlations": Code: roi-08_mean_ts.txt

```
10919.998047
10906.610352
10637.471680
11008.937500
10998.071289
10994.288086
10594.200195
10679.647461
10737.298828
10829.236328
10630.194336
10613.860352
10773.591797
10927.123047
10777.683594
10897.116211
10677.103516
10797.522461
11156.880859
10715.042969
10688.712891
10993.845703
10867.903320
11082.814453
10914.982422
10852.845703
11039.775391
10848.451172
10855.928711
10835.049805
11116.330078
10768.386719
11025.114258
11054.961914
10790.106445
11097.993164
10703.385742
10910.590820
10664.521484
10885.996094
10905.895508
10911.815430
11097.915039
10727.910156
11000.177734
10650.556641
10776.291992
10717.440430
10600.574219
10767.908203
10900.153320
10854.231445
10812.079102
10657.791016
10885.556641
10590.126953
10856.616211
10511.085938
10959.617188
10879.106445
10600.007812
10433.506836
10879.549805
10701.352539
10745.520508
10666.310547
10848.451172
10559.943359
10780.023438
10745.876953
10576.846680
10759.841797
10523.791016
10737.746094
10600.607422
10531.548828
10772.281250
10599.291992
10760.287109
10637.132812
10814.097656
10701.418945
10663.594727
10852.399414
10613.387695
10874.375977
10730.559570
10788.906250
10927.372070
10605.532227
10892.380859
10572.160156
10714.743164
10735.845703
10912.673828
10823.971680
10577.625000
10900.812500
10662.502930
10923.031250
10880.320312
10603.784180
10857.874023
10616.827148
10825.977539
10784.544922
10737.493164
10872.554688
10856.637695
10749.333984
10694.865234
10597.262695
10864.686523
10843.625000
10780.168945
10548.462891
10819.041992
10698.168945
10796.457031
10643.612305
10947.486328
10754.090820
10888.999023
10667.398438
11009.697266
10638.528320
10844.886719
10831.533203
10781.159180
10896.491211
10668.906250
10830.798828
10693.095703
10858.164062
10795.685547
10727.572266
10867.748047
10648.810547
10786.915039
10797.991211
10938.528320
10703.006836
10627.758789
10706.048828
10720.653320
10609.664062
10501.148438
10653.867188
10583.083984
10688.145508
10710.634766
10673.565430
10669.368164
10597.136719
10598.759766
10803.396484
10645.397461
10599.654297
10734.583984
10771.474609
10797.830078
10777.198242
10788.266602
10831.861328
10925.417969
10765.320312
11107.204102
10931.105469
11092.610352
11002.236328
10876.313477
10791.191406
10844.166016
11081.152344
10979.909180
10997.755859
10764.944336
10948.747070
11072.060547
10765.479492
11088.810547
10850.681641
10989.749023
10873.678711
11155.367188
10755.221680
11135.762695
10887.374023
10903.324219
10867.283203
11009.047852
10941.572266
10675.132812
11033.227539
10899.258789
10986.565430
10765.221680
10812.503906
10846.404297
10797.788086
10977.040039
10886.720703
11087.105469
10947.673828
11121.971680
10907.591797
11151.051758
10965.448242
10965.460938
11039.705078
11039.876953
11231.001953
11210.822266
11180.761719
11040.681641
11096.263672
10946.923828
10923.106445
10948.428711
10852.360352
10855.055664
10623.470703
11049.424805
10842.944336
10905.080078
10752.047852
10902.293945
10756.010742
10943.037109
10768.612305
10638.398438
10945.966797
10813.164062
10804.413086
10855.393555
10594.826172
10912.727539
10743.444336
10837.905273
10779.898438
10742.443359
10797.656250
10717.931641
10861.850586
10550.301758
10907.812500
10590.166992
10944.398438
10762.284180
10884.368164
10735.133789
10956.556641
10990.358398
10716.512695
10925.978516
10725.060547
10916.313477
10734.249023
10890.659180
10923.603516
10839.830078
10871.720703
10854.888672
11037.028320
10905.305664
10906.019531
11019.574219
10992.763672
11130.545898
11141.384766
10978.925781
11157.947266
10838.558594
10608.336914
10798.375000
10803.230469
10867.185547
10798.505859
10728.664062
10818.737305
10855.479492
10995.722656
10809.433594
10862.774414
10695.653320
10824.501953
10760.763672
10873.060547
10787.083984
10713.861328
10795.017578
10733.065430
10790.316406
10730.408203
10690.920898
10702.624023
10570.727539
10833.456055
10558.905273
10784.044922
10544.441406
10872.458984
10757.270508
10922.952148
10916.141602
10799.221680
11103.559570
10742.459961
11036.931641
10733.788086
10961.608398
10913.045898
11009.230469
10857.502930
10685.875977
11030.956055
10752.112305
10834.852539
10595.428711
10662.352539
10804.733398
10795.493164
10889.131836
10683.277344
10944.205078
10660.482422
10820.316406
10740.951172
10662.429688
10703.367188
10757.300781
10688.523438
10571.137695
10958.860352
10700.853516
10840.459961
10652.226562
10751.032227
10828.733398
10722.660156
10729.217773
10656.965820
10866.860352
10692.569336
10680.311523
10619.048828
10637.217773
10772.586914
10684.976562
10997.471680
10816.657227
11042.238281
10715.600586
10892.623047
10646.876953
11064.183594
10727.266602
10736.934570
10605.540039
10987.907227
10667.719727
11018.154297
10723.428711
10939.943359
10646.414062
10683.255859
10798.945312
10836.976562
10673.746094
10782.367188
10834.823242
10819.110352
10806.083984
10666.872070
10879.241211
10684.858398
11004.714844
10624.228516
10693.305664
10642.935547
10738.922852
10889.794922
10562.655273
10778.167969
10534.985352
10832.941406
10566.904297
10624.250000
10860.528320
10620.693359
10730.547852
10616.295898
10585.409180
10557.681641
10687.941406
10585.242188
10702.581055
10549.614258
10828.450195
10590.229492
10789.355469
10700.303711
10766.875000
10563.877930
10822.002930
10700.090820
10631.747070
10693.132812
10604.935547
10880.472656
10687.031250
10799.458008
10688.393555
10865.289062
10713.535156
10846.045898
10615.368164
10716.835938
10637.188477
10890.273438
10568.391602
10732.958008
10737.701172
10764.476562
11019.314453
10601.121094
10577.834961
10825.790039
10801.920898
10566.368164
11037.063477
10579.249023
10811.520508
10665.614258
10581.306641
10916.586914
10605.369141
10787.842773
10606.288086
10666.789062
10599.619141
10653.152344
10889.386719
10577.144531
10810.788086
10687.030273
10852.163086
10711.435547
10596.662109
10903.175781
10579.162109
10725.860352
10538.809570
10656.218750
10647.068359
10846.169922
10924.440430
10802.256836
10715.110352
10839.220703
10612.690430
10752.700195
10549.099609
10605.394531
10455.315430
10699.760742
10565.481445
10609.386719
10651.364258
10484.045898
10706.280273
10660.577148
10566.051758
10490.511719
10450.997070
10778.555664
10475.775391
10801.508789
10498.085938
10743.246094
10616.042969
10787.650391
10599.210938
10591.156250
10697.837891
10530.738281
10718.131836
10595.199219
10504.011719
10698.492188
10812.116211
10717.756836
10953.137695
10694.816406
10916.416016
10719.340820
10855.266602
10604.800781
10704.750977
10624.873047
10706.549805
10623.407227
10675.397461
10735.824219
10532.883789
10711.827148
10559.438477
10539.544922
10620.764648
10468.217773
10691.291992
10672.716797
10460.250977
10922.293945
10480.572266
10783.332031
10405.717773
10895.266602
10649.431641
10551.246094
10715.905273
10758.086914
10522.737305
10753.582031
10782.975586
10684.320312
10645.978516
10707.231445
10625.308594
10691.485352
10486.179688
10612.698242
10584.875000
10422.147461
10580.581055
10589.304688
10470.446289
10801.652344
10545.231445
10713.967773
10555.423828
10699.997070
10648.521484
10679.422852
10697.690430
10606.584961
10780.977539
10697.856445
10897.564453
10806.202148
10940.947266
10759.408203
10928.542969
10529.289062
10812.455078
10586.596680
10787.221680
10693.989258
10833.533203
10957.500000
10709.162109
10824.539062
10553.209961
10650.648438
10690.659180
10725.683594
10478.607422
10705.772461
10785.940430
10647.005859
10895.540039
10756.510742
10693.687500
10989.996094
10714.292969
10467.853516
10695.730469
10492.823242
10350.006836
10686.894531
10742.189453
11049.851562
10619.701172
10437.312500
10612.825195
10613.722656
10659.506836
10750.162109
10702.333008
10509.527344
10446.830078
10583.325195
10666.022461
10816.760742
10529.479492
10449.082031
10624.186523
10710.153320
10640.966797
10829.856445
11041.772461
10893.762695
11120.157227
11220.904297
11353.025391
11384.058594
11204.232422
11127.885742
11273.729492
11423.001953
11295.697266
11390.612305
11315.875977
11433.666992
11339.436523
11333.628906
11272.868164
11398.538086
11517.508789
11302.660156
11514.780273
11140.733398
11549.448242
11551.657227
10949.726562
11090.610352
11141.823242
11577.431641
11688.746094
11721.808594
11582.498047
11588.922852
11750.585938
11469.837891
11382.771484
11551.840820
11292.573242
11398.064453
11169.315430
11279.625000
11453.252930
11336.005859
11294.360352
11307.569336
11063.570312
11041.812500
10969.944336
11096.603516
11047.163086
11026.114258
10953.633789
10941.034180
11158.497070
10944.013672
10951.244141
11114.559570
10890.487305
11128.760742
11243.930664
11173.956055
11426.277344
11344.042969
11272.759766
11162.242188
11301.562500
11193.159180
11368.350586
11181.777344
11194.659180
11362.103516
11182.563477
11521.575195
11054.970703
11228.476562
11339.494141
11151.293945
11170.701172
11210.385742
11176.327148
11126.923828
11158.891602
11302.792969
11171.531250
11114.755859
11130.350586
11127.058594
11380.686523
11161.829102
10990.824219
11161.965820
11067.489258
11279.621094
11239.876953
11061.560547
10960.133789
10789.239258
10802.468750
11000.767578
11076.669922
11296.853516
11053.100586
11063.918945
11014.836914
10767.766602
10676.720703
10430.206055
10409.217773
10494.751953
10864.487305
10847.801758
10520.903320
10661.052734
10873.844727
10778.499023
10941.400391
11210.687500
11128.461914
10931.928711
11035.393555
11160.534180
11059.648438
11222.159180
11388.287109
11244.474609
11546.444336
11277.335938
11188.758789
11181.072266
11117.624023
11442.696289
10689.872070
10964.830078
10938.708984
10987.706055
10545.560547
10726.321289
10867.790039
10976.224609
11169.877930
11221.139648
11131.841797
11210.259766
11159.284180
11173.647461
10960.976562
11118.951172
11315.482422
10855.417969
11236.280273
11125.653320
11197.632812
11117.027344
11179.009766
11099.954102
10990.224609
10951.436523
11092.229492
11261.198242
11064.635742
11328.497070
11056.002930
11290.458008
10985.821289
10990.224609
11143.602539
10947.323242
11130.659180
10902.107422
11189.639648
11255.399414
11263.322266
11067.005859
11134.612305
11031.908203
11148.652344
11311.872070
11252.833984
11029.622070
11175.580078
11017.954102
11211.422852
11055.480469
11102.869141
11080.309570
11108.374023
11288.183594
11044.991211
11214.479492
10902.916992
10791.998047
10900.406250
10941.034180
11198.261719
11095.349609
11278.728516
10781.875000
11131.420898
10856.622070
11283.499023
10939.960938
11219.136719
11141.278320
10898.164062
10957.656250
10900.875000
11052.928711
10815.915039
11028.322266
11051.666992
10980.232422
11022.618164
11052.860352
11309.024414
11021.408203
11055.987305
11105.396484
10971.694336
10993.494141
10923.913086
10970.249023
11176.522461
10937.632812
11163.336914
11044.050781
11089.374023
11189.871094
10984.766602
11015.543945
10767.736328
11014.199219
10874.256836
10998.683594
10945.021484
10887.999023
11125.148438
10868.625000
11192.509766
10833.566406
11370.361328
11036.676758
11159.507812
10922.949219
11253.197266
11054.519531
11325.811523
11281.350586
11149.591797
11299.610352
11134.592773
11025.801758
11182.913086
11172.447266
11291.414062
11095.169922
11143.481445
10657.820312
10889.219727
11101.080078
11033.585938
11176.125977
11056.483398
10980.508789
10635.920898
10817.376953
10893.961914
11023.289062
11182.824219
10597.949219
10811.595703
10985.592773
11108.781250
11363.709961
11228.331055
11348.100586
11484.420898
11119.340820
11135.634766
10979.427734
11061.304688
10981.584961
11265.099609
11175.939453
11080.529297
11311.645508
11178.433594
11162.037109
11034.108398
11073.500000
11251.074219
11137.291016
11099.864258
11286.313477
10904.803711
10756.399414
10994.939453
11010.967773
11228.507812
10566.418945
10988.669922
10711.337891
```
