## Supplementary material for "Functional connectivity across the human subcortical auditory system using an autoregressive matrix-Gaussian copula graphical model approach with partial correlations": Code: roi-09_mean_ts.txt

```
11976.200195
12063.889648
11801.368164
11896.037109
11920.181641
11908.769531
11840.605469
11809.891602
11481.743164
11713.211914
11679.668945
11605.672852
11651.718750
11881.126953
11795.740234
11883.833984
11688.447266
11858.382812
12092.837891
11931.699219
11878.251953
12102.719727
11914.295898
12178.583008
11975.736328
11928.231445
12119.306641
11972.375000
12117.708984
11937.941406
12051.976562
11967.096680
12015.502930
12008.008789
11792.593750
12057.923828
11768.324219
11964.764648
11880.280273
11775.162109
11926.290039
11898.369141
12066.868164
11700.097656
11943.085938
11731.874023
11916.190430
11700.295898
11899.575195
11499.864258
11442.447266
11499.731445
11585.423828
11408.751953
11572.719727
11446.485352
11490.399414
11357.117188
11526.933594
11740.615234
11544.483398
11446.506836
11785.096680
11552.753906
11765.086914
11629.777344
11780.308594
11493.162109
11727.572266
11895.037109
11608.080078
11608.531250
11614.397461
11653.612305
11857.299805
11527.672852
11871.224609
11549.219727
11883.955078
11739.712891
11703.976562
11731.935547
11679.490234
11878.799805
11700.898438
11924.164062
11796.528320
11712.312500
11996.601562
11893.538086
12004.019531
11765.045898
11692.583008
11919.736328
11861.156250
11930.977539
11778.882812
12111.292969
11742.087891
12078.470703
11881.952148
11481.617188
11520.033203
11458.669922
11379.832031
11506.341797
11425.624023
11710.375000
11465.642578
11555.406250
11447.798828
11531.215820
11616.584961
11772.366211
11734.111328
11429.382812
11730.580078
11650.865234
11812.069336
11513.385742
11679.024414
11433.063477
11552.947266
11356.916992
11486.517578
11514.965820
11500.531250
11655.258789
11757.491211
11796.895508
11694.001953
11897.593750
11665.311523
11959.939453
11821.860352
11665.486328
11956.118164
11545.593750
11770.861328
11794.302734
11779.331055
11359.440430
11176.087891
11484.261719
11600.875000
11573.329102
11596.333008
11735.294922
11532.112305
11844.056641
11739.875000
11833.469727
11612.051758
11760.460938
11611.290039
11623.243164
11699.443359
11511.043945
11593.107422
11445.950195
11464.627930
11359.162109
11503.205078
11308.939453
11548.925781
11343.130859
11340.731445
11420.791992
11317.875977
11307.368164
11356.216797
11532.380859
11430.270508
11572.924805
11405.634766
11366.971680
11338.114258
11367.800781
11427.502930
11486.210938
11608.152344
11564.264648
11623.909180
11364.272461
11503.034180
11288.443359
11479.501953
11286.073242
11478.831055
11439.333984
11254.393555
11498.775391
11286.635742
11401.663086
11380.030273
11308.384766
11354.457031
11305.226562
11545.283203
11287.718750
11456.936523
11358.683594
11463.341797
11337.959961
11563.180664
11351.403320
11330.208008
11477.014648
11391.582031
11573.142578
11376.228516
11558.258789
11334.739258
11435.041992
11309.539062
11558.132812
11428.880859
11522.581055
11374.399414
11527.248047
11540.224609
11397.285156
11254.669922
11340.686523
11316.291992
11413.018555
11416.654297
11432.250000
11590.118164
11575.141602
11361.729492
11592.778320
11535.260742
11443.148438
11675.628906
11441.331055
11690.679688
11495.266602
11818.979492
11687.208008
11703.878906
11714.149414
11841.801758
11834.125977
11483.935547
11799.247070
11422.801758
11523.508789
11490.782227
11383.455078
11487.968750
11436.208008
11583.376953
11440.862305
11401.518555
11440.581055
11232.378906
11491.792969
11407.544922
11356.386719
11360.778320
11441.663086
11275.400391
11558.667969
11420.456055
11291.497070
11490.624023
11366.115234
11505.896484
11496.833984
11569.217773
11552.186523
11584.884766
11494.017578
11674.665039
11585.188477
11676.340820
11500.739258
11767.383789
11491.068359
11699.069336
12073.834961
11875.570312
11648.016602
11398.068359
11485.701172
11544.867188
11694.408203
11614.638672
11577.219727
11562.250000
11550.755859
11614.110352
11760.382812
11550.128906
11680.019531
11491.250000
11686.457031
11567.977539
11563.981445
11566.354492
11518.596680
11459.413086
11412.665039
11593.922852
11285.332031
11686.352539
11432.711914
11710.311523
11595.438477
11600.202148
11531.552734
11723.301758
11708.198242
11549.865234
11704.831055
11696.225586
11603.842773
11652.933594
11409.110352
11638.522461
11361.626953
11665.458008
11524.844727
11663.233398
11582.149414
11666.154297
11658.714844
11469.793945
11776.716797
11660.211914
11853.031250
11634.561523
11726.077148
11698.641602
11753.541016
11660.217773
11616.649414
11877.899414
11597.581055
11829.044922
11730.608398
11931.135742
11811.730469
11893.835938
11761.025391
12015.996094
11911.482422
11961.802734
12256.440430
12016.490234
12175.221680
12095.873047
12233.554688
11893.417969
12125.509766
11784.242188
11742.429688
11481.832031
11682.755859
11506.912109
11675.943359
11512.240234
11678.759766
11680.741211
11457.322266
11815.505859
11604.352539
11590.153320
11479.943359
11789.512695
11487.081055
11705.525391
11535.965820
11501.903320
11504.250977
11569.956055
11499.041016
11511.726562
11588.666992
11233.395508
11587.168945
11477.576172
11615.048828
11527.985352
11736.126953
11574.881836
11640.960938
11906.502930
11669.688477
11862.580078
11882.131836
11781.176758
11587.811523
11820.653320
11562.017578
11868.255859
11678.126953
11884.226562
11831.242188
12034.829102
11908.740234
11674.577148
11795.541992
11789.584961
11755.663086
11870.217773
11833.729492
11761.176758
12048.435547
11857.522461
11958.628906
11800.454102
11967.082031
11777.793945
11960.827148
11909.539062
11977.092773
11761.329102
12086.490234
11997.617188
11936.812500
12016.391602
11978.065430
12175.559570
11883.180664
11861.377930
12164.208008
11979.273438
11717.165039
12203.133789
11839.371094
11842.860352
11803.684570
11741.103516
12164.298828
11764.126953
12006.785156
11786.861328
11798.709961
11934.990234
11784.047852
11904.147461
11701.833008
11935.992188
11889.075195
11941.500977
11931.215820
11828.981445
11929.974609
11814.657227
11809.752930
11837.227539
11726.030273
11566.143555
11404.591797
11471.916016
11454.506836
11518.810547
11492.937500
11788.694336
11770.319336
11601.159180
11668.563477
11676.543945
11649.680664
11847.642578
11538.353516
11780.135742
11596.677734
11762.627930
11610.582031
11644.937500
11671.514648
11582.882812
11986.288086
11748.407227
11805.787109
11762.684570
11748.717773
11842.508789
11748.016602
11732.431641
11735.638672
12004.257812
11791.478516
11957.877930
11711.082031
11863.104492
11900.630859
12015.683594
11849.823242
12065.877930
11967.159180
12085.157227
11865.501953
12056.862305
11903.669922
11956.534180
11857.246094
11782.383789
11897.811523
11777.778320
12010.634766
11803.173828
12001.586914
11824.678711
11790.736328
11831.581055
11571.904297
11990.698242
11855.905273
11710.896484
12044.456055
11718.438477
11943.016602
11645.744141
11976.948242
11748.865234
11483.270508
11531.454102
11624.238281
11523.439453
11811.313477
11705.914062
11691.876953
11573.191406
11806.436523
11905.787109
11725.583008
11609.997070
11711.186523
11824.675781
11816.103516
11697.095703
11798.876953
11760.851562
11999.210938
11886.374023
11739.958008
11511.069336
11772.289062
11536.648438
11599.923828
11675.075195
11506.846680
11485.806641
11602.497070
11653.545898
11405.380859
11517.725586
11419.839844
11656.840820
11436.559570
11482.356445
11592.842773
11503.896484
11661.624023
11487.698242
11746.956055
11587.042969
11871.418945
11810.594727
11593.369141
11739.454102
11578.445312
11548.625000
11610.153320
11654.080078
11632.539062
11557.318359
11453.842773
11463.006836
11489.883789
11436.664062
11308.157227
11301.110352
11432.705078
11185.052734
11681.271484
12040.193359
12044.190430
11568.132812
11319.831055
11388.099609
11440.487305
11440.114258
11643.475586
11790.431641
11680.122070
11565.116211
11682.291016
11929.062500
11965.434570
11757.007812
11622.146484
11757.716797
11930.858398
11731.676758
11374.106445
11498.935547
11499.291016
11409.561523
11233.529297
11268.499023
11438.071289
11315.690430
11180.503906
11186.538086
11324.781250
11302.216797
11264.781250
11350.917969
11349.657227
11476.121094
11443.044922
11286.170898
11345.054688
11319.381836
11325.091797
11508.507812
11299.316406
11362.498047
11443.962891
11232.698242
11280.146484
11277.407227
11309.000000
11476.148438
11484.889648
11419.225586
11384.277344
11383.916016
11375.680664
11317.481445
11335.207031
11134.971680
11304.476562
11237.510742
11361.559570
11593.146484
11409.329102
11299.455078
11287.264648
11249.403320
11545.981445
11421.391602
11565.840820
11444.996094
11508.309570
11540.164062
11427.290039
11416.613281
11441.459961
11377.331055
11565.617188
11487.566406
11375.761719
11551.687500
11309.798828
11692.412109
11425.697266
11627.388672
11418.405273
11632.656250
11427.059570
11510.724609
11387.978516
11415.610352
11598.055664
11471.695312
11595.280273
11296.778320
11463.159180
11709.072266
11485.047852
11502.448242
11447.656250
11528.212891
11446.131836
11563.896484
11548.433594
11451.910156
11467.486328
11349.238281
11477.820312
11570.570312
11541.409180
11558.494141
11556.433594
11646.658203
11567.061523
11584.729492
11668.907227
11570.258789
11556.056641
11598.941406
11447.179688
11303.458008
11443.297852
11410.041016
11454.794922
11549.327148
11387.667969
11525.266602
11701.445312
11376.051758
11434.517578
12170.093750
12218.397461
11868.409180
11626.850586
11774.994141
11326.900391
11256.675781
11381.111328
11431.334961
11501.923828
11361.314453
11457.123047
11335.552734
11375.231445
11451.749023
11223.083008
11624.021484
11278.917969
11283.482422
11423.033203
11295.485352
11659.323242
11446.426758
11465.630859
11515.837891
11540.069336
11594.626953
11604.576172
11310.018555
11328.627930
11323.717773
11452.157227
11453.037109
11456.013672
11575.272461
11499.970703
11411.300781
11480.818359
11502.981445
11519.891602
11502.222656
11589.387695
11585.719727
11606.945312
11556.341797
11463.887695
11571.294922
11561.485352
11699.145508
11550.439453
11370.888672
11598.514648
11326.795898
11611.574219
11311.195312
11300.325195
11583.178711
11500.374023
11736.138672
11416.892578
11447.452148
11484.774414
11500.687500
11513.779297
11560.290039
11446.705078
11567.440430
11562.628906
11585.985352
11508.076172
11666.168945
11463.599609
11728.910156
11448.090820
11532.001953
11482.871094
11465.097656
11604.162109
11434.628906
11819.282227
11331.369141
11596.100586
11507.910156
11332.309570
11573.208984
11493.195312
11717.635742
11484.999023
11598.899414
11394.607422
11410.166992
11448.668945
11513.459961
11668.626953
11463.965820
11589.694336
11492.269531
11542.811523
11429.412109
11570.384766
11435.623047
11389.876953
11522.877930
11466.138672
11611.930664
11414.685547
11523.429688
11549.908203
11385.080078
11491.074219
11375.865234
11544.155273
11514.951172
11440.229492
11509.395508
11499.230469
11539.579102
11599.134766
11320.407227
11710.924805
11561.273438
11597.961914
11461.857422
11412.053711
11588.374023
11503.947266
11650.956055
11343.089844
11681.264648
11399.666992
11594.873047
11344.871094
11493.982422
11274.867188
11512.888672
11312.980469
11474.831055
11422.444336
11369.957031
11589.926758
11373.590820
11333.695312
11605.569336
11226.614258
11738.688477
11513.409180
11628.867188
11443.345703
11128.153320
11556.482422
11434.865234
11745.764648
11423.558594
11409.683594
11707.349609
11454.851562
11709.249023
11453.961914
11662.485352
11489.210938
11367.060547
11457.698242
11230.005859
11461.121094
11389.294922
11374.650391
11338.397461
11309.696289
11357.813477
11268.427734
11439.126953
11391.217773
11563.386719
11451.947266
11501.628906
11410.952148
11459.068359
11333.970703
11408.019531
11288.599609
11534.726562
11335.048828
11460.596680
11667.860352
11537.946289
11324.962891
11570.854492
11275.188477
11718.179688
11653.178711
11556.691406
11135.051758
```
