## Supplementary material for "Functional connectivity across the human subcortical auditory system using an autoregressive matrix-Gaussian copula graphical model approach with partial correlations": Code: roi-10_mean_ts.txt

```
10017.613281
10012.037109
9902.218750
9693.189453
9858.961914
10150.623047
10345.986328
10168.119141
9787.449219
9829.108398
10065.829102
9926.388672
9969.347656
9782.595703
9813.467773
10311.613281
10047.279297
9960.551758
9702.425781
10191.701172
9945.550781
9809.094727
10170.173828
9856.560547
10020.339844
10161.066406
9874.664062
9887.029297
9867.269531
9949.279297
9764.581055
10023.847656
9738.900391
9982.692383
10272.776367
9971.006836
10009.968750
9788.415039
10072.908203
9921.173828
10181.780273
10026.366211
9877.301758
9984.364258
9804.862305
10133.514648
9807.020508
9989.458008
9858.408203
10129.102539
9725.930664
9986.788086
9592.414062
9949.157227
9675.029297
9841.297852
9635.660156
9984.149414
9849.989258
9646.675781
10134.450195
10117.869141
9842.316406
10065.182617
9841.097656
9846.755859
9700.674805
9973.943359
9762.246094
9671.788086
10113.807617
9968.326172
9808.582031
9702.038086
9780.272461
9925.219727
9876.195312
10067.483398
9640.532227
9935.417969
9874.753906
9818.111328
9791.355469
9775.069336
10090.917969
9878.086914
9973.507812
9724.966797
9783.730469
9974.311523
9744.756836
10049.182617
9768.554688
9912.049805
9663.160156
9705.148438
9873.576172
9758.732422
9889.558594
9642.379883
9808.531250
10057.919922
9649.436523
9714.870117
9675.518555
9792.933594
9631.475586
9652.584961
9721.544922
9553.163086
9798.129883
9580.254883
9730.547852
9665.205078
9824.163086
9958.661133
9740.435547
9861.891602
9601.601562
9652.585938
9438.194336
9666.354492
9487.761719
9772.693359
9405.472656
9667.621094
9610.391602
9611.848633
9744.664062
9700.102539
9675.878906
9633.726562
9757.816406
9457.213867
9938.519531
9676.854492
9625.859375
9733.713867
9586.126953
9333.375000
9822.289062
9999.130859
10024.878906
9663.341797
9455.526367
9604.438477
9684.678711
9557.568359
9562.413086
9565.136719
9638.267578
9609.118164
9618.044922
9581.000977
9770.152344
9594.120117
9718.848633
9732.833008
9805.168945
9533.792969
9482.988281
9451.829102
9578.760742
9556.676758
9412.692383
9711.141602
9548.539062
9815.068359
9587.733398
9590.550781
9489.035156
9395.495117
9684.700195
9475.276367
9712.058594
9420.662109
9589.176758
9401.461914
9637.758789
9424.013672
9609.625977
9324.147461
9649.506836
9898.798828
9652.030273
9675.412109
9332.144531
9481.904297
9354.836914
9760.942383
9761.851562
9607.991211
9581.585938
9411.948242
9591.774414
9432.887695
9449.174805
9641.687500
9309.888672
9671.582031
9449.476562
9557.748047
9417.385742
9597.972656
9452.196289
9500.280273
9333.327148
9782.750977
9540.478516
9439.836914
9670.610352
9572.432617
9513.586914
9504.645508
9649.195312
9338.458008
9620.577148
9466.415039
9715.899414
9385.750977
9523.132812
9768.994141
9661.055664
9625.904297
9442.826172
9413.260742
9482.314453
9560.913086
9426.391602
9371.870117
9567.844727
9273.576172
9606.623047
9375.076172
9600.958008
9607.862305
9656.969727
9397.721680
9630.217773
9517.809570
9563.354492
9635.455078
9307.704102
9769.533203
9954.560547
9605.135742
9631.808594
9575.763672
9638.758789
9272.817383
9478.169922
9672.505859
9444.763672
9536.072266
9568.046875
9540.155273
9635.551758
9413.224609
9730.025391
9621.541992
9449.919922
9490.996094
9383.274414
9464.754883
9584.238281
9346.699219
9602.470703
9328.240234
9506.616211
9406.886719
9522.448242
9384.693359
9579.977539
9430.715820
9576.889648
9471.953125
9508.370117
9619.733398
9430.874023
9575.614258
9231.212891
9246.830078
9754.120117
9954.518555
9779.366211
9528.303711
9401.978516
9374.158203
9267.383789
9551.141602
9430.901367
9459.497070
9530.902344
9372.728516
9621.036133
9500.628906
9664.363281
9638.958008
9732.550781
9487.683594
9668.030273
9721.942383
9442.684570
9663.128906
9338.610352
9509.761719
9472.062500
9541.035156
9299.165039
9626.355469
9448.429688
9551.741211
9524.364258
9440.997070
9749.918945
9587.725586
9584.136719
9512.094727
9437.247070
9566.137695
9376.436523
9526.202148
9249.914062
9627.947266
9343.685547
9576.208008
9398.813477
9520.355469
9311.449219
9408.689453
9520.230469
9296.357422
9715.476562
9393.532227
9586.737305
9395.793945
9426.091797
9319.793945
9465.829102
9390.407227
9407.331055
9597.585938
9493.923828
9638.713867
9456.502930
9618.939453
9292.004883
9664.458008
9448.667969
9583.058594
9504.342773
9710.599609
9517.267578
9610.660156
9786.504883
9622.614258
9700.075195
9315.755859
9523.375977
9398.402344
9535.425781
9423.284180
9537.883789
9333.188477
9388.954102
9709.244141
9333.671875
9665.080078
9416.211914
9656.255859
9312.205078
9544.007812
9312.651367
9575.625000
9290.376953
9437.122070
9201.553711
9419.275391
9707.955078
9350.319336
9626.287109
9334.877930
9481.089844
9250.617188
9483.036133
9354.371094
9488.647461
9712.992188
9449.875977
9659.262695
9430.467773
9394.210938
9651.950195
9647.142578
9425.751953
9334.794922
9305.686523
9400.716797
9331.352539
9541.530273
9330.357422
9626.488281
9590.316406
9449.386719
9702.375000
9489.933594
9628.398438
9474.617188
9650.255859
9349.641602
9538.385742
9832.232422
9627.873047
9752.905273
9611.761719
9648.005859
9623.412109
9348.148438
9632.860352
9374.350586
9824.586914
9476.244141
9489.488281
9610.473633
9349.658203
9708.535156
9610.070312
9337.154297
9594.006836
9743.371094
9791.739258
9573.379883
9576.444336
9686.411133
9462.344727
9556.904297
9721.731445
9473.924805
9721.463867
9449.299805
9710.843750
9607.441406
9465.544922
9695.423828
9512.504883
9655.394531
9559.154297
9623.213867
9696.588867
9589.207031
9712.193359
9403.624023
9741.625000
9566.416992
9455.003906
9479.655273
9339.318359
9353.445312
9378.496094
9335.920898
9220.678711
9572.794922
9836.711914
9439.948242
9475.707031
9392.339844
9618.161133
9430.956055
9504.250977
9582.387695
9346.289062
9520.804688
9351.264648
9491.665039
9331.958008
9448.253906
9623.986328
9371.606445
9554.964844
9490.207031
9558.154297
9436.260742
9564.046875
9468.389648
9420.350586
9502.884766
9558.835938
9564.957031
9461.419922
9640.532227
9433.386719
9697.037109
9486.686523
9460.696289
9921.069336
9814.369141
9576.334961
9669.166992
9438.970703
9851.275391
9441.621094
9560.065430
9667.692383
9542.432617
9784.382812
9509.923828
9822.402344
9781.786133
9544.774414
9808.431641
9356.743164
9812.935547
9831.107422
9529.013672
9731.204102
9347.473633
9736.267578
9380.363281
9574.932617
9734.919922
9448.013672
9726.104492
9346.567383
9600.972656
9352.739258
9618.936523
9513.981445
9250.796875
9527.759766
9973.950195
9858.060547
9597.474609
9504.459961
9617.756836
9551.320312
9457.736328
9434.370117
9302.692383
9554.235352
9398.264648
9470.255859
9269.227539
9501.545898
9339.267578
9484.774414
9431.225586
9441.446289
9383.062500
9482.036133
9493.419922
9475.577148
9460.660156
9371.121094
9632.604492
9577.783203
9482.769531
9713.476562
9373.567383
9658.740234
9246.083984
9503.812500
9242.463867
9486.506836
9652.606445
9271.389648
9498.583984
9307.444336
9579.366211
9157.496094
9413.240234
9412.654297
9265.730469
9737.416992
9681.977539
9372.134766
9743.227539
9592.768555
9868.669922
10147.194336
9595.027344
9359.883789
9821.358398
10337.508789
10180.363281
9951.804688
9794.040039
9708.630859
9491.124023
9605.861328
9707.145508
9729.293945
9666.735352
9513.446289
9683.527344
9990.205078
9762.760742
9686.612305
9649.980469
10090.312500
10212.700195
9640.835938
10051.833008
9613.626953
10183.187500
10011.236328
9684.930664
9760.449219
10061.454102
10025.942383
9647.812500
9830.667969
10023.980469
9671.098633
9604.920898
9622.141602
9740.429688
9777.718750
9624.837891
9808.216797
9628.588867
9440.882812
9954.621094
10189.036133
9692.069336
9541.992188
9969.180664
10200.332031
9761.428711
9687.111328
9629.986328
9601.413086
9459.945312
9326.128906
9743.441406
9663.883789
9345.548828
9751.219727
9562.272461
9504.571289
9909.147461
9747.239258
9760.529297
9951.301758
9634.050781
9688.855469
9383.891602
9594.153320
9453.774414
9509.045898
9587.252930
9432.867188
9649.236328
9671.767578
9686.419922
9762.469727
9369.201172
9565.493164
9526.441406
9479.241211
9669.563477
9434.305664
9620.725586
9439.987305
9689.295898
9583.737305
9645.039062
9663.734375
9520.491211
9649.550781
9534.431641
9895.066406
9552.465820
9863.110352
9605.166992
9600.579102
9802.894531
9538.708984
9807.737305
9549.854492
9739.625977
9614.930664
9324.757812
9757.819336
9406.600586
9737.174805
9511.285156
9566.597656
9529.540039
9359.185547
9586.657227
9245.690430
9809.542969
9423.073242
9715.195312
9640.761719
9166.907227
9394.334961
9920.679688
9683.030273
9338.290039
9436.783203
9298.091797
9498.406250
9803.939453
9728.364258
9726.963867
10054.469727
9886.831055
9540.938477
9677.633789
10022.682617
9842.733398
9370.419922
9651.826172
9841.628906
9611.254883
9490.141602
9780.532227
9914.973633
9520.957031
9615.580078
9676.199219
9491.990234
9767.486328
9440.780273
9692.524414
9653.076172
9470.728516
9681.045898
9332.223633
9445.377930
9868.054688
9782.026367
9382.512695
9224.830078
9693.701172
9942.537109
9870.556641
9571.394531
9297.843750
9357.160156
9371.681641
9395.216797
9248.679688
9400.156250
9301.469727
9338.595703
9333.120117
9570.301758
9639.410156
9637.191406
9741.623047
9584.455078
9660.398438
9476.930664
9783.604492
9643.753906
9651.810547
9923.182617
9542.770508
9664.534180
9316.701172
9554.689453
9569.833984
9403.356445
9626.291992
9491.054688
9621.916016
9804.092773
9483.520508
9529.013672
9737.195312
9567.411133
9601.251953
9376.101562
9586.645508
9419.536133
9797.393555
9412.718750
9659.827148
9465.699219
9568.668945
9558.665039
9475.373047
9541.480469
9349.098633
9537.500977
9415.013672
9660.246094
9439.706055
9489.166016
9674.935547
9456.210938
9570.274414
9375.530273
9547.753906
9500.658203
9381.202148
9760.987305
9401.583984
9690.664062
9430.204102
9606.479492
9271.607422
9480.868164
9392.991211
9475.730469
9606.369141
9603.646484
9559.436523
9399.743164
9767.852539
9607.039062
9658.333984
9603.636719
9543.397461
9681.321289
9357.708008
9764.152344
9344.243164
9653.253906
9391.264648
9769.498047
9482.425781
9612.523438
9393.130859
9521.652344
9436.450195
9722.644531
9418.587891
9639.618164
9531.116211
9630.307617
9587.927734
9565.720703
9636.978516
9476.029297
9803.382812
9473.287109
9662.329102
9520.416992
9648.390625
9709.983398
9406.673828
9653.790039
9440.588867
9461.261719
9274.394531
9607.949219
9485.580078
9370.864258
9573.479492
9390.080078
9785.380859
9357.475586
9686.081055
9638.269531
9351.155273
9652.364258
9627.624023
9508.571289
9664.873047
9376.353516
9531.815430
9409.041992
9647.482422
9386.878906
9501.283203
9464.320312
9324.335938
9606.860352
9376.048828
9899.339844
9620.073242
9461.693359
9693.901367
9204.588867
9631.414062
9429.608398
9538.352539
9564.574219
9394.783203
9412.129883
9249.548828
9448.286133
9369.929688
9557.762695
9390.976562
9591.105469
9306.478516
9486.214844
9350.002930
9633.863281
9539.352539
9452.227539
9726.298828
9502.267578
9786.067383
9571.017578
9599.214844
```
