## Supplementary material for "Functional connectivity across the human subcortical auditory system using an autoregressive matrix-Gaussian copula graphical model approach with partial correlations": Code: roi-11_mean_ts.txt

```
11379.928711
11376.767578
11403.599609
11130.489258
10989.866211
11264.274414
11411.142578
11379.748047
11203.746094
11242.426758
11239.922852
11371.771484
11285.958984
11122.864258
11131.943359
11323.872070
11351.783203
11246.741211
11132.585938
11403.679688
11316.609375
11168.416016
11379.851562
11152.175781
11174.078125
11347.188477
11354.077148
11251.512695
11181.366211
11115.690430
11197.955078
11291.390625
11149.462891
11158.951172
11474.102539
11316.948242
11302.826172
11220.609375
11392.217773
11313.318359
11354.999023
11370.777344
11034.250977
11343.174805
11127.762695
11204.920898
11150.165039
11417.006836
11282.709961
11289.646484
11366.834961
11298.260742
11370.914062
11270.171875
11208.706055
11235.601562
11308.135742
11286.116211
11317.563477
11142.208008
11375.359375
11516.803711
11252.708984
11327.415039
11303.581055
11339.034180
11315.874023
11127.067383
11341.950195
11054.690430
11312.728516
11394.999023
11239.867188
11200.916016
11191.190430
11315.690430
11189.633789
11326.455078
11204.693359
11072.765625
11223.298828
11109.741211
11387.742188
11056.667969
11382.649414
11302.245117
11275.426758
11320.920898
11205.055664
11307.208008
11192.853516
11194.646484
11225.219727
11204.040039
11162.677734
11069.205078
11077.728516
11105.147461
11170.291016
11145.546875
11014.684570
11475.372070
11331.120117
11165.391602
11167.897461
11217.755859
11306.012695
11214.547852
11220.494141
11086.463867
11213.559570
11147.360352
11084.193359
11244.733398
11306.018555
11403.725586
11135.405273
11259.206055
11115.575195
11267.270508
11077.626953
11149.233398
11121.045898
11108.826172
11261.427734
11003.808594
11244.011719
11016.635742
11274.223633
11007.739258
11169.682617
10985.085938
11210.279297
10948.345703
10937.144531
11263.247070
10994.463867
11263.883789
11041.807617
10814.199219
10855.375000
11307.623047
11585.022461
11392.795898
11331.532227
11108.956055
11424.804688
11091.605469
11233.895508
10928.002930
11273.174805
11096.129883
11508.828125
11212.708008
11338.812500
11387.027344
11295.941406
11457.871094
11214.136719
11347.958008
11367.544922
11315.580078
11279.088867
11484.861328
11234.328125
11337.143555
11406.838867
11423.438477
11562.707031
11420.952148
11565.048828
11360.488281
11572.829102
11338.279297
11421.573242
11368.137695
11345.489258
11197.153320
11282.455078
11336.976562
11395.758789
11242.711914
11297.765625
11378.860352
11407.630859
11520.833984
11279.553711
11184.856445
11210.010742
11222.697266
11503.832031
11058.789062
11446.803711
11108.564453
11044.984375
11257.454102
11084.489258
11248.023438
11128.858398
11266.813477
11283.933594
11137.571289
11341.200195
11227.217773
11295.194336
11037.167969
11343.942383
11214.908203
11565.699219
11219.353516
11562.839844
11306.735352
11498.938477
11152.012695
11274.095703
11316.049805
11289.584961
11226.182617
11385.060547
11298.423828
11056.875977
11541.625977
11636.959961
11328.276367
11458.041992
11312.266602
11310.274414
11026.185547
11231.763672
11062.443359
11250.651367
11050.337891
11293.869141
11218.494141
11119.698242
11329.452148
11116.451172
11255.322266
11237.391602
11267.522461
11075.443359
11170.659180
11090.132812
11054.411133
11472.750000
11326.915039
11358.782227
11207.717773
11280.760742
11385.660156
11073.792969
11399.050781
11170.722656
11159.540039
11267.720703
11148.913086
11441.015625
11244.297852
11308.172852
11412.776367
11261.085938
11372.977539
11334.828125
11152.978516
11400.445312
11273.982422
11293.274414
11156.393555
11212.332031
11232.795898
11270.652344
11350.312500
11357.473633
11395.113281
11158.279297
11535.291992
11310.597656
11473.898438
11154.574219
11394.208008
11077.958984
11019.940430
11158.204102
11166.732422
11388.741211
11090.596680
11182.278320
11073.654297
11150.384766
10869.714844
10919.372070
10951.670898
11136.684570
10963.060547
11204.299805
10985.373047
11226.201172
11109.605469
11137.887695
11054.266602
11146.095703
11261.869141
11225.785156
11247.704102
11198.448242
11201.607422
11060.197266
11241.431641
11333.317383
11023.658203
11257.366211
11188.772461
11253.790039
11091.139648
11205.956055
11364.989258
11339.691406
11227.650391
11148.118164
11340.627930
10946.926758
11108.943359
11012.019531
11232.662109
11064.328125
11050.963867
11172.419922
10982.439453
11147.905273
10983.145508
11190.564453
10939.211914
11153.416992
11151.003906
10957.123047
11172.764648
11120.550781
11169.028320
11000.111328
11318.981445
10936.342773
10984.610352
10839.041992
11063.642578
10810.921875
10966.480469
11039.136719
10961.372070
10957.733398
10945.224609
11071.178711
10840.696289
11010.976562
10945.352539
10993.578125
10977.557617
11083.918945
11149.597656
11230.696289
11283.512695
11052.424805
11070.194336
11000.027344
11056.780273
11050.165039
11190.554688
11157.733398
11144.695312
11146.837891
11168.819336
11043.115234
11147.216797
10932.929688
11013.250000
11223.215820
11113.691406
11160.868164
11180.934570
11374.915039
11167.913086
11308.378906
11327.985352
11351.902344
11181.921875
11234.339844
11116.063477
10991.338867
11390.854492
10963.690430
11206.687500
11045.149414
10934.774414
11153.243164
11304.292969
11044.208008
11148.160156
10897.796875
10963.235352
11124.294922
10959.194336
11091.205078
10713.370117
11100.783203
11014.482422
11048.959961
10984.166992
11088.092773
11085.883789
11002.553711
11164.446289
10969.671875
11138.711914
11186.641602
11135.393555
11267.357422
11124.006836
11281.996094
11042.039062
11204.503906
10932.513672
11006.340820
11104.471680
10917.852539
11221.465820
11023.789062
10976.960938
11144.875977
10871.722656
10872.948242
11143.633789
10930.443359
11091.882812
11188.004883
10945.863281
11121.869141
10886.168945
11343.488281
10824.317383
11146.688477
11050.393555
11072.666992
11217.416016
11068.337891
11102.069336
11038.301758
11177.594727
10975.498047
10943.067383
11228.412109
10998.006836
11346.086914
11119.115234
10971.659180
11192.142578
11038.999023
11360.961914
11050.972656
11255.135742
10979.117188
11261.703125
11030.789062
11017.952148
11442.789062
11296.949219
11102.034180
11114.279297
11068.610352
11278.605469
10888.241211
11418.609375
11141.584961
11062.747070
11121.083984
10951.415039
10906.699219
10883.350586
11173.193359
11066.027344
11065.458008
11024.462891
10877.750977
10916.485352
10956.792969
11063.250000
10897.626953
11092.533203
10947.841797
11177.745117
10949.445312
11040.305664
11064.458008
10969.312500
11132.525391
10900.041992
10932.357422
11202.328125
10934.341797
11195.836914
10796.568359
10947.744141
10939.515625
11007.116211
11015.838867
10898.187500
10934.047852
10798.137695
10911.033203
11184.958984
10968.407227
10972.017578
10877.943359
10948.591797
11085.635742
10921.803711
10926.076172
10981.791992
10949.590820
11024.279297
10821.601562
11198.642578
11081.653320
11140.155273
11045.043945
11010.739258
11266.097656
11042.353516
11023.079102
10970.069336
10850.523438
11108.835938
11443.009766
11347.448242
11100.610352
11068.710938
11104.373047
11053.835938
10985.982422
10849.249023
10829.932617
10801.488281
10804.698242
10749.321289
10786.857422
10946.890625
10911.708008
11056.971680
10914.292969
11082.974609
11147.857422
11156.259766
10943.509766
10919.028320
10972.959961
11097.804688
11150.910156
10996.143555
11219.737305
11088.488281
11132.773438
10858.152344
10844.412109
10947.725586
10791.839844
11126.335938
10885.248047
11099.222656
10694.541992
10806.883789
10944.493164
10816.264648
11009.960938
10813.170898
11020.789062
11007.499023
10987.795898
10960.853516
11098.264648
11101.142578
11463.753906
10788.732422
10881.791016
11039.314453
11099.646484
11351.125977
11057.628906
11016.458008
11044.788086
10887.678711
10875.591797
10916.467773
10954.875000
10834.301758
10748.375000
10820.385742
11097.264648
11069.610352
10843.641602
10874.575195
11185.008789
11404.111328
11209.338867
11308.333984
11163.829102
11554.305664
11597.748047
11376.280273
11146.960938
11414.588867
11342.886719
11302.206055
11318.415039
11449.517578
11358.803711
11286.791992
11275.961914
11218.832031
11359.124023
11269.125000
11208.956055
11309.838867
11123.711914
11197.993164
11605.860352
11387.543945
11117.084961
11166.992188
11368.358398
11456.851562
11427.149414
11171.951172
10920.422852
10885.594727
10877.416016
11029.568359
11099.318359
10956.241211
10894.359375
10774.234375
10910.954102
11199.642578
11203.208984
10983.324219
11247.129883
11080.941406
11221.053711
10841.769531
11060.806641
11144.131836
11058.591797
11098.000000
10948.102539
11101.395508
11173.511719
10889.072266
11017.259766
10918.923828
11129.541016
11036.137695
10890.000000
11062.428711
11061.884766
10965.682617
10879.447266
10910.443359
10942.445312
10898.170898
10940.896484
10769.868164
10900.454102
10905.073242
11093.711914
11012.004883
10919.464844
11014.162109
10861.651367
11126.862305
10814.408203
11051.755859
10798.639648
10852.762695
10678.924805
10656.848633
10844.074219
10710.131836
10824.816406
10820.388672
10699.177734
10797.200195
10555.270508
10706.642578
10597.504883
10954.721680
10806.664062
10991.333008
11067.846680
10720.352539
10566.498047
11157.219727
11178.792969
11096.725586
10943.709961
10686.365234
10891.017578
10983.433594
11054.186523
10725.567383
11069.605469
11175.823242
10829.349609
10866.694336
10975.160156
11109.204102
10885.458984
11003.245117
11160.791016
11141.033203
10925.410156
10810.159180
11069.159180
11005.309570
10858.635742
10926.359375
10737.407227
10908.099609
10812.059570
10723.907227
10691.864258
10771.356445
10825.929688
10839.479492
10839.483398
11106.891602
11185.509766
10890.639648
10612.641602
11005.250977
11140.660156
11154.980469
11084.338867
10883.765625
10617.462891
10665.724609
10597.287109
10484.448242
10604.644531
10650.596680
10565.463867
10459.887695
10698.845703
10742.608398
10782.370117
10921.060547
10795.309570
10943.859375
10766.078125
10986.888672
11096.414062
10917.963867
10971.567383
10731.839844
10807.142578
10640.774414
10541.757812
10769.228516
10589.384766
10669.440430
10594.598633
10630.118164
11000.811523
10856.949219
10721.310547
10716.853516
10600.497070
10712.632812
10557.000000
10759.821289
10427.923828
10613.111328
10774.633789
10714.493164
10689.435547
10580.161133
10727.773438
10637.306641
10642.403320
10588.453125
10748.287109
10606.652344
10711.366211
10774.172852
10614.668945
10654.949219
10505.697266
10643.078125
10656.363281
10585.800781
10509.768555
10496.861328
10750.827148
10552.696289
10732.622070
10672.372070
10590.748047
10633.135742
10453.455078
10481.285156
10577.098633
10850.572266
10461.883789
10698.590820
10622.554688
10823.972656
10695.172852
10792.488281
10846.583008
10644.410156
10761.888672
10552.115234
10711.680664
10470.750977
10697.029297
10606.980469
10689.860352
10639.915039
10594.322266
10382.902344
10497.086914
10347.830078
10628.131836
10728.784180
10652.026367
10778.059570
10540.866211
10696.226562
10639.982422
10714.319336
10742.828125
10828.929688
10623.338867
10663.975586
10632.696289
10717.936523
11042.003906
10707.987305
10651.808594
10499.212891
10626.661133
10369.796875
10464.477539
10494.693359
10517.496094
10525.439453
10446.885742
10694.123047
10585.065430
10587.200195
10684.715820
10463.790039
10665.725586
10687.174805
10439.267578
10824.212891
10709.913086
10498.633789
10498.224609
10581.724609
10638.036133
10589.889648
10695.750000
10348.296875
10656.995117
10435.092773
10714.955078
10846.300781
10687.409180
10703.699219
10461.728516
10669.509766
10603.250977
10620.798828
10597.026367
10517.058594
10466.930664
10397.446289
10543.032227
10552.318359
10342.530273
10411.841797
10634.748047
10525.727539
10597.389648
10556.569336
10502.180664
10739.333984
10637.678711
10631.449219
10726.117188
11154.258789
10928.059570
10691.434570
```
