## Supplementary material for "Functional connectivity across the human subcortical auditory system using an autoregressive matrix-Gaussian copula graphical model approach with partial correlations": Code: roi-12_mean_ts.txt

```
11079.573242
11026.901367
10938.245117
10943.369141
10954.706055
11026.557617
11075.599609
10982.937500
10892.993164
10854.636719
10911.321289
10892.851562
10889.197266
10909.340820
10884.211914
10973.805664
10970.424805
10923.925781
10892.934570
10962.574219
11027.536133
10928.201172
11016.586914
10960.518555
11007.253906
11058.754883
10990.146484
10976.749023
10952.682617
10922.422852
10917.496094
10931.349609
10985.670898
11003.175781
11080.672852
11030.486328
11047.588867
10991.805664
11060.577148
11074.901367
11041.240234
11058.171875
11037.388672
11041.916016
11000.333008
11042.905273
11012.773438
11053.678711
11000.033203
11081.482422
11048.048828
11010.613281
10976.903320
10997.682617
11004.321289
10981.287109
11028.795898
11030.448242
11000.113281
10969.847656
11100.374023
11182.758789
11075.577148
11136.467773
11043.485352
11120.046875
11051.074219
11044.498047
10992.470703
10918.565430
11052.611328
11003.365234
10984.897461
10972.156250
10926.021484
11028.500977
11010.752930
11087.951172
11054.194336
11016.245117
11029.788086
10995.494141
11024.993164
11037.577148
11107.181641
11115.085938
11032.638672
11033.254883
10995.340820
11035.290039
11007.311523
11035.470703
11056.361328
11024.223633
11014.889648
10976.488281
11028.548828
10999.315430
11061.495117
11013.475586
11092.562500
11194.813477
11109.517578
11026.715820
10991.466797
10906.615234
10948.962891
10886.503906
10967.218750
10948.410156
11046.389648
10964.470703
11065.801758
11042.743164
11093.443359
11169.166016
11074.965820
11092.506836
11034.583984
11048.533203
10984.715820
11000.641602
11016.948242
10989.807617
10970.991211
10956.804688
10999.082031
10970.389648
11037.955078
11009.679688
11035.331055
10946.343750
11033.325195
10942.765625
11012.925781
11011.326172
10953.512695
10996.820312
10969.880859
10958.197266
11106.703125
11241.380859
11160.214844
11031.997070
10986.209961
10982.941406
11002.026367
11013.142578
11027.225586
10986.009766
10999.071289
10975.324219
10966.304688
10954.361328
11019.813477
11058.677734
11013.623047
11103.427734
11035.513672
11074.140625
11012.835938
11037.023438
10988.066406
11026.919922
11010.924805
11117.284180
11083.231445
11082.323242
11066.372070
11041.895508
11046.731445
10974.287109
11025.054688
11043.435547
11083.115234
11021.207031
10976.454102
10947.157227
10916.773438
10931.308594
10968.530273
10944.776367
11070.901367
11104.041016
11100.120117
11045.403320
10971.502930
10984.468750
10967.284180
11102.987305
11118.416992
11087.086914
11107.543945
11015.379883
11045.948242
10996.958008
10925.802734
11017.664062
10966.155273
10951.429688
10979.488281
10947.088867
10966.484375
10944.108398
10955.421875
10943.496094
10985.223633
11009.347656
11047.233398
11028.403320
11048.511719
11124.221680
11159.502930
11090.239258
11077.003906
11009.919922
11078.245117
11028.379883
11121.416992
11111.398438
11134.326172
11258.183594
11220.724609
11088.369141
11073.237305
11020.024414
10981.137695
10976.470703
11011.428711
10992.464844
11032.634766
10986.526367
11015.622070
10986.575195
10974.972656
11045.449219
11079.458008
11075.643555
11051.085938
11097.409180
11072.467773
11079.801758
11007.635742
11115.180664
11210.742188
11121.116211
11099.304688
11063.386719
11020.347656
11008.999023
10913.936523
11077.495117
11057.843750
11076.017578
11096.891602
11006.993164
11068.204102
10954.778320
10973.731445
10977.287109
10976.607422
10973.430664
10980.321289
10939.974609
11005.554688
10910.996094
10888.869141
10838.649414
10895.776367
10907.080078
10999.847656
11117.282227
11115.764648
11103.384766
11157.766602
11171.013672
11147.541016
11116.818359
11044.631836
11041.967773
10948.749023
10878.904297
11007.737305
11084.285156
11000.588867
10872.217773
10866.571289
10834.296875
10826.973633
10892.431641
10953.115234
10956.470703
10977.477539
10935.589844
10999.410156
10980.151367
11029.297852
11056.590820
11063.535156
11048.792969
11020.131836
11086.372070
11058.208984
11103.757812
11018.946289
11024.250977
10964.987305
10982.790039
11022.321289
11059.772461
11081.608398
11027.147461
11061.988281
10987.436523
11113.153320
11103.709961
11016.349609
11077.768555
10986.239258
11071.616211
10968.284180
10999.137695
10891.716797
10966.943359
10921.001953
10955.502930
11001.407227
10977.916016
11004.496094
10956.708008
11031.098633
10942.577148
11072.658203
11079.311523
11004.253906
11052.258789
10995.849609
11015.759766
10984.775391
11028.641602
10997.020508
11038.728516
10990.282227
11031.695312
10972.225586
11003.170898
10924.604492
11001.034180
10998.588867
11025.404297
11065.509766
10988.970703
11059.201172
10996.439453
11076.007812
11024.688477
11103.951172
11077.327148
11097.130859
11037.898438
11009.846680
10984.341797
10981.442383
10960.193359
10980.217773
11114.566406
11067.586914
11153.967773
11070.830078
11099.808594
10962.095703
10995.563477
10884.643555
10925.771484
10898.164062
10891.967773
10909.956055
10947.000977
11042.988281
10966.749023
11077.901367
10981.551758
10990.675781
10942.415039
10957.107422
10956.397461
10943.063477
11030.353516
10896.813477
10935.720703
10880.749023
10842.386719
10969.829102
10965.683594
10827.274414
10863.782227
10754.302734
10825.790039
10811.338867
10906.574219
10887.904297
10886.861328
10986.038086
10885.485352
10956.669922
10907.724609
10992.288086
10992.669922
10991.181641
11000.454102
11009.601562
11181.071289
11153.036133
11145.249023
11154.994141
11080.979492
11078.385742
11028.806641
11046.717773
10969.746094
11114.003906
11059.472656
11020.485352
10984.299805
10915.990234
10988.499023
11013.231445
10911.173828
10939.291016
11009.805664
10935.375000
10957.266602
10918.369141
10905.914062
10904.051758
10872.245117
10963.562500
10957.700195
10990.977539
10975.386719
11050.993164
11107.293945
10998.824219
11022.661133
10981.653320
11007.563477
10982.230469
10945.961914
10987.793945
10960.376953
11033.961914
11004.332031
10976.111328
10995.346680
10946.199219
11017.090820
10961.406250
11002.643555
10974.627930
11007.675781
11000.463867
11062.621094
11192.795898
11105.363281
11106.571289
11068.332031
11003.807617
11011.142578
10941.366211
10994.355469
10958.262695
10912.571289
10924.916016
10907.829102
10903.552734
10838.382812
10979.774414
10936.176758
10922.630859
10926.188477
10912.169922
10964.398438
10921.869141
10916.215820
10855.406250
10918.515625
10927.858398
10981.382812
10910.775391
10945.350586
10892.544922
10915.293945
10890.467773
10830.633789
10980.990234
11002.365234
10908.807617
10937.904297
10862.523438
10916.137695
10928.251953
10855.645508
10905.000977
10858.301758
10879.246094
10849.966797
10928.683594
10991.601562
10891.222656
10997.141602
10883.105469
10905.763672
11001.944336
10931.977539
11025.562500
10925.793945
10971.044922
10950.051758
10958.240234
11073.748047
11061.919922
11060.843750
11048.662109
11057.134766
11054.717773
11066.604492
11059.239258
10950.530273
10991.807617
11176.560547
11178.096680
11101.727539
11089.664062
11054.287109
11034.150391
10952.669922
10920.900391
10874.737305
10823.347656
10846.290039
10825.350586
10790.686523
10767.200195
10780.846680
10816.104492
10944.397461
10956.645508
11037.646484
11062.330078
11166.881836
11066.616211
11114.481445
10942.631836
10993.662109
11072.842773
11011.563477
11089.416016
10927.538086
10966.554688
10889.259766
10930.012695
10957.701172
10957.455078
11068.292969
10965.310547
10975.906250
10861.955078
10813.704102
10783.741211
10806.361328
10940.002930
10934.158203
10998.106445
11049.057617
10917.736328
10903.625000
10926.023438
11036.098633
10973.318359
11054.063477
10909.213867
11041.666992
11206.880859
11121.603516
11031.324219
10934.837891
10863.530273
10841.320312
10852.154297
10915.768555
10913.071289
10857.877930
10839.079102
10858.409180
10978.092773
10991.602539
10968.625000
10942.541992
11162.650391
11248.251953
11060.518555
11024.637695
11072.450195
11137.827148
11085.740234
10976.692383
10920.155273
10946.132812
10976.285156
10961.291016
10922.921875
10986.930664
10979.776367
10892.284180
10923.179688
10933.596680
11006.817383
11039.421875
10963.523438
10977.675781
10959.904297
11078.114258
11162.374023
11079.885742
10962.605469
10994.798828
11051.416992
10998.563477
10862.026367
10834.046875
10816.870117
10841.868164
10887.211914
10944.035156
10981.938477
10896.158203
10862.817383
10910.943359
10853.987305
10979.859375
11089.858398
11078.017578
11137.457031
11044.908203
11053.742188
10909.181641
10952.811523
11008.770508
10926.719727
10957.622070
10858.452148
10951.630859
10922.721680
10825.345703
10901.518555
10818.379883
10833.217773
10896.867188
10800.586914
10868.146484
10777.981445
10813.298828
10793.377930
10858.834961
10922.371094
10906.689453
10926.119141
10885.285156
11033.392578
10950.470703
11054.218750
11091.182617
11055.855469
11135.566406
11040.115234
11176.843750
11022.805664
11072.653320
11021.517578
10855.491211
10854.481445
10687.867188
10814.678711
10833.463867
10915.781250
10917.128906
10832.791992
10902.753906
10785.970703
10853.204102
10836.278320
10979.914062
10966.736328
10946.174805
11004.333984
10884.038086
10834.762695
11121.300781
11064.912109
10902.938477
10835.950195
10798.882812
10808.830078
10890.974609
11019.754883
10909.245117
10980.824219
10976.506836
10815.134766
10796.055664
10886.752930
10911.862305
10841.274414
10822.000977
10885.321289
10874.256836
10745.709961
10732.627930
10867.538086
10856.464844
10818.984375
10936.539062
10966.535156
11038.323242
11051.970703
11036.053711
11077.010742
10961.547852
11007.011719
10917.700195
10912.094727
11098.405273
11109.656250
11038.386719
11013.835938
11072.780273
11126.869141
10969.352539
10770.361328
10643.220703
10580.587891
10637.000977
10634.676758
10625.024414
10723.517578
10781.598633
10787.906250
10755.501953
10920.265625
10961.496094
10925.460938
10983.575195
10961.708984
11062.262695
11018.133789
11123.479492
11135.057617
11111.673828
11189.408203
11023.272461
10960.647461
10827.189453
10731.675781
10763.128906
10699.984375
10870.946289
10901.757812
10900.371094
11062.063477
11037.557617
10852.988281
10867.593750
10768.689453
10804.494141
10742.294922
10878.536133
10842.102539
10882.032227
10890.251953
10899.493164
10886.198242
10780.500977
10816.706055
10645.280273
10731.232422
10726.534180
10916.500000
10910.090820
10891.849609
10934.161133
10720.829102
10793.470703
10728.395508
10884.204102
10883.970703
10847.545898
10880.126953
10825.218750
11030.454102
10917.808594
10952.010742
10857.640625
10823.560547
10802.047852
10725.892578
10849.434570
10844.975586
10935.116211
10847.321289
10919.750977
10823.744141
10960.743164
10931.193359
10881.122070
10959.569336
10799.410156
10866.520508
10734.863281
10809.048828
10793.500000
10903.166992
10881.948242
10885.942383
10780.994141
10735.588867
10692.349609
10753.057617
10781.227539
10884.599609
10959.010742
10947.419922
10988.433594
10913.251953
11011.737305
10904.520508
11049.404297
10998.074219
11114.698242
11055.379883
11068.414062
11144.273438
11076.489258
11126.551758
10948.855469
10975.321289
10726.882812
10774.237305
10704.391602
10640.814453
10757.910156
10703.224609
10860.127930
10800.298828
10947.763672
10948.043945
10905.689453
10989.324219
10842.319336
10928.731445
10910.282227
10850.467773
10954.405273
10810.611328
10755.006836
10755.065430
10812.515625
10878.526367
10882.491211
10956.272461
10862.375000
10960.147461
10907.217773
11036.851562
11104.754883
10969.583984
10992.678711
10841.057617
10882.083008
10904.248047
10887.613281
10971.445312
10887.771484
10959.178711
10811.229492
10806.401367
10688.906250
10752.988281
10707.295898
10799.665039
10743.740234
10802.912109
10779.345703
10839.327148
10976.117188
10950.755859
11091.537109
11031.723633
11206.937500
11207.714844
11164.871094
```
