## Supplementary material for "Functional connectivity across the human subcortical auditory system using an autoregressive matrix-Gaussian copula graphical model approach with partial correlations": Code: roi-13_mean_ts.txt

```
9797.040039
9748.537109
9700.185547
9644.543945
9628.758789
9656.275391
9677.497070
9645.412109
9592.847656
9603.700195
9662.217773
9677.273438
9687.537109
9675.959961
9666.916016
9727.105469
9742.372070
9701.209961
9670.158203
9739.236328
9734.348633
9711.727539
9741.101562
9713.614258
9717.496094
9775.553711
9740.021484
9720.651367
9680.676758
9694.699219
9680.180664
9708.232422
9686.866211
9693.744141
9751.215820
9718.901367
9750.361328
9717.061523
9762.725586
9749.660156
9763.166016
9771.490234
9742.923828
9754.601562
9701.279297
9729.780273
9699.275391
9760.744141
9709.015625
9769.476562
9753.266602
9753.591797
9724.085938
9745.143555
9726.890625
9759.004883
9727.358398
9736.658203
9715.583984
9709.239258
9782.734375
9819.128906
9789.094727
9809.803711
9772.122070
9778.008789
9717.563477
9720.416992
9692.412109
9669.340820
9733.764648
9710.579102
9685.709961
9659.137695
9675.906250
9708.814453
9709.541992
9756.992188
9726.414062
9737.318359
9727.446289
9724.592773
9715.249023
9709.391602
9771.979492
9766.902344
9727.422852
9726.163086
9699.632812
9741.065430
9716.235352
9742.958008
9725.720703
9727.655273
9722.982422
9703.546875
9721.749023
9700.023438
9735.991211
9707.822266
9742.206055
9810.895508
9745.645508
9732.708008
9723.007812
9710.105469
9697.704102
9678.077148
9700.350586
9684.129883
9739.504883
9725.150391
9787.190430
9762.865234
9779.731445
9825.192383
9775.691406
9781.458008
9737.413086
9746.561523
9702.179688
9736.994141
9702.333008
9733.590820
9725.101562
9744.539062
9747.569336
9741.964844
9752.089844
9725.871094
9730.998047
9694.409180
9720.416016
9685.102539
9732.550781
9727.752930
9691.976562
9727.801758
9680.677734
9676.528320
9697.808594
9856.258789
9811.532227
9729.320312
9713.255859
9701.722656
9701.089844
9716.963867
9707.438477
9699.313477
9714.878906
9708.758789
9755.494141
9731.177734
9818.341797
9804.950195
9815.095703
9827.059570
9820.183594
9800.433594
9799.244141
9784.334961
9778.584961
9775.305664
9746.890625
9800.804688
9756.028320
9755.009766
9729.314453
9745.470703
9770.119141
9768.381836
9776.955078
9772.999023
9817.439453
9768.782227
9767.599609
9718.491211
9742.843750
9706.439453
9724.331055
9697.289062
9732.300781
9770.050781
9723.111328
9739.972656
9693.756836
9723.610352
9703.028320
9748.437500
9781.745117
9745.359375
9780.985352
9721.912109
9728.400391
9702.278320
9686.798828
9732.514648
9685.198242
9705.535156
9702.252930
9727.157227
9711.486328
9736.444336
9718.874023
9725.526367
9734.991211
9764.078125
9777.881836
9768.729492
9804.360352
9753.624023
9791.974609
9740.643555
9768.744141
9748.906250
9780.685547
9764.563477
9812.694336
9766.413086
9748.647461
9850.006836
9784.783203
9727.201172
9701.825195
9692.574219
9666.552734
9670.294922
9665.410156
9653.358398
9698.346680
9683.208008
9733.017578
9701.029297
9733.947266
9752.493164
9779.125000
9775.505859
9761.507812
9759.412109
9746.306641
9758.414062
9735.274414
9789.058594
9861.069336
9802.652344
9788.623047
9743.701172
9764.252930
9710.042969
9710.091797
9794.164062
9742.558594
9754.938477
9750.668945
9738.255859
9794.916016
9746.610352
9760.308594
9805.472656
9747.259766
9784.021484
9767.345703
9743.256836
9795.737305
9740.196289
9740.111328
9716.628906
9730.355469
9716.465820
9776.938477
9779.090820
9815.433594
9795.874023
9816.844727
9830.875000
9800.265625
9800.992188
9766.624023
9798.807617
9742.416992
9704.710938
9786.006836
9810.740234
9759.608398
9678.290039
9685.745117
9655.436523
9652.593750
9660.422852
9636.408203
9657.148438
9670.713867
9646.388672
9712.254883
9674.305664
9729.337891
9739.535156
9776.968750
9768.708008
9777.148438
9811.976562
9757.608398
9778.799805
9731.053711
9763.662109
9725.014648
9757.835938
9725.717773
9762.481445
9761.379883
9759.174805
9765.933594
9734.026367
9791.119141
9783.130859
9761.827148
9780.609375
9744.907227
9760.623047
9704.743164
9726.945312
9690.106445
9737.952148
9703.144531
9724.924805
9728.713867
9731.849609
9735.375977
9734.571289
9763.449219
9723.014648
9790.920898
9754.097656
9757.902344
9738.058594
9740.946289
9746.226562
9726.059570
9726.124023
9698.984375
9719.070312
9689.132812
9724.938477
9693.646484
9725.917969
9685.893555
9737.269531
9712.932617
9715.044922
9728.386719
9711.903320
9747.192383
9708.939453
9764.343750
9708.765625
9778.728516
9723.143555
9757.583008
9708.382812
9736.481445
9699.721680
9731.567383
9689.633789
9697.657227
9779.355469
9729.300781
9771.104492
9729.622070
9758.632812
9697.542969
9733.120117
9675.583984
9723.541992
9697.678711
9743.832031
9710.641602
9740.270508
9802.055664
9781.680664
9836.311523
9787.580078
9805.878906
9752.120117
9769.852539
9734.952148
9722.624023
9754.304688
9685.579102
9718.955078
9686.923828
9684.536133
9771.193359
9770.936523
9703.012695
9708.369141
9682.555664
9713.835938
9686.079102
9717.263672
9659.108398
9647.698242
9711.359375
9672.010742
9704.246094
9693.429688
9736.171875
9725.708008
9743.789062
9722.392578
9691.238281
9793.416992
9778.522461
9776.628906
9804.955078
9778.472656
9783.239258
9728.431641
9736.330078
9680.510742
9736.644531
9690.291016
9692.298828
9676.526367
9630.079102
9708.722656
9715.156250
9663.740234
9672.483398
9710.435547
9643.425781
9682.876953
9624.882812
9637.927734
9638.726562
9646.156250
9730.582031
9686.583984
9738.706055
9698.341797
9731.555664
9763.355469
9686.398438
9723.482422
9674.225586
9703.877930
9676.472656
9710.339844
9737.174805
9722.985352
9777.085938
9719.723633
9715.991211
9702.045898
9697.656250
9732.383789
9690.244141
9732.971680
9687.113281
9730.510742
9676.223633
9713.892578
9815.540039
9751.868164
9767.582031
9745.913086
9752.905273
9743.453125
9717.269531
9763.588867
9697.618164
9694.408203
9675.603516
9692.630859
9674.202148
9655.034180
9726.375000
9676.466797
9695.747070
9646.571289
9667.566406
9656.588867
9683.591797
9675.319336
9650.428711
9689.034180
9664.537109
9721.206055
9696.956055
9769.870117
9721.996094
9758.271484
9713.059570
9692.652344
9741.529297
9762.028320
9704.731445
9757.322266
9695.485352
9727.010742
9706.080078
9662.871094
9690.625000
9647.282227
9666.416016
9622.698242
9664.668945
9678.043945
9621.862305
9667.118164
9611.817383
9656.620117
9662.613281
9634.190430
9671.126953
9616.167969
9653.775391
9618.701172
9641.286133
9723.814453
9686.200195
9733.211914
9698.279297
9732.398438
9698.060547
9718.676758
9724.489258
9654.848633
9656.040039
9773.021484
9812.485352
9759.408203
9736.439453
9718.558594
9722.414062
9665.002930
9672.896484
9601.460938
9597.922852
9582.533203
9609.000977
9570.371094
9615.698242
9590.980469
9640.015625
9669.795898
9696.420898
9720.230469
9723.866211
9744.388672
9686.909180
9710.638672
9645.280273
9692.583984
9722.338867
9701.758789
9749.231445
9684.716797
9705.696289
9635.245117
9655.699219
9643.760742
9640.095703
9697.545898
9622.070312
9668.313477
9610.854492
9650.585938
9625.601562
9658.836914
9705.188477
9649.532227
9687.632812
9709.629883
9617.765625
9613.259766
9579.043945
9619.566406
9634.845703
9533.747070
9542.267578
9584.333984
9671.195312
9639.032227
9562.334961
9498.199219
9469.491211
9452.140625
9446.496094
9480.602539
9455.371094
9443.601562
9430.070312
9464.894531
9553.787109
9583.700195
9550.000977
9542.285156
9612.361328
9515.766602
9399.020508
9587.925781
9544.930664
9629.235352
9631.885742
9596.278320
9527.679688
9569.815430
9588.464844
9569.310547
9566.076172
9604.987305
9610.117188
9563.563477
9558.069336
9542.906250
9601.443359
9582.232422
9590.671875
9620.087891
9595.197266
9633.590820
9682.564453
9655.951172
9611.667969
9644.688477
9684.997070
9651.575195
9590.396484
9558.057617
9545.813477
9545.445312
9527.199219
9556.937500
9546.969727
9527.402344
9566.296875
9572.409180
9574.333984
9671.730469
9691.528320
9687.800781
9738.920898
9718.120117
9763.665039
9696.413086
9706.249023
9711.158203
9652.252930
9650.717773
9604.043945
9658.986328
9651.602539
9603.231445
9621.857422
9575.742188
9597.826172
9609.036133
9572.249023
9598.884766
9563.966797
9588.738281
9579.349609
9608.122070
9609.426758
9630.452148
9615.760742
9630.101562
9663.806641
9654.643555
9722.288086
9712.427734
9707.373047
9709.945312
9679.765625
9710.412109
9639.083008
9674.380859
9630.926758
9591.290039
9579.376953
9516.922852
9569.020508
9524.778320
9572.828125
9541.789062
9532.812500
9572.483398
9541.444336
9572.657227
9550.936523
9599.005859
9599.844727
9590.781250
9606.471680
9529.591797
9550.810547
9645.732422
9629.041992
9552.416016
9505.019531
9478.803711
9497.493164
9515.374023
9460.730469
9395.159180
9461.483398
9500.148438
9474.996094
9454.049805
9503.435547
9519.696289
9490.635742
9463.255859
9537.818359
9520.311523
9477.232422
9482.272461
9545.651367
9534.612305
9541.823242
9553.263672
9553.809570
9599.082031
9587.149414
9592.115234
9594.530273
9566.995117
9604.601562
9575.353516
9572.104492
9671.483398
9663.578125
9620.743164
9609.517578
9652.067383
9688.416016
9619.623047
9509.349609
9432.501953
9401.390625
9382.386719
9379.918945
9375.724609
9419.844727
9435.193359
9436.906250
9441.147461
9540.944336
9564.736328
9563.340820
9604.846680
9612.522461
9655.586914
9642.902344
9698.143555
9690.271484
9675.237305
9693.970703
9638.094727
9631.336914
9570.030273
9553.703125
9532.567383
9528.358398
9591.395508
9576.989258
9564.147461
9643.250977
9608.932617
9544.187500
9554.913086
9519.025391
9554.081055
9520.886719
9565.953125
9547.001953
9571.503906
9567.023438
9585.026367
9554.964844
9540.632812
9512.386719
9508.181641
9512.205078
9501.788086
9583.281250
9534.369141
9543.466797
9511.833008
9490.790039
9504.626953
9498.962891
9582.138672
9518.886719
9527.131836
9522.932617
9530.033203
9603.721680
9564.119141
9571.632812
9505.669922
9506.817383
9481.642578
9486.418945
9505.533203
9510.069336
9527.241211
9504.714844
9522.031250
9500.287109
9572.293945
9559.873047
9554.813477
9567.437500
9526.491211
9535.259766
9482.473633
9520.363281
9496.625977
9539.441406
9502.762695
9534.669922
9498.582031
9501.016602
9473.805664
9489.511719
9479.610352
9533.974609
9519.000000
9533.835938
9533.822266
9539.522461
9561.185547
9555.962891
9576.172852
9557.261719
9587.568359
9560.763672
9585.404297
9597.316406
9575.617188
9584.049805
9511.157227
9532.181641
9456.303711
9496.936523
9444.464844
9445.217773
9466.277344
9464.057617
9512.105469
9512.737305
9578.985352
9530.625977
9540.651367
9538.496094
9497.609375
9558.356445
9563.140625
9558.951172
9623.120117
9551.696289
9569.276367
9533.945312
9534.859375
9483.354492
9478.637695
9497.595703
9467.745117
9509.303711
9469.721680
9520.492188
9537.037109
9473.090820
9495.945312
9454.217773
9497.367188
9491.185547
9496.572266
9510.083008
9475.270508
9484.834961
9416.975586
9432.410156
9387.549805
9421.842773
9386.424805
9436.860352
9400.200195
9437.007812
9425.333984
9483.473633
9498.298828
9530.912109
9584.181641
9599.831055
9664.913086
9616.274414
9613.368164
```
