## Supplementary material for "Functional connectivity across the human subcortical auditory system using an autoregressive matrix-Gaussian copula graphical model approach with partial correlations": Code: roi-14_mean_ts.txt

```
11587.735352
11482.778320
11399.241211
11479.939453
11527.435547
11605.160156
11590.983398
11483.310547
11399.915039
11416.190430
11406.757812
11423.622070
11390.508789
11395.643555
11441.036133
11481.779297
11473.528320
11445.577148
11461.946289
11521.154297
11517.170898
11511.460938
11467.326172
11494.216797
11495.985352
11552.577148
11508.281250
11450.699219
11484.470703
11423.460938
11430.853516
11461.581055
11469.567383
11518.208008
11578.708008
11552.420898
11541.245117
11529.161133
11587.956055
11560.184570
11598.094727
11536.844727
11606.451172
11518.817383
11503.800781
11477.862305
11499.829102
11512.440430
11534.400391
11569.599609
11505.541992
11486.166992
11444.722656
11482.686523
11467.311523
11485.093750
11450.125977
11492.095703
11495.979492
11491.074219
11601.866211
11664.196289
11611.239258
11599.572266
11558.873047
11563.037109
11520.441406
11490.192383
11466.790039
11424.124023
11477.144531
11474.363281
11418.133789
11419.098633
11417.676758
11456.946289
11476.086914
11535.071289
11500.225586
11522.785156
11480.372070
11468.116211
11451.956055
11546.643555
11591.041992
11584.508789
11556.185547
11491.388672
11502.082031
11528.619141
11500.742188
11559.075195
11555.889648
11568.634766
11474.068359
11502.765625
11482.191406
11489.551758
11522.341797
11542.643555
11657.868164
11728.376953
11613.805664
11553.339844
11476.117188
11454.320312
11385.621094
11410.411133
11413.452148
11448.041992
11504.056641
11466.800781
11571.527344
11560.487305
11650.810547
11696.582031
11657.896484
11620.220703
11531.195312
11525.721680
11498.215820
11502.940430
11510.475586
11458.966797
11448.306641
11440.629883
11435.627930
11526.554688
11548.322266
11545.477539
11547.581055
11507.828125
11478.373047
11473.629883
11518.428711
11455.466797
11447.711914
11455.954102
11534.682617
11541.129883
11794.117188
11767.939453
11652.204102
11502.472656
11420.055664
11469.767578
11498.295898
11525.624023
11503.713867
11516.041016
11433.612305
11484.698242
11458.705078
11458.237305
11535.674805
11515.453125
11531.473633
11545.885742
11572.831055
11486.589844
11507.818359
11496.825195
11517.081055
11505.659180
11600.237305
11619.830078
11659.944336
11650.959961
11628.103516
11627.728516
11502.657227
11534.478516
11512.663086
11598.111328
11621.226562
11574.606445
11515.316406
11490.882812
11482.749023
11484.094727
11518.613281
11498.974609
11626.643555
11627.622070
11607.408203
11527.116211
11439.883789
11434.959961
11458.984375
11634.008789
11604.855469
11585.678711
11527.991211
11471.561523
11477.730469
11418.607422
11418.024414
11440.914062
11429.743164
11456.004883
11429.267578
11455.458008
11467.380859
11420.807617
11455.953125
11426.998047
11452.423828
11499.225586
11484.472656
11570.312500
11517.844727
11681.287109
11680.598633
11633.121094
11581.036133
11575.782227
11597.110352
11613.923828
11642.441406
11590.642578
11666.501953
11745.164062
11662.341797
11571.989258
11493.556641
11461.358398
11429.903320
11428.528320
11407.890625
11454.552734
11438.582031
11474.639648
11472.827148
11434.428711
11490.984375
11514.093750
11568.895508
11571.780273
11574.212891
11522.667969
11554.099609
11533.643555
11525.451172
11601.998047
11718.889648
11663.044922
11619.534180
11618.041992
11560.978516
11530.913086
11507.098633
11596.366211
11586.184570
11607.980469
11616.292969
11626.778320
11556.323242
11519.532227
11519.008789
11520.055664
11519.648438
11481.191406
11461.954102
11452.964844
11464.573242
11439.674805
11390.423828
11372.050781
11420.963867
11424.798828
11561.205078
11576.924805
11651.532227
11610.220703
11686.151367
11655.822266
11662.831055
11603.082031
11594.005859
11556.026367
11529.692383
11588.686523
11600.250000
11572.738281
11492.511719
11382.210938
11324.865234
11290.659180
11273.055664
11382.538086
11397.128906
11453.257812
11447.200195
11456.179688
11419.008789
11434.063477
11523.089844
11494.011719
11554.331055
11544.250977
11503.239258
11551.023438
11542.653320
11554.923828
11542.426758
11523.408203
11505.622070
11572.986328
11588.392578
11645.140625
11613.512695
11613.286133
11574.765625
11578.756836
11640.208008
11620.430664
11552.470703
11500.145508
11455.607422
11440.430664
11439.265625
11371.532227
11400.033203
11423.708984
11409.286133
11435.562500
11475.679688
11507.312500
11431.291992
11463.440430
11393.524414
11475.618164
11554.557617
11507.651367
11530.278320
11470.616211
11500.623047
11434.310547
11493.496094
11433.546875
11478.930664
11489.810547
11501.901367
11495.398438
11514.692383
11467.248047
11432.673828
11476.718750
11493.601562
11507.697266
11496.985352
11540.974609
11513.305664
11594.462891
11558.426758
11575.933594
11616.742188
11620.753906
11622.081055
11621.370117
11620.899414
11582.089844
11579.486328
11525.883789
11543.049805
11693.368164
11719.798828
11701.315430
11614.577148
11592.639648
11464.938477
11414.666992
11402.681641
11410.180664
11377.963867
11386.810547
11399.156250
11473.859375
11543.905273
11517.745117
11607.857422
11461.935547
11463.566406
11434.953125
11431.702148
11403.266602
11406.838867
11465.237305
11472.416016
11419.131836
11328.128906
11375.131836
11490.371094
11462.242188
11369.934570
11289.879883
11309.888672
11294.612305
11312.888672
11405.135742
11425.376953
11428.000000
11500.818359
11456.016602
11429.301758
11369.672852
11448.339844
11465.406250
11514.904297
11509.617188
11555.435547
11712.835938
11692.423828
11740.315430
11687.863281
11677.440430
11631.383789
11572.310547
11501.496094
11542.536133
11603.719727
11559.048828
11534.863281
11440.574219
11464.114258
11433.788086
11427.342773
11336.780273
11390.072266
11435.579102
11426.958008
11423.871094
11391.133789
11410.472656
11317.887695
11401.748047
11433.151367
11442.322266
11469.125977
11486.853516
11560.904297
11582.462891
11542.356445
11516.356445
11499.328125
11513.192383
11469.745117
11463.772461
11451.959961
11503.125000
11520.887695
11483.599609
11512.441406
11480.222656
11567.476562
11513.068359
11526.621094
11497.468750
11526.082031
11499.975586
11541.442383
11662.513672
11729.335938
11581.655273
11585.221680
11496.317383
11476.953125
11442.157227
11432.402344
11419.116211
11408.843750
11400.048828
11360.769531
11397.437500
11301.199219
11344.790039
11444.026367
11395.924805
11419.664062
11397.628906
11441.740234
11425.141602
11440.723633
11376.270508
11340.234375
11340.805664
11404.991211
11418.579102
11428.488281
11463.003906
11382.165039
11470.137695
11427.512695
11487.622070
11567.866211
11516.431641
11503.945312
11486.488281
11425.533203
11457.628906
11431.125000
11407.759766
11390.487305
11379.386719
11358.391602
11357.648438
11465.316406
11477.667969
11437.326172
11453.970703
11406.125977
11438.201172
11453.095703
11508.770508
11531.137695
11520.599609
11505.704102
11462.312500
11539.857422
11596.093750
11607.576172
11600.169922
11607.833008
11627.171875
11677.582031
11697.765625
11663.534180
11636.594727
11813.209961
11833.871094
11790.142578
11650.906250
11644.196289
11577.488281
11488.756836
11427.965820
11374.155273
11313.496094
11326.730469
11258.496094
11265.466797
11226.386719
11248.639648
11221.441406
11362.835938
11414.428711
11507.866211
11556.773438
11638.125977
11617.301758
11588.943359
11524.174805
11455.576172
11518.632812
11517.631836
11619.033203
11588.093750
11525.463867
11449.569336
11400.845703
11419.757812
11504.817383
11559.295898
11666.063477
11574.088867
11587.176758
11462.672852
11401.255859
11338.545898
11373.360352
11473.617188
11534.962891
11613.182617
11611.291992
11493.076172
11433.462891
11339.716797
11445.398438
11381.000977
11595.069336
11457.727539
11743.275391
11732.940430
11612.095703
11462.797852
11331.985352
11302.458008
11302.230469
11310.516602
11390.998047
11369.847656
11279.156250
11333.539062
11376.608398
11470.119141
11463.793945
11445.599609
11468.506836
11651.366211
11596.037109
11631.602539
11529.432617
11669.539062
11652.882812
11607.219727
11519.275391
11495.425781
11437.432617
11390.492188
11385.197266
11385.077148
11411.294922
11425.454102
11393.297852
11423.340820
11491.290039
11497.770508
11494.336914
11497.326172
11500.438477
11548.440430
11636.264648
11691.800781
11606.119141
11609.839844
11516.482422
11501.919922
11443.309570
11375.944336
11294.335938
11276.351562
11366.745117
11388.925781
11435.250977
11461.486328
11440.259766
11320.717773
11351.023438
11422.712891
11559.185547
11713.270508
11786.477539
11775.111328
11739.190430
11636.346680
11562.511719
11615.134766
11632.254883
11594.126953
11564.678711
11507.789062
11515.309570
11400.291016
11408.462891
11373.541992
11355.647461
11384.276367
11410.000000
11416.994141
11388.292969
11390.169922
11419.236328
11409.449219
11454.005859
11515.390625
11543.088867
11542.516602
11579.422852
11620.331055
11643.079102
11741.475586
11740.456055
11752.904297
11784.461914
11764.959961
11782.804688
11738.412109
11760.321289
11654.614258
11560.778320
11458.325195
11375.705078
11395.738281
11417.526367
11483.597656
11379.120117
11349.111328
11386.593750
11352.681641
11358.391602
11417.946289
11567.107422
11609.376953
11629.516602
11651.402344
11574.752930
11647.360352
11740.703125
11581.859375
11455.815430
11349.858398
11325.020508
11396.531250
11388.754883
11452.642578
11438.674805
11391.250977
11388.506836
11258.831055
11355.344727
11469.282227
11434.021484
11370.664062
11377.930664
11389.340820
11339.270508
11310.237305
11349.641602
11422.133789
11393.919922
11404.115234
11487.010742
11545.190430
11598.152344
11655.954102
11640.986328
11646.458008
11578.760742
11560.436523
11526.879883
11579.515625
11715.924805
11696.894531
11711.519531
11721.808594
11838.901367
11786.307617
11554.623047
11309.983398
11177.277344
11106.722656
11151.843750
11136.025391
11142.664062
11230.681641
11281.461914
11351.445312
11336.936523
11486.652344
11516.765625
11584.201172
11609.096680
11616.282227
11677.241211
11680.181641
11757.784180
11791.462891
11794.882812
11803.879883
11689.491211
11588.705078
11406.499023
11376.241211
11273.498047
11352.246094
11468.523438
11495.662109
11541.501953
11662.671875
11594.009766
11492.879883
11422.039062
11394.518555
11425.234375
11390.271484
11458.970703
11435.958984
11519.978516
11537.901367
11575.883789
11564.010742
11531.378906
11449.006836
11301.318359
11332.036133
11378.688477
11531.724609
11560.423828
11518.817383
11492.458984
11381.705078
11357.236328
11373.224609
11520.780273
11448.833984
11442.250977
11519.818359
11492.133789
11630.688477
11527.507812
11567.454102
11465.147461
11380.583984
11346.775391
11318.780273
11370.385742
11441.915039
11509.155273
11444.210938
11437.476562
11387.221680
11496.025391
11502.477539
11510.180664
11484.840820
11441.398438
11422.591797
11313.681641
11368.773438
11427.532227
11527.905273
11525.838867
11531.378906
11414.618164
11329.905273
11285.488281
11284.083984
11375.894531
11504.472656
11528.161133
11515.629883
11553.063477
11533.716797
11614.301758
11577.723633
11628.521484
11571.842773
11611.797852
11610.499023
11621.631836
11649.316406
11680.084961
11747.437500
11634.790039
11580.330078
11447.420898
11378.278320
11296.853516
11243.808594
11337.762695
11352.410156
11443.407227
11442.747070
11552.820312
11512.516602
11509.077148
11422.824219
11391.182617
11449.466797
11481.563477
11460.753906
11570.678711
11436.208008
11468.305664
11388.824219
11387.965820
11373.386719
11391.546875
11355.044922
11337.744141
11388.160156
11472.700195
11648.080078
11679.667969
11602.813477
11585.787109
11470.325195
11477.687500
11455.110352
11485.960938
11522.140625
11493.018555
11465.392578
11420.503906
11308.518555
11230.780273
11289.170898
11286.247070
11389.587891
11332.996094
11373.845703
11386.025391
11457.665039
11533.120117
11547.913086
11666.405273
11729.875977
11833.146484
11718.840820
11730.410156
```
