## Supplementary material for "Functional connectivity across the human subcortical auditory system using an autoregressive matrix-Gaussian copula graphical model approach with partial correlations": Code: roi-15_mean_ts.txt

```
10681.761719
10638.772461
10568.558594
10489.633789
10445.664062
10508.976562
10531.620117
10473.207031
10415.955078
10362.916016
10446.859375
10450.289062
10444.051758
10419.761719
10404.129883
10491.085938
10511.811523
10473.641602
10431.630859
10524.136719
10542.913086
10514.246094
10562.953125
10539.153320
10535.354492
10600.228516
10560.044922
10530.582031
10508.930664
10514.347656
10495.720703
10528.467773
10498.960938
10501.027344
10594.889648
10538.708984
10571.809570
10523.833984
10586.578125
10568.892578
10589.629883
10603.994141
10574.208984
10579.211914
10511.773438
10540.874023
10484.409180
10544.281250
10497.340820
10554.251953
10520.399414
10512.989258
10473.690430
10510.073242
10482.309570
10510.330078
10492.813477
10528.538086
10492.861328
10454.089844
10549.694336
10611.194336
10545.577148
10572.966797
10528.952148
10549.022461
10495.967773
10511.609375
10462.525391
10450.799805
10547.378906
10511.197266
10490.914062
10477.339844
10469.261719
10524.527344
10500.730469
10562.748047
10517.360352
10538.266602
10538.232422
10527.165039
10519.219727
10503.926758
10591.130859
10599.922852
10537.480469
10544.596680
10509.931641
10558.720703
10527.224609
10548.000000
10539.184570
10545.958984
10530.119141
10500.636719
10533.423828
10504.511719
10564.729492
10517.895508
10551.738281
10638.305664
10554.417969
10541.481445
10534.481445
10522.391602
10532.932617
10500.013672
10542.846680
10507.065430
10561.911133
10516.791992
10574.562500
10539.587891
10567.390625
10649.994141
10589.911133
10606.125977
10549.863281
10570.224609
10497.468750
10537.275391
10498.197266
10530.068359
10516.769531
10530.327148
10532.410156
10516.509766
10548.828125
10524.306641
10543.433594
10502.396484
10531.253906
10482.789062
10535.087891
10528.380859
10481.733398
10539.508789
10471.735352
10459.615234
10511.485352
10666.575195
10610.721680
10507.417969
10474.833984
10481.429688
10465.654297
10462.532227
10465.820312
10445.864258
10455.708984
10464.137695
10505.983398
10476.358398
10593.160156
10576.823242
10587.713867
10627.736328
10619.344727
10620.026367
10609.478516
10595.559570
10573.283203
10573.029297
10519.819336
10588.670898
10533.264648
10526.978516
10515.364258
10499.065430
10500.051758
10488.840820
10495.735352
10481.961914
10547.035156
10484.080078
10493.918945
10454.425781
10483.305664
10458.028320
10507.202148
10457.391602
10502.986328
10567.739258
10517.454102
10553.924805
10503.130859
10527.537109
10492.291016
10560.799805
10578.823242
10518.438477
10559.548828
10492.061523
10535.481445
10494.372070
10445.828125
10530.566406
10460.791016
10480.131836
10452.676758
10473.316406
10464.966797
10488.517578
10471.166992
10493.920898
10489.778320
10531.600586
10550.534180
10521.125000
10565.741211
10504.706055
10555.479492
10506.081055
10550.200195
10516.251953
10561.973633
10534.458984
10600.097656
10563.156250
10543.375000
10661.217773
10593.652344
10514.560547
10505.489258
10485.483398
10481.658203
10483.553711
10479.573242
10475.291992
10506.913086
10464.464844
10523.055664
10494.643555
10542.083008
10554.364258
10587.456055
10579.196289
10560.575195
10543.581055
10524.028320
10549.990234
10483.645508
10572.340820
10673.161133
10586.078125
10585.492188
10544.653320
10556.723633
10493.549805
10487.087891
10570.262695
10501.531250
10518.845703
10532.460938
10503.033203
10560.727539
10482.305664
10510.964844
10566.361328
10498.436523
10534.052734
10522.941406
10502.086914
10578.783203
10531.004883
10533.844727
10496.704102
10511.665039
10500.088867
10545.467773
10552.582031
10588.721680
10585.860352
10609.875977
10629.220703
10603.215820
10613.113281
10558.378906
10583.293945
10507.570312
10465.494141
10584.844727
10623.489258
10567.893555
10471.609375
10482.520508
10457.087891
10453.080078
10454.112305
10444.294922
10447.702148
10468.970703
10429.986328
10514.333984
10476.321289
10543.342773
10549.791992
10595.754883
10580.923828
10576.193359
10620.143555
10557.967773
10582.227539
10509.618164
10559.767578
10501.514648
10571.890625
10518.586914
10576.787109
10576.341797
10578.650391
10576.214844
10545.941406
10625.290039
10610.980469
10577.672852
10603.094727
10548.426758
10592.353516
10527.646484
10551.524414
10495.519531
10556.296875
10495.635742
10520.895508
10514.991211
10533.286133
10542.470703
10541.282227
10556.836914
10493.237305
10569.151367
10532.470703
10532.240234
10527.276367
10517.971680
10530.084961
10491.199219
10496.779297
10466.209961
10496.058594
10463.419922
10516.175781
10474.272461
10527.162109
10468.719727
10523.432617
10495.284180
10521.233398
10527.291992
10522.311523
10558.733398
10525.334961
10569.059570
10515.405273
10592.122070
10518.320312
10536.966797
10482.521484
10484.722656
10457.091797
10470.379883
10434.398438
10438.449219
10549.161133
10515.630859
10571.568359
10528.481445
10560.334961
10488.775391
10529.524414
10471.986328
10512.545898
10471.187500
10468.075195
10452.195312
10487.287109
10572.936523
10525.548828
10589.117188
10518.972656
10530.119141
10516.150391
10537.224609
10495.060547
10488.617188
10535.035156
10480.713867
10526.643555
10487.625977
10471.927734
10576.348633
10563.530273
10509.926758
10523.569336
10471.324219
10524.883789
10495.363281
10531.201172
10465.526367
10457.556641
10535.708984
10500.344727
10534.840820
10536.100586
10582.641602
10561.057617
10586.544922
10564.901367
10532.913086
10643.852539
10637.463867
10621.685547
10642.907227
10613.146484
10616.613281
10551.469727
10555.320312
10480.001953
10544.640625
10488.869141
10499.353516
10491.374023
10429.865234
10527.035156
10538.256836
10456.732422
10478.472656
10546.669922
10472.597656
10495.480469
10440.276367
10446.762695
10440.937500
10435.137695
10551.607422
10487.660156
10566.289062
10502.794922
10522.155273
10561.203125
10445.454102
10494.849609
10459.858398
10516.097656
10495.903320
10500.697266
10543.051758
10520.351562
10598.163086
10523.168945
10544.702148
10546.689453
10534.657227
10574.252930
10541.747070
10581.491211
10534.606445
10580.908203
10520.925781
10549.226562
10659.020508
10590.520508
10609.453125
10602.879883
10609.763672
10613.429688
10573.526367
10629.492188
10565.912109
10544.899414
10522.154297
10530.906250
10487.082031
10480.672852
10574.173828
10521.134766
10550.152344
10513.476562
10525.530273
10526.580078
10528.166016
10527.221680
10502.995117
10539.533203
10521.478516
10576.135742
10547.834961
10603.677734
10541.646484
10569.079102
10545.790039
10512.540039
10603.637695
10610.726562
10542.527344
10596.740234
10536.764648
10577.465820
10551.875977
10490.550781
10508.410156
10451.059570
10479.682617
10429.054688
10481.477539
10513.584961
10444.268555
10513.412109
10436.560547
10489.803711
10505.274414
10485.468750
10528.931641
10472.934570
10524.370117
10477.596680
10489.172852
10570.956055
10527.996094
10563.454102
10548.011719
10575.678711
10543.038086
10561.649414
10563.133789
10502.860352
10500.788086
10627.893555
10660.936523
10591.544922
10581.493164
10573.967773
10561.731445
10488.465820
10506.776367
10427.839844
10451.272461
10433.460938
10442.891602
10410.485352
10458.617188
10439.152344
10489.467773
10511.319336
10563.003906
10567.228516
10592.226562
10615.227539
10548.010742
10562.030273
10491.039062
10552.721680
10593.648438
10562.982422
10616.064453
10524.884766
10551.848633
10460.174805
10505.563477
10498.070312
10492.047852
10567.401367
10483.456055
10517.312500
10451.961914
10486.812500
10470.115234
10506.050781
10521.486328
10474.232422
10503.494141
10533.694336
10436.245117
10465.839844
10385.147461
10420.145508
10446.151367
10327.356445
10342.621094
10378.197266
10497.556641
10465.563477
10377.516602
10305.876953
10278.986328
10225.482422
10224.693359
10279.959961
10261.313477
10243.215820
10202.208008
10232.404297
10367.682617
10399.828125
10355.546875
10328.732422
10410.101562
10255.237305
10102.383789
10195.860352
10217.809570
10295.865234
10324.347656
10270.208008
10216.797852
10278.751953
10280.497070
10229.238281
10207.501953
10274.602539
10236.840820
10183.010742
10198.219727
10204.769531
10262.946289
10246.605469
10245.639648
10299.875000
10269.354492
10330.136719
10412.849609
10374.590820
10313.666016
10392.040039
10448.406250
10361.785156
10269.403320
10207.455078
10195.493164
10192.374023
10164.152344
10204.470703
10211.643555
10171.250000
10215.624023
10238.119141
10215.180664
10330.454102
10353.494141
10346.715820
10416.709961
10349.799805
10434.180664
10350.780273
10399.573242
10413.209961
10371.005859
10365.825195
10294.619141
10366.436523
10352.133789
10300.492188
10363.884766
10264.507812
10301.425781
10321.546875
10236.742188
10278.415039
10214.305664
10250.058594
10232.866211
10278.588867
10285.377930
10301.852539
10294.849609
10295.724609
10345.737305
10319.291992
10413.990234
10365.818359
10376.162109
10354.061523
10301.293945
10351.457031
10275.888672
10337.739258
10283.394531
10241.025391
10241.322266
10167.852539
10246.582031
10210.000000
10272.125977
10237.207031
10198.735352
10259.837891
10189.398438
10248.921875
10201.367188
10284.110352
10284.897461
10274.774414
10332.245117
10236.028320
10265.987305
10385.055664
10366.158203
10246.147461
10208.590820
10156.655273
10176.574219
10248.625977
10182.186523
10096.095703
10183.395508
10220.509766
10187.233398
10174.669922
10254.088867
10274.954102
10232.715820
10204.277344
10269.744141
10249.450195
10161.422852
10172.582031
10259.286133
10245.559570
10254.843750
10300.549805
10280.167969
10338.361328
10315.865234
10321.752930
10309.806641
10280.198242
10325.417969
10255.584961
10256.158203
10399.726562
10384.123047
10303.690430
10309.769531
10407.771484
10457.268555
10385.450195
10269.828125
10191.933594
10167.721680
10144.245117
10116.460938
10091.304688
10136.287109
10146.474609
10123.992188
10131.617188
10248.107422
10286.200195
10257.856445
10319.069336
10295.482422
10366.496094
10333.771484
10409.122070
10400.667969
10359.022461
10399.647461
10316.321289
10337.210938
10270.473633
10273.084961
10278.848633
10244.090820
10327.405273
10292.083984
10281.138672
10396.812500
10355.067383
10248.984375
10279.083984
10236.901367
10282.808594
10220.138672
10271.672852
10223.320312
10263.276367
10228.738281
10249.944336
10218.375977
10202.443359
10195.409180
10202.270508
10210.978516
10184.398438
10297.203125
10230.169922
10277.929688
10257.699219
10224.958984
10264.516602
10213.790039
10326.141602
10250.381836
10255.603516
10260.238281
10244.923828
10350.400391
10282.862305
10310.608398
10240.139648
10262.573242
10234.930664
10242.723633
10243.678711
10262.593750
10271.293945
10237.121094
10263.939453
10216.694336
10320.788086
10282.891602
10277.227539
10285.384766
10225.040039
10256.560547
10183.999023
10242.657227
10201.446289
10273.641602
10231.971680
10274.806641
10212.183594
10229.774414
10174.485352
10199.424805
10188.711914
10258.521484
10243.521484
10254.426758
10255.575195
10251.354492
10281.302734
10264.332031
10325.407227
10291.633789
10346.657227
10289.097656
10323.298828
10312.033203
10288.879883
10322.915039
10224.907227
10257.145508
10163.909180
10227.189453
10152.372070
10169.949219
10193.880859
10183.931641
10260.676758
10225.047852
10315.855469
10259.314453
10274.856445
10302.878906
10209.924805
10301.448242
10289.690430
10275.864258
10341.745117
10259.037109
10276.426758
10213.009766
10224.388672
10177.137695
10188.712891
10221.009766
10156.013672
10228.799805
10163.945312
10220.113281
10268.427734
10188.749023
10216.531250
10173.824219
10222.869141
10183.417969
10188.140625
10188.583984
10139.180664
10143.391602
10086.801758
10100.798828
10049.512695
10107.100586
10066.354492
10134.001953
10086.855469
10147.286133
10129.971680
10208.264648
10259.860352
10251.998047
10329.660156
10309.484375
10404.804688
10337.452148
10313.148438
```
