## Supplementary material for "Functional connectivity across the human subcortical auditory system using an autoregressive matrix-Gaussian copula graphical model approach with partial correlations": Code: roi-00_mean_ts.txt

```
9736.920898
9633.694336
9601.408203
9626.833984
9634.706055
9643.348633
9610.835938
9549.746094
9562.064453
9558.409180
9573.588867
9607.304688
9608.666016
9629.451172
9644.280273
9666.369141
9662.026367
9730.052734
9763.019531
9807.788086
9837.426758
9835.608398
9806.560547
9738.102539
9676.376953
9656.764648
9643.767578
9638.090820
9649.281250
9680.165039
9731.849609
9747.886719
9735.530273
9727.812500
9692.138672
9703.837891
9726.263672
9741.240234
9778.454102
9770.184570
9740.626953
9700.471680
9701.972656
9708.394531
9740.289062
9749.857422
9777.531250
9796.681641
9764.605469
9739.067383
9774.447266
9807.648438
9796.840820
9796.601562
9776.279297
9760.369141
9723.255859
9741.407227
9754.579102
9727.214844
9721.092773
9663.048828
9706.333984
9742.692383
9772.484375
9782.694336
9790.589844
9709.894531
9701.435547
9722.884766
9713.140625
9704.426758
9705.065430
9717.004883
9731.749023
9764.787109
9770.763672
9765.683594
9784.077148
9792.714844
9815.321289
9843.107422
9818.711914
9797.137695
9728.024414
9648.793945
9649.393555
9630.804688
9605.427734
9581.920898
9569.817383
9576.212891
9643.651367
9683.060547
9695.757812
9700.925781
9694.062500
9667.999023
9685.475586
9676.767578
9743.371094
9770.353516
9767.949219
9809.799805
9824.831055
9844.004883
9851.109375
9803.540039
9750.936523
9746.804688
9718.031250
9746.087891
9771.909180
9789.136719
9814.804688
9832.496094
9840.024414
9805.058594
9734.377930
9670.392578
9614.600586
9612.758789
9600.917969
9564.190430
9567.300781
9550.022461
9552.771484
9582.238281
9630.622070
9645.183594
9708.137695
9781.438477
9795.737305
9795.735352
9757.808594
9716.791992
9742.254883
9746.749023
9769.329102
9827.320312
9834.269531
9881.667969
9883.135742
9865.742188
9780.128906
9677.182617
9606.820312
9583.709961
9551.360352
9551.371094
9533.693359
9507.593750
9567.833008
9614.861328
9673.369141
9746.465820
9768.997070
9725.049805
9706.553711
9738.546875
9725.109375
9794.708984
9796.371094
9831.527344
9848.060547
9816.256836
9823.905273
9786.775391
9789.595703
9815.336914
9787.974609
9777.049805
9716.451172
9657.803711
9613.124023
9622.346680
9642.182617
9678.730469
9689.534180
9679.615234
9677.588867
9659.589844
9719.205078
9735.618164
9749.719727
9785.217773
9727.635742
9695.609375
9661.446289
9632.300781
9682.659180
9693.029297
9749.783203
9779.933594
9749.166016
9738.439453
9655.196289
9628.980469
9610.838867
9618.527344
9708.292969
9708.866211
9712.611328
9759.450195
9733.240234
9723.842773
9676.418945
9635.853516
9634.872070
9643.696289
9680.116211
9726.897461
9697.458008
9724.871094
9677.092773
9631.220703
9571.314453
9577.943359
9552.059570
9606.403320
9597.512695
9677.605469
9710.676758
9733.098633
9771.635742
9751.398438
9764.793945
9725.605469
9678.210938
9620.230469
9614.149414
9600.314453
9659.643555
9672.865234
9696.663086
9693.403320
9636.350586
9613.495117
9568.494141
9552.580078
9540.623047
9505.070312
9543.901367
9574.264648
9605.456055
9648.250977
9679.451172
9628.691406
9641.455078
9624.419922
9601.559570
9649.100586
9696.057617
9673.361328
9725.049805
9756.875000
9787.791016
9787.454102
9744.476562
9635.274414
9666.051758
9646.097656
9647.655273
9736.131836
9745.604492
9729.463867
9698.585938
9654.014648
9613.138672
9603.290039
9595.710938
9606.859375
9653.441406
9674.441406
9709.833984
9721.982422
9709.939453
9731.445312
9716.358398
9716.653320
9700.618164
9647.780273
9616.265625
9548.522461
9550.875000
9552.713867
9568.777344
9625.849609
9677.885742
9705.432617
9735.781250
9720.103516
9700.004883
9685.262695
9686.658203
9658.045898
9688.765625
9756.110352
9754.854492
9756.258789
9727.395508
9665.098633
9620.176758
9568.735352
9534.547852
9529.465820
9545.234375
9548.354492
9614.289062
9650.418945
9628.875977
9717.791992
9712.279297
9759.732422
9776.319336
9768.041992
9843.417969
9897.335938
9909.771484
9829.709961
9722.246094
9602.123047
9552.267578
9507.784180
9463.521484
9468.174805
9463.479492
9409.331055
9404.385742
9423.451172
9446.576172
9521.041992
9529.744141
9612.578125
9644.323242
9688.903320
9690.174805
9755.392578
9726.310547
9740.083984
9714.104492
9711.854492
9739.791992
9725.132812
9768.521484
9744.769531
9762.524414
9761.433594
9751.585938
9751.887695
9772.090820
9775.478516
9766.187500
9712.309570
9633.958008
9673.166992
9657.724609
9697.234375
9728.272461
9657.526367
9678.599609
9655.564453
9625.041992
9651.473633
9652.466797
9651.979492
9665.170898
9644.427734
9650.964844
9690.103516
9663.376953
9712.468750
9733.456055
9739.744141
9730.728516
9656.371094
9653.052734
9646.178711
9661.921875
9680.732422
9697.281250
9750.858398
9800.733398
9793.860352
9755.082031
9678.728516
9600.780273
9615.564453
9621.926758
9603.617188
9607.804688
9592.488281
9523.995117
9538.566406
9548.319336
9551.076172
9589.989258
9536.569336
9552.087891
9513.806641
9509.532227
9597.372070
9622.395508
9697.261719
9730.768555
9728.696289
9721.817383
9725.205078
9755.098633
9717.648438
9773.262695
9770.774414
9700.987305
9683.509766
9665.775391
9612.831055
9552.429688
9500.278320
9503.175781
9520.129883
9508.954102
9586.351562
9622.529297
9662.484375
9699.132812
9693.108398
9721.452148
9720.584961
9709.038086
9758.596680
9761.648438
9790.431641
9740.172852
9708.178711
9709.956055
9685.103516
9692.337891
9683.029297
9716.690430
9699.097656
9715.566406
9697.961914
9652.421875
9612.196289
9494.430664
9550.583008
9578.703125
9605.333984
9640.337891
9644.728516
9629.930664
9649.718750
9630.846680
9616.772461
9659.502930
9670.169922
9704.264648
9729.504883
9715.047852
9735.195312
9721.116211
9741.094727
9748.790039
9734.773438
9793.636719
9762.448242
9764.693359
9763.977539
9722.290039
9654.067383
9588.146484
9621.927734
9657.507812
9670.268555
9735.834961
9708.932617
9707.115234
9611.590820
9566.006836
9622.678711
9632.504883
9571.965820
9635.061523
9660.990234
9630.739258
9614.340820
9553.617188
9683.851562
9680.497070
9704.743164
9735.128906
9690.019531
9712.862305
9667.078125
9635.229492
9642.193359
9673.416992
9683.065430
9690.750000
9666.865234
9709.783203
9648.454102
9624.402344
9560.571289
9526.975586
9530.832031
9521.144531
9549.458008
9557.802734
9589.048828
9648.140625
9630.017578
9660.541016
9564.322266
9667.139648
9639.780273
9616.157227
9635.745117
9658.208008
9706.615234
9674.028320
9631.497070
9582.683594
9525.663086
9568.245117
9579.869141
9628.063477
9629.822266
9687.210938
9786.223633
9745.597656
9759.465820
9658.290039
9596.710938
9616.577148
9607.694336
9565.891602
9534.176758
9565.320312
9571.465820
9602.658203
9638.637695
9668.728516
9663.934570
9577.500977
9564.899414
9562.656250
9504.042969
9558.041992
9571.234375
9609.771484
9621.751953
9622.121094
9637.268555
9662.528320
9668.044922
9630.125977
9594.562500
9609.806641
9588.458008
9597.695312
9636.742188
9645.350586
9658.555664
9677.969727
9696.997070
9674.430664
9630.415039
9573.835938
9562.649414
9575.676758
9623.511719
9645.295898
9669.644531
9663.092773
9690.909180
9643.405273
9638.887695
9645.308594
9593.506836
9570.673828
9652.418945
9678.729492
9726.669922
9680.031250
9619.520508
9652.183594
9627.564453
9575.773438
9622.018555
9613.896484
9632.580078
9683.785156
9722.729492
9757.660156
9721.318359
9681.193359
9618.997070
9515.229492
9580.341797
9577.657227
9641.489258
9678.563477
9634.175781
9650.970703
9720.190430
9658.346680
9691.223633
9686.670898
9759.328125
9763.530273
9755.728516
9783.403320
9724.013672
9675.241211
9651.498047
9613.807617
9642.699219
9655.996094
9648.440430
9660.567383
9591.000000
9641.425781
9686.680664
9648.803711
9641.594727
9665.650391
9661.954102
9732.739258
9801.757812
9857.713867
9788.676758
9766.650391
9655.379883
9596.045898
9553.087891
9512.664062
9515.079102
9476.324219
9487.580078
9447.027344
9401.947266
9402.474609
9411.884766
9424.348633
9443.562500
9447.125000
9468.556641
9461.984375
9487.996094
9545.261719
9578.811523
9641.024414
9644.143555
9702.572266
9733.261719
9742.699219
9749.813477
9689.535156
9674.236328
9636.031250
9645.051758
9713.705078
9710.757812
9796.203125
9757.467773
9809.369141
9805.396484
9749.965820
9760.997070
9708.335938
9698.348633
9651.531250
9625.996094
9647.958008
9637.385742
9658.048828
9628.312500
9711.749023
9703.210938
9714.416016
9717.590820
9637.806641
9673.267578
9658.659180
9637.791992
9685.237305
9611.716797
9626.520508
9593.207031
9534.316406
9560.971680
9560.047852
9596.519531
9629.855469
9686.000977
9723.025391
9706.042969
9773.252930
9725.697266
9692.748047
9650.482422
9613.802734
9599.774414
9613.619141
9652.009766
9657.874023
9701.494141
9733.527344
9690.092773
9705.745117
9637.778320
9682.376953
9660.562500
9680.538086
9670.365234
9648.048828
9682.263672
9733.292969
9695.883789
9723.032227
9691.185547
9658.278320
9659.827148
9578.671875
9598.402344
9542.685547
9548.010742
9604.215820
9614.484375
9580.937500
9576.560547
9546.075195
9616.806641
9567.988281
9577.641602
9620.772461
9623.791992
9599.486328
9598.360352
9552.435547
9655.708008
9626.912109
9677.099609
9690.221680
9727.300781
9749.728516
9728.402344
9758.472656
9804.260742
9803.273438
9799.762695
9726.259766
9640.170898
9535.991211
9513.272461
9494.090820
9433.927734
9460.136719
9467.413086
9529.606445
9556.776367
9614.539062
9676.020508
9695.679688
9728.291992
9700.324219
9693.588867
9693.255859
9688.127930
9716.731445
9696.338867
9720.296875
9660.087891
9630.281250
9604.503906
9531.800781
9608.154297
9598.032227
9596.442383
9618.696289
9640.605469
9686.746094
9700.793945
9696.874023
9600.351562
9571.461914
9516.490234
9474.708984
9513.190430
9504.072266
9515.573242
9490.267578
9530.006836
9517.142578
9548.253906
9625.627930
9620.292969
9702.620117
9748.224609
9772.488281
9809.334961
9723.405273
9698.826172
9639.157227
9577.256836
9658.768555
9658.726562
9686.775391
9701.799805
9704.918945
9696.417969
9653.549805
9719.726562
9764.998047
9768.557617
9682.544922
9671.274414
9619.000977
9575.529297
9522.366211
9582.184570
9603.019531
9624.107422
9698.074219
9688.803711
9672.541016
9642.516602
9617.696289
9681.254883
9679.033203
9674.456055
9707.065430
9672.830078
9672.500977
9631.703125
9637.413086
9612.679688
9594.259766
9527.597656
9524.352539
9582.299805
9627.682617
9582.945312
9619.816406
9596.743164
9693.402344
9672.175781
9649.676758
9660.676758
9640.351562
9590.369141
9564.687500
9567.684570
9639.923828
9627.570312
9651.960938
9663.375000
9601.907227
9586.105469
9511.223633
9543.566406
9550.799805
9566.912109
9574.022461
9549.199219
9544.848633
9511.878906
9549.112305
9604.435547
9639.312500
9698.752930
9711.927734
9738.430664
9736.013672
9651.845703
9562.870117
9603.742188
9613.124023
9622.537109
9635.502930
9621.231445
9675.772461
9677.140625
9695.083984
9684.816406
9672.676758
9713.551758
9660.366211
9627.760742
9585.999023
9548.145508
9581.414062
9559.641602
9577.840820
9573.419922
9603.176758
9650.555664
9598.881836
9619.107422
```
