## Supplementary material for "Functional connectivity across the human subcortical auditory system using an autoregressive matrix-Gaussian copula graphical model approach with partial correlations": Code: roi-01_mean_ts.txt

```
11159.170898
10956.622070
10943.625977
10981.859375
10933.386719
10899.912109
10895.273438
10795.106445
10849.210938
10870.174805
10822.570312
10896.916992
10870.030273
10972.806641
10914.623047
10945.595703
11010.540039
11071.011719
11157.182617
11230.767578
11278.548828
11342.947266
11210.451172
11123.890625
11029.645508
10944.419922
10834.354492
10797.817383
10891.497070
10953.110352
11002.859375
11039.906250
10991.761719
10934.340820
10813.670898
10949.755859
10917.376953
10991.400391
11158.354492
11111.078125
11127.276367
10959.749023
11014.995117
10942.321289
10946.750000
10980.615234
11015.108398
11059.467773
10957.838867
10926.408203
11053.412109
11022.247070
11049.806641
11162.381836
10991.380859
10959.900391
10939.479492
10960.163086
10997.964844
10954.517578
10940.859375
10886.049805
10931.885742
10828.843750
10971.240234
10985.500000
10982.613281
10872.615234
10862.188477
10882.173828
10890.148438
10953.442383
10823.303711
10864.161133
10920.960938
10941.620117
10996.791016
10915.284180
10943.580078
11000.605469
11016.880859
11089.321289
11103.233398
11012.102539
11021.526367
10890.288086
10872.846680
10836.696289
10761.301758
10699.595703
10637.838867
10802.424805
10898.055664
10935.680664
10963.947266
10967.459961
10968.271484
10894.088867
10861.302734
10812.610352
10984.623047
11004.110352
11020.504883
11125.492188
11008.083008
11161.472656
11056.163086
11037.733398
10940.132812
10948.416992
10981.201172
10960.855469
10970.469727
10983.337891
10966.341797
11047.755859
11042.241211
11060.042969
10975.661133
10962.696289
10905.009766
10838.302734
10821.770508
10788.087891
10781.196289
10659.942383
10725.096680
10760.691406
10883.060547
10877.145508
10981.662109
11100.370117
11044.997070
11064.311523
10968.919922
10866.321289
10938.636719
10906.249023
11010.276367
11083.163086
11052.611328
11141.002930
11133.026367
11076.761719
10917.271484
10825.736328
10759.332031
10750.105469
10674.022461
10677.210938
10682.175781
10634.388672
10778.670898
10806.359375
10979.691406
11001.020508
11026.786133
10957.067383
10809.553711
10919.542969
10938.016602
10988.296875
11075.643555
11052.341797
11133.376953
10998.358398
11095.162109
10999.580078
11012.798828
11011.379883
10996.834961
11035.983398
10878.509766
10986.065430
10754.311523
10810.271484
10779.007812
10836.334961
10905.482422
10786.908203
10773.865234
10795.854492
10796.359375
10890.957031
10910.609375
11018.766602
11028.718750
10959.723633
10961.145508
10706.876953
10879.193359
10888.470703
10960.650391
11025.314453
11012.531250
10948.673828
10848.846680
10763.074219
10725.950195
10696.002930
10944.312500
10929.308594
11018.246094
10981.832031
10936.678711
11038.937500
10804.766602
10814.289062
10711.659180
10797.895508
10957.755859
10956.060547
10956.662109
11090.122070
10913.347656
10952.854492
10651.095703
10745.084961
10596.244141
10766.744141
10772.873047
10946.166016
10962.455078
10935.067383
11029.170898
10961.643555
11128.359375
10946.364258
10994.874023
10810.232422
10843.995117
10799.355469
10927.329102
10996.003906
10945.391602
11034.143555
10929.461914
10904.350586
10831.733398
10745.421875
10677.988281
10617.814453
10660.829102
10669.213867
10849.074219
10924.849609
10919.985352
10890.517578
10851.314453
10840.747070
10739.173828
10989.826172
10789.490234
10952.307617
11034.083984
11030.713867
11118.717773
10983.399414
11015.930664
10691.036133
10758.397461
10774.505859
10838.865234
11020.703125
10907.824219
10985.718750
10796.084961
10726.968750
10718.597656
10629.289062
10652.379883
10654.012695
10661.067383
10800.602539
10725.430664
10827.676758
10682.658203
10715.349609
10797.197266
10780.238281
10921.494141
10819.648438
10855.691406
10743.952148
10644.507812
10671.459961
10618.718750
10834.073242
10836.990234
11013.231445
10998.768555
10888.395508
10927.238281
10802.290039
10866.494141
10881.145508
10856.746094
11012.777344
10964.231445
11064.676758
10962.849609
10870.560547
10775.990234
10636.321289
10660.590820
10554.044922
10694.742188
10684.893555
10782.874023
10884.791016
10818.061523
11036.710938
10950.025391
11119.178711
11082.870117
11050.299805
11219.180664
11351.170898
11219.956055
11137.944336
11057.658203
10882.315430
10739.546875
10720.385742
10608.014648
10541.336914
10604.602539
10428.185547
10487.874023
10490.170898
10681.623047
10662.453125
10795.388672
11001.776367
10915.025391
11011.518555
10872.801758
10996.042969
10896.100586
10910.947266
10846.162109
10779.763672
10853.697266
10741.573242
10990.530273
10801.860352
10877.709961
10689.912109
10799.244141
10902.532227
10875.171875
11077.867188
10965.306641
10956.495117
10790.698242
10907.536133
10920.215820
10967.919922
11037.679688
10884.110352
10944.693359
10702.064453
10793.090820
10870.776367
10862.455078
11017.946289
10867.786133
10911.053711
10790.930664
10825.421875
10789.762695
10819.714844
10928.990234
10835.218750
10864.380859
10768.600586
10632.573242
10671.293945
10627.055664
10775.329102
10817.826172
10909.364258
11037.196289
11030.723633
11039.080078
10900.698242
10655.867188
10719.308594
10609.235352
10688.891602
10607.957031
10784.925781
10648.148438
10773.437500
10827.950195
10746.539062
10918.434570
10718.737305
10824.661133
10711.303711
10602.823242
10815.950195
10738.058594
10967.849609
11037.223633
10966.162109
11020.486328
10860.388672
10968.149414
11033.967773
10956.044922
11016.710938
10975.726562
10971.051758
10930.516602
10840.276367
10681.321289
10688.053711
10527.015625
10681.539062
10670.147461
10792.219727
10936.311523
10914.298828
10953.412109
10892.198242
10942.196289
10905.710938
10853.124023
11069.189453
11039.456055
11169.119141
11037.605469
10960.731445
11018.859375
10806.352539
10946.987305
10842.409180
10956.629883
10919.435547
10925.909180
10928.134766
10795.719727
10794.522461
10534.143555
10722.608398
10621.032227
10848.359375
10807.750977
10951.364258
10838.540039
10925.565430
10873.718750
10714.999023
10865.408203
10804.941406
10892.276367
11024.994141
10829.198242
10921.929688
10901.356445
10910.031250
11007.925781
11022.520508
11132.456055
11155.127930
10975.261719
11139.459961
10876.264648
10953.481445
10744.459961
10890.816406
10944.750977
10874.793945
11084.102539
10977.242188
11022.294922
10815.145508
10730.279297
10912.286133
10835.889648
10837.245117
11020.135742
10856.687500
11106.044922
10986.864258
10870.951172
11145.542969
11109.314453
11221.183594
11268.582031
11136.919922
11164.675781
10835.805664
10763.773438
10890.613281
10655.623047
10955.399414
10926.244141
10904.547852
10998.238281
10781.823242
10816.578125
10637.298828
10531.422852
10637.649414
10457.097656
10681.381836
10717.750000
10743.586914
10962.979492
10823.434570
10823.669922
10692.601562
10560.932617
10726.147461
10718.974609
10766.667969
10862.738281
10917.087891
10806.752930
10808.308594
10777.163086
10600.608398
10736.674805
10581.807617
10853.170898
10844.900391
10923.688477
11148.044922
10974.643555
11116.861328
10933.715820
10733.895508
10881.670898
10831.656250
10903.959961
10880.969727
10845.354492
11062.277344
11036.437500
11123.798828
11189.679688
11042.205078
10984.507812
10887.143555
10589.426758
10591.661133
10722.156250
10758.341797
10840.338867
10913.046875
10740.467773
10794.062500
10846.487305
10797.929688
10809.665039
10841.412109
10642.641602
10742.790039
10652.689453
10761.429688
10896.166016
10931.891602
10960.709961
11145.773438
10946.076172
10927.937500
10709.771484
10650.573242
10743.485352
10694.226562
10873.812500
10884.003906
10867.759766
11007.963867
10889.461914
10692.522461
10889.119141
10722.630859
10788.490234
10970.425781
10907.444336
11045.733398
10931.587891
10826.591797
10948.821289
10717.542969
10831.108398
10893.311523
10851.044922
10850.200195
11086.507812
11037.692383
11204.424805
11120.738281
11021.482422
10896.240234
10625.485352
10817.884766
10734.136719
10961.303711
10802.310547
10870.455078
10931.065430
10830.956055
10942.140625
10957.894531
10946.575195
11156.823242
11134.097656
11124.276367
11195.196289
10990.430664
10977.110352
10751.979492
10726.358398
10772.715820
10755.583984
10833.767578
10769.710938
10602.595703
10753.032227
10669.035156
10827.814453
10792.995117
10867.694336
10979.715820
11101.266602
11204.698242
11366.220703
11196.644531
11166.620117
10966.564453
10901.039062
10722.003906
10704.645508
10723.145508
10670.820312
10745.920898
10642.361328
10669.314453
10631.100586
10763.511719
10638.429688
10745.479492
10677.530273
10742.507812
10754.837891
10766.342773
10850.549805
10864.902344
11006.522461
10936.120117
11061.950195
11088.722656
11026.875977
11102.139648
10938.673828
10958.920898
10835.350586
10839.773438
11031.688477
10974.381836
11124.798828
11009.232422
11102.814453
11111.602539
10953.872070
11023.620117
10793.952148
10869.275391
10740.701172
10666.007812
10835.761719
10719.728516
10865.361328
10829.793945
11026.764648
11089.210938
11059.200195
11103.397461
10936.929688
10937.768555
10880.567383
10773.521484
10995.407227
10906.276367
10927.291016
10865.264648
10712.750000
10775.026367
10678.858398
10885.326172
10865.613281
11080.854492
11128.505859
10910.166016
11169.472656
10947.643555
11030.115234
10907.832031
10779.482422
10808.529297
10669.220703
10921.237305
10932.654297
10924.188477
11123.035156
10898.321289
11076.497070
10756.367188
10877.849609
10891.947266
10755.530273
10972.110352
10982.452148
11018.417969
11201.156250
11081.056641
11040.492188
11056.183594
10839.120117
10965.145508
10664.118164
10785.840820
10719.364258
10672.452148
10828.684570
10652.556641
10734.973633
10765.407227
10716.007812
10909.678711
10782.087891
10766.043945
10897.570312
10711.196289
10901.965820
10868.027344
10835.336914
11152.263672
10960.645508
11149.502930
11208.982422
11038.881836
11231.789062
11151.663086
11150.246094
11263.867188
11250.187500
11079.080078
10962.376953
10907.782227
10714.352539
10640.728516
10628.693359
10520.861328
10571.798828
10571.632812
10819.573242
10755.399414
10931.819336
11040.750977
10969.223633
11125.257812
10831.027344
10970.824219
10913.376953
10861.208984
11042.947266
10968.820312
11110.281250
10897.253906
10874.495117
10813.215820
10664.955078
10880.490234
10836.394531
11001.509766
11011.911133
11065.125977
11269.653320
11187.561523
11248.735352
11014.325195
10936.296875
10761.798828
10550.040039
10684.403320
10543.547852
10805.718750
10651.487305
10871.032227
10851.990234
10746.266602
11004.801758
10951.758789
11016.421875
11094.404297
10952.996094
11211.012695
10993.476562
10956.389648
10946.729492
10720.560547
10879.907227
10827.490234
10958.213867
11007.100586
10815.394531
10823.950195
10923.319336
10896.201172
11081.864258
11087.955078
10866.796875
10948.992188
10646.638672
10727.409180
10655.781250
10794.046875
10935.490234
10814.268555
10951.092773
10763.288086
10871.807617
10694.538086
10676.514648
10977.723633
10915.625977
10975.723633
11080.514648
10944.711914
10988.384766
10788.864258
10848.714844
10607.452148
10772.166016
10734.375977
10798.291016
11071.301758
10952.021484
11002.742188
11024.870117
11100.812500
11358.902344
11146.073242
11205.461914
11208.040039
10873.416992
10888.062500
10693.750977
10644.270508
10941.467773
10900.130859
10932.937500
11022.478516
10878.333008
10853.860352
10534.006836
10614.394531
10700.645508
10659.302734
10898.266602
10623.485352
10775.661133
10766.708984
10784.649414
10853.698242
10925.206055
11105.679688
11165.614258
10996.231445
11169.354492
10971.191406
10808.231445
10875.784180
10743.052734
10895.074219
10839.741211
10943.253906
11101.929688
10975.082031
11212.244141
11155.073242
11041.552734
11163.188477
10950.129883
10986.753906
10797.683594
10618.849609
10797.092773
10590.503906
10776.140625
10852.932617
10820.728516
11060.517578
10896.419922
10667.224609
```
