## Supplementary material for "Functional connectivity across the human subcortical auditory system using an autoregressive matrix-Gaussian copula graphical model approach with partial correlations": Code: roi-02_mean_ts.txt

```
10986.659180
10886.483398
10899.998047
10940.486328
10853.005859
10850.864258
10898.620117
10787.805664
10847.867188
10831.646484
10841.212891
10878.408203
10883.845703
10942.539062
10904.955078
10981.266602
10948.210938
11013.980469
11035.766602
11080.747070
11125.841797
11040.809570
11012.782227
11031.420898
10919.858398
10958.681641
10929.566406
10919.867188
10965.473633
10978.663086
11060.094727
11009.454102
11034.075195
10994.211914
10957.783203
11011.499023
10972.635742
11070.092773
11017.908203
10972.979492
10999.498047
10899.147461
10989.478516
10939.250977
11010.721680
11040.428711
11001.336914
11076.887695
11025.292969
10985.313477
11069.457031
11029.543945
11051.422852
11054.207031
10953.332031
11012.825195
10938.699219
11008.662109
11006.391602
10959.208984
10978.494141
10931.824219
11003.302734
11006.892578
11075.964844
11005.094727
11028.892578
10977.634766
10951.861328
10977.012695
10961.490234
11010.025391
10942.859375
10993.011719
10979.387695
10993.856445
11040.005859
10973.583984
11077.690430
11068.256836
11090.143555
11158.810547
11080.956055
11009.401367
11017.757812
10897.710938
10914.631836
10862.354492
10875.150391
10861.241211
10812.664062
10886.184570
10903.301758
10953.588867
10951.815430
10929.939453
10947.962891
10884.269531
10960.356445
10941.698242
11022.349609
11037.749023
11043.079102
11115.439453
11080.877930
11147.783203
11076.641602
11089.280273
10969.282227
11034.087891
11011.421875
10995.240234
11082.035156
11027.991211
11098.117188
11069.207031
11020.358398
11045.921875
10910.666016
10942.838867
10870.337891
10901.958984
10889.056641
10857.748047
10880.753906
10841.577148
10915.250977
10879.909180
10970.395508
10961.583984
10999.787109
11097.007812
11026.528320
11087.054688
11031.014648
10986.407227
11035.138672
10991.873047
11083.592773
11068.589844
11082.795898
11133.370117
11097.003906
10965.973633
10952.682617
10941.255859
10834.466797
10869.590820
10803.670898
10803.528320
10811.086914
10788.035156
10891.981445
10889.719727
10992.321289
10997.009766
11005.354492
10965.516602
10902.714844
10997.663086
10991.625977
11057.566406
11068.837891
11079.435547
11145.918945
11061.384766
11126.608398
11058.204102
11101.119141
11041.622070
11059.002930
11041.361328
10923.431641
10949.903320
10841.523438
10924.512695
10915.751953
10932.036133
10984.070312
10926.691406
10986.338867
10943.788086
10949.086914
11057.434570
11012.689453
11078.481445
10967.988281
10925.041992
10933.137695
10866.310547
10979.288086
10995.745117
11036.945312
11067.533203
10998.352539
11006.215820
10875.348633
10902.209961
10883.465820
10853.694336
10967.796875
10927.476562
10991.393555
10947.681641
10941.139648
10915.347656
10852.728516
10897.458984
10853.873047
10920.039062
10944.756836
10934.960938
10995.763672
11010.625000
10924.593750
10926.953125
10777.795898
10878.458984
10776.079102
10892.257812
10851.703125
10928.453125
10995.442383
10962.531250
11023.960938
10995.414062
10991.709961
10883.052734
10905.541992
10790.291992
10881.747070
10865.188477
10941.080078
10963.874023
10952.779297
11000.401367
10887.068359
10920.051758
10808.380859
10840.956055
10803.333984
10756.415039
10828.716797
10821.529297
10947.215820
10942.336914
10979.989258
10935.439453
10887.546875
10872.008789
10814.333984
10892.240234
10844.478516
10979.221680
10978.231445
11008.913086
11056.356445
10961.156250
11033.955078
10834.290039
10876.743164
10937.517578
10930.718750
11036.540039
10947.942383
10991.985352
10964.047852
10859.439453
10905.043945
10785.712891
10843.325195
10878.901367
10860.410156
10940.621094
10874.686523
10990.508789
10925.709961
10987.516602
11005.846680
10965.413086
10997.000000
10880.244141
10898.083008
10766.666016
10766.791992
10822.137695
10822.406250
10918.379883
10912.319336
10990.960938
10947.589844
10950.782227
11004.024414
10909.022461
10966.588867
10917.112305
10938.032227
10990.251953
10923.243164
10993.616211
10893.043945
10857.338867
10808.574219
10762.434570
10779.482422
10698.316406
10822.021484
10759.341797
10806.671875
10857.407227
10790.456055
10915.929688
10823.430664
10950.078125
10936.261719
10981.121094
11081.990234
11104.742188
10998.257812
11001.901367
10907.067383
10825.111328
10763.957031
10746.533203
10693.803711
10668.895508
10656.364258
10591.752930
10644.134766
10601.707031
10699.925781
10663.434570
10771.904297
10878.307617
10813.769531
10926.284180
10857.833008
10960.865234
10838.857422
10908.862305
10850.765625
10853.990234
10885.059570
10841.364258
10910.652344
10838.391602
10912.127930
10816.246094
10880.882812
10943.008789
10908.601562
10985.088867
10891.141602
10903.329102
10821.210938
10845.315430
10899.931641
10907.866211
10935.868164
10848.268555
10919.041992
10811.036133
10860.433594
10891.143555
10858.634766
10928.457031
10856.423828
10935.382812
10841.194336
10942.656250
10928.039062
10941.932617
10992.374023
10895.888672
10986.526367
10881.628906
10886.546875
10906.013672
10855.331055
10940.784180
10931.199219
10967.435547
11028.041016
10937.177734
10989.569336
10841.427734
10765.417969
10818.474609
10758.311523
10821.107422
10695.897461
10765.471680
10710.162109
10742.967773
10774.321289
10722.806641
10809.031250
10696.662109
10737.262695
10688.875000
10659.644531
10782.567383
10770.446289
10870.702148
10841.274414
10846.414062
10877.186523
10775.595703
10931.071289
10915.153320
10937.806641
11006.541992
10921.514648
10876.809570
10869.297852
10800.863281
10719.214844
10740.802734
10664.825195
10769.904297
10717.157227
10816.475586
10834.048828
10850.220703
10887.550781
10810.785156
10901.834961
10861.454102
10885.043945
10966.981445
10880.287109
10943.377930
10864.173828
10835.542969
10898.684570
10793.730469
10914.966797
10886.317383
10955.280273
10907.208984
10927.125000
10878.150391
10832.388672
10792.828125
10674.766602
10778.361328
10729.121094
10858.901367
10787.038086
10882.571289
10822.095703
10873.883789
10829.646484
10754.885742
10884.433594
10843.327148
10878.368164
10891.310547
10837.945312
10928.774414
10881.363281
10895.646484
10948.192383
10895.813477
10978.988281
10899.684570
10861.546875
10907.121094
10715.505859
10790.845703
10695.437500
10773.223633
10809.442383
10822.762695
10888.767578
10770.055664
10848.878906
10737.281250
10700.382812
10830.832031
10678.624023
10760.051758
10797.580078
10697.381836
10810.203125
10743.603516
10724.777344
10851.089844
10798.375977
10877.594727
10913.562500
10823.176758
10930.142578
10825.142578
10870.594727
10899.728516
10814.122070
10935.017578
10890.096680
10886.969727
10936.450195
10817.293945
10825.655273
10748.147461
10627.342773
10705.559570
10602.367188
10703.957031
10710.459961
10704.608398
10808.237305
10704.166016
10780.647461
10729.568359
10685.429688
10817.670898
10805.015625
10822.842773
10842.655273
10920.115234
10793.633789
10802.048828
10766.365234
10674.433594
10763.245117
10667.387695
10829.249023
10828.430664
10826.787109
10984.970703
10876.806641
10936.125977
10846.599609
10760.979492
10821.364258
10712.493164
10756.538086
10741.858398
10660.053711
10754.565430
10770.227539
10792.922852
10882.267578
10756.343750
10765.710938
10796.486328
10671.193359
10704.725586
10795.293945
10747.753906
10810.290039
10851.869141
10793.906250
10850.044922
10863.977539
10774.785156
10799.954102
10740.566406
10667.438477
10746.015625
10704.621094
10724.701172
10799.644531
10751.862305
10774.013672
10850.396484
10731.083008
10808.930664
10705.070312
10730.463867
10766.296875
10691.683594
10815.431641
10850.055664
10789.473633
10854.994141
10802.170898
10693.383789
10801.315430
10684.976562
10727.533203
10856.983398
10782.684570
10875.191406
10824.912109
10720.429688
10801.119141
10668.233398
10740.427734
10806.913086
10723.846680
10764.902344
10862.899414
10822.555664
10904.903320
10827.302734
10828.101562
10790.982422
10679.452148
10788.346680
10720.699219
10845.760742
10771.424805
10852.841797
10853.143555
10774.060547
10856.719727
10870.130859
10837.115234
10928.560547
10881.723633
10883.278320
10924.271484
10778.287109
10822.313477
10714.735352
10714.253906
10798.482422
10747.666016
10819.693359
10822.141602
10751.185547
10853.522461
10791.150391
10869.125977
10824.325195
10805.381836
10869.799805
10884.447266
10939.109375
11021.145508
10895.319336
10854.387695
10766.826172
10745.296875
10619.739258
10615.971680
10665.683594
10608.478516
10625.841797
10543.219727
10557.485352
10500.928711
10595.921875
10549.556641
10641.945312
10574.089844
10647.043945
10622.683594
10661.535156
10723.511719
10686.257812
10805.880859
10753.916016
10831.388672
10824.327148
10779.471680
10854.665039
10702.645508
10786.409180
10724.931641
10744.244141
10848.043945
10808.726562
10935.755859
10879.216797
10901.946289
10919.809570
10831.824219
10879.313477
10769.172852
10814.201172
10719.941406
10715.924805
10777.212891
10684.782227
10805.289062
10738.815430
10835.909180
10825.953125
10816.171875
10899.212891
10727.182617
10789.418945
10776.318359
10706.478516
10794.101562
10684.565430
10729.364258
10695.953125
10626.048828
10690.028320
10638.997070
10762.365234
10759.317383
10857.747070
10859.245117
10810.929688
10931.219727
10830.043945
10861.586914
10759.086914
10694.223633
10775.190430
10678.115234
10787.764648
10790.540039
10819.363281
10868.759766
10750.749023
10880.070312
10733.142578
10773.660156
10812.791016
10668.457031
10779.527344
10783.920898
10766.594727
10877.218750
10780.948242
10813.735352
10820.966797
10694.956055
10760.084961
10643.139648
10677.313477
10644.427734
10604.861328
10697.619141
10576.026367
10636.388672
10672.445312
10578.218750
10721.086914
10663.377930
10675.451172
10758.797852
10628.471680
10743.087891
10738.909180
10684.623047
10800.238281
10707.373047
10784.581055
10806.448242
10722.916992
10853.460938
10812.191406
10804.702148
10920.496094
10945.805664
10829.544922
10784.674805
10781.339844
10643.021484
10639.067383
10593.875000
10549.003906
10579.814453
10535.957031
10694.115234
10664.366211
10751.136719
10836.975586
10786.783203
10858.977539
10728.868164
10801.529297
10727.465820
10757.032227
10831.120117
10768.581055
10850.464844
10728.739258
10724.268555
10695.769531
10594.342773
10695.461914
10647.474609
10732.756836
10733.387695
10742.694336
10850.903320
10777.831055
10854.927734
10690.688477
10725.299805
10645.124023
10597.712891
10666.197266
10551.766602
10678.708984
10598.720703
10654.106445
10657.262695
10596.670898
10759.493164
10719.911133
10776.043945
10846.603516
10779.637695
10926.337891
10747.598633
10760.879883
10711.280273
10620.672852
10747.844727
10661.138672
10759.282227
10750.737305
10711.310547
10789.003906
10796.445312
10786.748047
10846.501953
10866.816406
10774.694336
10792.318359
10614.743164
10732.083008
10670.408203
10709.345703
10753.277344
10718.684570
10832.186523
10723.972656
10810.955078
10784.393555
10749.597656
10880.199219
10818.867188
10823.600586
10857.627930
10754.742188
10817.772461
10706.802734
10777.147461
10646.973633
10725.746094
10642.371094
10636.145508
10716.877930
10633.072266
10721.857422
10737.577148
10696.542969
10802.300781
10675.780273
10750.336914
10770.897461
10622.707031
10713.093750
10641.058594
10613.306641
10749.978516
10665.226562
10709.581055
10729.571289
10662.165039
10684.798828
10555.225586
10647.872070
10677.413086
10584.280273
10714.395508
10602.705078
10685.423828
10644.936523
10652.016602
10767.029297
10730.308594
10827.118164
10810.340820
10740.841797
10848.707031
10723.457031
10668.626953
10741.678711
10667.374023
10775.980469
10702.170898
10750.857422
10796.846680
10746.954102
10865.270508
10836.283203
10780.309570
10896.291016
10766.716797
10771.822266
10693.487305
10574.681641
10663.625000
10568.441406
10645.511719
10691.522461
10630.300781
10744.786133
10650.124023
10606.766602
```
