## Supplementary material for "Functional connectivity across the human subcortical auditory system using an autoregressive matrix-Gaussian copula graphical model approach with partial correlations": Code: roi-03_mean_ts.txt

```
11171.463867
10954.512695
10982.055664
10983.633789
10952.852539
10943.218750
10917.479492
10832.251953
10854.327148
10824.297852
10843.760742
10865.707031
10815.089844
10868.828125
10877.219727
10922.838867
10895.162109
11046.912109
11070.725586
11087.669922
11282.222656
11205.522461
11139.940430
11160.910156
10989.842773
10949.223633
10876.247070
10839.966797
10899.737305
10996.772461
11015.814453
11009.260742
10955.501953
10983.154297
10882.645508
10909.642578
10985.721680
11063.569336
11132.947266
11118.770508
11086.958984
10986.792969
10947.114258
10895.602539
11008.903320
11000.247070
11012.140625
11034.317383
11036.938477
10993.389648
10961.495117
11036.834961
11094.696289
11094.395508
11024.543945
10969.287109
10930.035156
10980.560547
11072.710938
11035.258789
11038.152344
10962.793945
10992.389648
11027.162109
11071.059570
11068.437500
11104.151367
10955.022461
10932.901367
11011.230469
10992.888672
11023.567383
11012.322266
10973.375977
10975.398438
11047.974609
11065.277344
10943.039062
11031.232422
11039.376953
11061.575195
11161.909180
11152.460938
11130.890625
11102.041992
10965.944336
10958.735352
10878.572266
10841.426758
10831.430664
10833.608398
10899.658203
11020.306641
11096.692383
11117.519531
11117.024414
11049.803711
10942.631836
10977.788086
10950.845703
11054.238281
11119.405273
11091.917969
11139.455078
11156.808594
11141.494141
11179.587891
11130.957031
11013.938477
11052.189453
11088.298828
11150.194336
11171.752930
11037.677734
11086.565430
11058.269531
11043.131836
11079.392578
11037.010742
11030.215820
10969.236328
10946.673828
10942.544922
10811.735352
10856.112305
10829.912109
10856.027344
10940.555664
11048.770508
11040.628906
11063.225586
11213.755859
11166.750000
11164.844727
11156.311523
11023.392578
11061.646484
11026.191406
11040.325195
11232.157227
11192.224609
11227.796875
11344.924805
11168.985352
11052.072266
11018.783203
10934.264648
10895.188477
10829.694336
10800.400391
10834.566406
10892.213867
10952.516602
11011.710938
11054.742188
11149.309570
11131.643555
11124.637695
11022.672852
11055.412109
10997.151367
11123.500000
11171.437500
11038.798828
11179.927734
11108.798828
11075.975586
11053.635742
11066.213867
11139.174805
11101.251953
11146.075195
11082.716797
11053.908203
10937.652344
10880.075195
10966.219727
11023.751953
11018.918945
10972.237305
11020.634766
10959.466797
11024.260742
11007.297852
11058.864258
11165.775391
11094.791992
11017.207031
11021.632812
10912.524414
10929.864258
11029.375977
11064.639648
11155.996094
11070.006836
11068.020508
10943.139648
10826.720703
10944.757812
10777.341797
10917.581055
10916.404297
10972.826172
11010.790039
10984.730469
10998.905273
10886.654297
10840.333984
10778.941406
10850.427734
10964.285156
11008.362305
11100.958008
11175.024414
11064.254883
11105.913086
10911.522461
10859.543945
10800.099609
10911.261719
10950.908203
10968.202148
11124.360352
11009.645508
11107.579102
11056.522461
11076.908203
11044.908203
10972.916016
10968.573242
10977.337891
10971.283203
11109.712891
11061.689453
11045.856445
11114.986328
11019.359375
11030.725586
10890.808594
10865.434570
10847.608398
10742.019531
10849.660156
10893.622070
10990.938477
11081.657227
11078.134766
11025.248047
10880.840820
10950.570312
10823.635742
10973.065430
11022.500977
11039.671875
11101.132812
11132.500000
11197.255859
11151.039062
11160.568359
10897.007812
10840.437500
10935.360352
10896.762695
11071.556641
11111.184570
11040.698242
11007.446289
10835.618164
10805.872070
10778.120117
10700.666992
10730.156250
10801.014648
10837.068359
10827.344727
10855.379883
10727.856445
10738.465820
10811.142578
10814.908203
10994.992188
10917.162109
10933.033203
10874.110352
10771.375977
10841.083984
10854.671875
10913.194336
11006.321289
11027.813477
11072.913086
11018.764648
11048.971680
10920.193359
10958.257812
10935.071289
10915.875977
11075.911133
11022.302734
11096.399414
11009.794922
10883.585938
10900.205078
10704.832031
10768.733398
10718.078125
10827.492188
10850.960938
10900.197266
11047.229492
10860.864258
10943.180664
11025.878906
11045.645508
11086.809570
11048.834961
11120.120117
11316.358398
11221.860352
11099.436523
11072.368164
10840.745117
10752.916016
10631.227539
10586.838867
10630.924805
10667.462891
10538.295898
10610.587891
10592.342773
10720.524414
10807.455078
10845.026367
10957.610352
10982.040039
11056.145508
10905.447266
10991.655273
10882.336914
10861.908203
10914.276367
10738.111328
10851.787109
10716.245117
10839.544922
10830.960938
10742.627930
10808.639648
10725.046875
10875.494141
11005.555664
11084.736328
11036.792969
10930.839844
10935.209961
10878.679688
10892.250000
10873.163086
11019.700195
10867.495117
10866.932617
10862.248047
10770.878906
10937.395508
10950.276367
10994.163086
11017.326172
10936.042969
10908.283203
10808.542969
10778.365234
10778.999023
10905.208008
10860.537109
10823.837891
10818.705078
10690.597656
10787.029297
10708.194336
10730.207031
10854.130859
10872.022461
11037.887695
11030.370117
10945.362305
10944.167969
10690.123047
10768.125977
10728.154297
10704.620117
10759.935547
10743.013672
10752.657227
10745.495117
10826.660156
10757.938477
10876.997070
10790.654297
10759.061523
10804.966797
10659.207031
10743.162109
10822.962891
10913.375977
11016.381836
10933.966797
10915.671875
10894.730469
10892.848633
10893.097656
10949.033203
11006.693359
10923.108398
11012.528320
10869.998047
10951.177734
10771.693359
10721.364258
10680.665039
10704.608398
10781.921875
10798.494141
10973.804688
10915.076172
10972.129883
10893.491211
10920.703125
11014.379883
10928.120117
11041.876953
11053.959961
11007.232422
11063.390625
10915.402344
10899.674805
10901.578125
10875.982422
10869.366211
10893.889648
10874.921875
10840.803711
10936.693359
10751.591797
10793.785156
10551.034180
10709.505859
10747.998047
10799.308594
10917.129883
10907.710938
10852.952148
10839.328125
10872.914062
10779.146484
10795.460938
10876.927734
10739.263672
10891.406250
10770.264648
10806.647461
10826.702148
10845.695312
10874.822266
10941.058594
10964.149414
10919.802734
10905.365234
10937.517578
10816.452148
10721.106445
10718.239258
10726.572266
10776.466797
10769.075195
10849.209961
10851.459961
10828.718750
10828.398438
10643.455078
10795.027344
10821.300781
10792.991211
10891.353516
10869.572266
10882.584961
10916.986328
10835.250000
10944.679688
11023.554688
10972.682617
11099.533203
11024.013672
10974.607422
10929.690430
10768.302734
10842.315430
10736.865234
10753.501953
10893.317383
10868.839844
10968.061523
10878.748047
10779.624023
10732.801758
10615.290039
10577.415039
10566.950195
10622.157227
10672.001953
10762.360352
10805.947266
10800.449219
10838.652344
10651.003906
10638.466797
10707.649414
10693.095703
10734.992188
10821.873047
10874.000000
10864.803711
10754.969727
10752.443359
10552.437500
10639.549805
10694.398438
10749.312500
10768.145508
10949.157227
11021.399414
10993.445312
10906.048828
10828.283203
10651.697266
10753.690430
10745.279297
10725.248047
10839.187500
10816.799805
10773.440430
10907.992188
10999.391602
11040.959961
11055.679688
10867.463867
10846.051758
10737.285156
10536.562500
10746.450195
10835.747070
10831.319336
10909.952148
10818.407227
10684.870117
10785.325195
10797.390625
10711.187500
10728.546875
10643.792969
10665.956055
10665.024414
10717.742188
10737.107422
10844.399414
10896.761719
11012.586914
10944.001953
10894.039062
10757.082031
10673.248047
10827.403320
10809.814453
10791.089844
10903.796875
10863.896484
10900.044922
10930.581055
10704.596680
10794.611328
10754.625977
10716.632812
10848.283203
10897.431641
10896.937500
10894.173828
10707.014648
10750.770508
10656.461914
10623.960938
10798.415039
10804.628906
10741.097656
10906.611328
10878.356445
11074.559570
11013.700195
10899.628906
10880.494141
10583.187500
10695.930664
10708.044922
10798.384766
10887.540039
10798.047852
10870.112305
10896.520508
10824.419922
10913.579102
10885.087891
10944.767578
11044.533203
10978.460938
11115.875000
10919.020508
10814.856445
10724.996094
10517.463867
10628.441406
10712.434570
10769.833984
10778.879883
10587.943359
10695.812500
10800.924805
10694.271484
10782.821289
10745.138672
10799.187500
10964.472656
10945.524414
11184.191406
11022.221680
11041.126953
10836.674805
10792.354492
10714.263672
10587.284180
10684.309570
10563.992188
10636.687500
10583.556641
10508.080078
10524.024414
10601.196289
10587.984375
10700.435547
10558.885742
10612.966797
10626.184570
10615.969727
10770.738281
10680.421875
10769.800781
10810.135742
10810.653320
10889.575195
10799.760742
10852.100586
10736.703125
10678.968750
10719.079102
10663.459961
10779.224609
10749.799805
10814.130859
10900.131836
10868.802734
10909.636719
10772.623047
10755.680664
10709.937500
10650.236328
10672.236328
10584.913086
10653.972656
10639.245117
10666.373047
10699.787109
10810.266602
10920.379883
10917.970703
10973.276367
10837.190430
10664.203125
10705.501953
10613.477539
10722.846680
10708.555664
10654.216797
10732.318359
10527.527344
10606.466797
10624.505859
10743.187500
10806.584961
10830.631836
10911.696289
10880.767578
10888.918945
10822.878906
10754.182617
10703.687500
10660.662109
10565.100586
10597.508789
10708.450195
10768.239258
10872.299805
10857.770508
10832.258789
10856.174805
10743.046875
10731.295898
10718.799805
10774.614258
10887.430664
10829.053711
10873.321289
10925.152344
10871.594727
10919.115234
10774.732422
10707.775391
10680.934570
10573.097656
10514.067383
10515.814453
10497.418945
10632.760742
10498.207031
10484.575195
10535.072266
10536.112305
10651.424805
10740.561523
10602.851562
10745.170898
10715.010742
10679.814453
10779.115234
10724.115234
10870.405273
10833.542969
10812.353516
10948.607422
10848.059570
10941.354492
10908.820312
10832.881836
10911.130859
11091.729492
10981.707031
10862.972656
10748.833984
10587.562500
10399.731445
10473.749023
10366.850586
10441.592773
10534.681641
10638.981445
10757.649414
10733.885742
10814.814453
10781.327148
10846.039062
10703.584961
10662.569336
10670.929688
10557.028320
10737.556641
10734.814453
10770.088867
10739.487305
10616.722656
10666.611328
10421.652344
10653.632812
10640.662109
10734.160156
10824.606445
10757.142578
10969.555664
10941.981445
10963.522461
10824.294922
10693.317383
10529.929688
10398.953125
10448.722656
10438.420898
10547.668945
10538.202148
10636.112305
10628.971680
10637.719727
10848.264648
10741.897461
10772.779297
10869.292969
10810.540039
10942.147461
10806.637695
10767.927734
10714.560547
10496.164062
10558.364258
10596.572266
10647.261719
10699.185547
10619.165039
10619.687500
10630.259766
10763.124023
10752.632812
10896.943359
10713.533203
10717.915039
10584.958008
10613.544922
10600.585938
10648.603516
10789.236328
10671.101562
10781.296875
10677.469727
10633.938477
10653.083984
10558.658203
10732.468750
10787.914062
10740.046875
10807.300781
10733.969727
10769.453125
10656.662109
10649.165039
10579.845703
10617.628906
10645.810547
10604.254883
10809.339844
10805.379883
10835.385742
10879.942383
10810.356445
10901.716797
10879.742188
10866.547852
10879.371094
10695.504883
10622.567383
10640.489258
10501.435547
10625.230469
10722.026367
10692.200195
10735.573242
10644.368164
10596.865234
10468.738281
10460.031250
10526.199219
10604.553711
10611.699219
10540.935547
10592.885742
10530.050781
10559.901367
10698.606445
10724.384766
10789.149414
10903.391602
10848.202148
10899.341797
10801.044922
10577.683594
10640.882812
10626.423828
10689.898438
10766.745117
10768.835938
10826.945312
10844.689453
10845.173828
10940.783203
10925.123047
10904.215820
10842.461914
10672.876953
10596.242188
10428.960938
10380.708984
10371.937500
10506.193359
10531.770508
10706.034180
10761.751953
10657.486328
10510.690430
```
