## Supplementary material for "Functional connectivity across the human subcortical auditory system using an autoregressive matrix-Gaussian copula graphical model approach with partial correlations": Code: roi-04_mean_ts.txt

```
8123.051758
7948.230469
7772.329590
7595.150391
8036.411133
7918.006836
7511.658203
7939.328125
7938.693359
7965.887695
7529.501953
8002.182617
7787.570312
7909.441406
7949.967773
7734.350586
7848.126953
7609.390137
7854.458008
7696.393066
7296.499023
8010.804199
7804.339844
7815.436035
8019.908691
7916.528809
7900.690430
7910.874023
7656.223633
7854.143555
7654.429688
7819.498535
7736.700684
7942.209961
7544.426270
7674.855469
7504.185547
7390.541016
7770.995117
7838.125977
7963.090820
7987.112793
7542.557617
7824.338867
7884.137695
7434.930176
7780.957031
7717.115234
7827.365234
7719.398926
7479.637695
7694.208496
7458.116211
7940.018555
7911.233398
7248.972656
7683.972168
7532.423828
7736.004883
7729.512695
7545.068848
7616.823242
7559.514648
7682.828125
7381.892578
7971.960938
7626.863281
7621.562500
7514.850586
7498.596680
7742.074219
7497.803223
7861.337891
7666.602539
7907.908203
7534.756836
7631.172852
7681.768555
7365.234375
7633.068359
7595.746582
7189.165039
7689.679688
7812.566406
7413.999512
7608.010742
7750.006836
7727.231934
7740.639160
7680.688965
7736.242188
7281.416992
7895.661133
7272.921875
7902.410645
7664.883789
7563.411133
7811.587891
7542.526367
7670.511230
7629.660645
7592.133789
7763.209961
7637.256836
7596.985352
7346.743652
7780.190430
7519.293945
7613.629883
7429.719727
7745.828125
7806.933594
7517.846191
7758.722168
7279.296875
7564.543457
7910.818359
7513.760742
7749.173828
7616.826172
7739.432617
7728.163574
7819.553223
7867.805664
7794.980957
7524.326172
7619.141602
7868.115234
7554.002930
7595.777344
7585.662109
7541.930176
7747.151367
7651.691895
7487.236328
7561.447266
7640.381836
7739.923828
7616.082031
7655.855469
7348.200195
7442.818359
7121.727539
7773.653809
7995.535156
7569.692871
7714.279297
7582.291992
7739.860840
7656.406250
7718.729492
7765.999023
7579.692383
7630.517578
7514.025879
7915.590820
7424.534180
7584.258301
7867.881836
7646.793457
7561.159180
7643.145508
7906.402344
7624.923828
7413.241699
7667.809570
7657.817383
7719.113770
7522.959961
7847.235840
7613.979492
7497.638184
7558.798828
7505.400879
7672.197266
7529.682617
7774.153320
7570.389160
7495.216797
7640.113281
7667.548828
7778.883789
7647.243164
7440.525391
8024.285156
7423.762207
7933.496582
7766.659180
7630.229492
7715.932617
7663.516602
7736.330078
7428.966309
7520.139648
7788.708984
7642.501953
7868.147949
7802.720215
7895.019531
7573.089844
7802.227051
7912.863281
7652.136719
7880.483398
7559.206543
7830.477539
7659.353516
7590.586914
7905.534180
7585.506836
7797.591797
8099.143555
7645.571777
7894.327148
7914.760742
7943.154297
7864.687012
7471.190430
8001.900391
7640.651855
7632.859863
7645.953125
7673.005859
7421.129395
7772.308105
7504.338867
7623.335938
7623.175781
7545.720703
7711.856445
7602.447266
7794.050781
7595.399414
7777.197266
7771.367676
7664.391113
7881.403320
7717.610840
7790.050781
7582.768066
7642.894043
7780.085449
7934.293945
7841.425293
7654.608887
8004.351562
7594.833984
7905.672852
7800.573242
8100.527344
7999.541992
8100.971680
7618.802734
7607.628906
7868.360352
7654.281738
7729.833984
7866.941895
7747.066895
8092.268555
7825.449707
8046.738281
7976.502930
7753.143555
8043.735840
7643.526855
7752.787109
7869.236328
7777.107422
7845.335938
8044.872070
8087.276367
7935.761230
7629.443359
7856.512695
7825.256836
8046.078125
7942.330566
7805.857422
8069.877930
7741.950195
7790.702637
7888.978516
8008.073242
7699.799805
7718.852539
7806.625000
7766.305664
7953.088867
7910.667969
8207.945312
7809.031250
7686.217773
7873.804688
7855.831543
7714.555664
7670.254883
7537.056641
7821.180664
7659.915527
7963.394043
7721.949219
8184.959473
7876.970703
7919.067383
7870.152344
7410.947266
7720.348633
7832.985352
7842.439453
7565.811523
8011.815430
7929.534668
7864.428223
8064.811523
7732.955078
7544.388184
7597.543945
8013.752930
8019.219238
8031.341797
7936.991211
8052.020508
7668.422852
7802.392578
7689.191406
7890.482422
7945.097656
8166.675781
7898.695312
8065.337402
8101.135742
7914.915039
7786.138184
7741.454102
7643.524414
7944.293945
7580.051758
8243.032227
8017.013672
7977.550293
7854.568848
8018.305664
7683.155273
8008.677246
7898.615234
8045.061523
8250.169922
7881.249023
7981.547852
7950.314453
7943.146484
7821.424805
8078.821289
8375.393555
7814.626953
7833.271484
7744.343750
8183.803711
7783.232910
8005.817383
8137.399902
7643.108398
8082.492188
7961.981934
7799.644043
7923.129395
7741.727051
7872.658203
8049.750977
7952.818359
7836.863281
7770.909180
7949.368652
8144.671875
8007.443848
7770.180664
8220.683594
7929.234375
7908.385742
7987.074219
7748.986328
7931.243164
7934.895996
7869.819824
8143.355469
7715.520508
7823.311035
7891.985352
7866.794922
7845.866699
7782.187500
7848.416016
7607.041992
7924.461914
7953.129883
8024.949219
7819.406250
7959.512695
8125.091797
7753.001953
7915.337891
7877.715332
7727.316895
8158.705566
7894.350586
8000.576660
7669.881348
7647.632812
7848.371094
8009.887695
7666.055664
7955.136719
7846.548340
7710.367188
7961.184082
7759.616211
7916.007812
7923.738281
8011.160645
7788.408203
7908.997559
7715.510254
7874.569336
7975.097656
7745.293945
7802.217773
7842.800781
7710.571289
7961.524902
7907.138672
7894.392578
8092.486328
7904.744141
8117.622070
7882.462891
7839.874512
7941.638184
7772.600098
7926.484375
8007.614258
8048.488281
8021.443848
8426.203125
7863.384766
7830.304688
7854.985352
7579.450684
8194.604492
7966.791992
8069.711914
8313.971680
8146.757812
7784.540039
8024.317383
8100.320801
7692.681641
8247.543945
7998.290039
8012.908203
8360.695312
8057.676758
7860.971680
7933.458984
7920.730469
8027.250977
7956.648438
8008.499023
7891.755371
8034.364258
8423.939453
7851.795410
8238.404297
7684.532715
8013.737305
8171.106445
8193.733398
8740.059570
7726.978516
8163.644531
8558.361328
7731.121094
8320.703125
7997.060547
8109.688477
8643.622070
7725.607422
8130.227051
8279.332031
7774.296875
8339.660156
7889.870117
8026.381836
8684.392578
7856.686523
8397.339844
8153.549805
7862.507812
8482.875977
8040.249023
7988.996094
8330.297852
8133.588867
8843.060547
7993.696289
7963.110352
8082.878906
8023.197266
8005.974609
7947.699219
7937.086914
8401.468750
8048.772461
8429.890625
8116.660156
7949.221680
7688.907227
8169.325684
7853.602539
8055.462891
8089.095703
7750.018555
8375.864258
7970.457520
7925.906250
8072.840820
7993.278320
7829.539062
7995.219727
8102.785645
8203.828125
7722.541992
8452.500000
7785.771973
8080.709961
8053.687500
8014.597168
8377.192383
7834.751953
7763.924805
8383.242188
8034.603516
8206.140625
8337.609375
7969.907227
8231.801758
8450.735352
7533.981445
7976.597656
8188.899414
8006.959961
8040.765137
7909.000977
7806.989746
7979.741211
8179.704102
7824.393555
8164.821777
7719.220703
7954.625000
8024.404297
7722.205566
7612.228027
8304.739258
7697.297852
8061.910645
7851.513672
7994.716797
7928.203125
7642.466797
7830.737305
7932.702148
7781.117676
7937.061523
7771.321289
7989.654785
7856.568848
7738.096680
7986.345215
7932.057617
7686.487305
8074.951172
7848.806641
7562.585938
8270.690430
7784.288086
8005.846680
8310.830078
7610.732422
7708.898926
8045.187500
7795.024414
7907.874023
8109.251953
8124.987305
8157.713867
7793.291016
8294.014648
7688.822266
8154.379395
7643.079102
7838.797363
8547.374023
7674.821289
8357.668945
8238.658203
7859.467773
8336.539062
7720.384766
7993.025391
8251.387695
7717.084961
8129.089844
8018.383789
7974.291504
7849.496094
7723.594727
8061.614258
8247.705078
7543.000000
8204.228516
7849.110352
7962.067383
7802.817383
7912.090332
8006.067383
7889.544922
7631.906250
8351.962891
7591.658691
8320.411133
7700.735352
8136.762695
7526.065430
7918.834961
7937.064941
7663.729492
7908.124023
7519.196777
7805.438477
7582.171875
7653.016602
7549.864258
7707.922852
7789.550293
8044.724121
7733.176758
7702.833984
8057.919434
7780.262695
7983.659180
7792.270020
8081.564453
7834.748047
7737.328125
8122.263184
7857.452148
8088.333984
7734.994141
7885.705078
8311.666992
7747.923340
7905.431641
7895.779297
7921.151855
8421.368164
7722.321289
8168.321289
7730.106445
8170.206543
8072.975586
7925.632324
8710.236328
7976.910156
7911.946777
7777.511719
8082.105469
7942.962891
8016.589844
8008.262695
7788.952148
8059.298340
8014.302734
7657.235352
8059.998535
7739.016602
8121.748047
7901.811523
7677.915039
8243.565430
7754.217773
8408.610352
7711.225098
7708.462891
8097.632812
7557.299805
8438.816406
7663.808105
7869.015625
7841.129883
7917.862305
8200.694336
8084.686523
8063.761719
8396.906250
7937.654297
8154.597656
7714.641602
7925.688477
8034.611328
8059.798828
8385.807617
7800.011719
7906.800781
8337.484375
7904.083008
7970.491211
7994.673828
8084.508789
8565.994141
7910.162109
7954.132324
8065.211914
8121.883789
8330.397461
7776.081055
7923.187012
7678.951660
8142.577148
8555.830078
8014.343750
8508.102539
7653.577148
8187.277344
8646.613281
7728.553223
8224.965820
8242.196289
7870.080078
8258.046875
7838.892578
8248.552734
8411.806641
7825.710449
8246.098633
7986.704590
8189.347656
7918.978516
8096.592773
7773.456055
8156.090820
8316.253906
8229.673828
8282.077148
8809.472656
7971.824707
8621.065430
8023.857422
8410.996094
8081.316406
7992.766602
8650.013672
7753.873047
8219.090820
7832.952637
8138.298340
8222.105469
8034.508789
8432.840820
7635.969238
8236.664062
8074.329102
7881.126465
8375.140625
7820.720703
8460.160156
7818.337891
8355.155273
8121.443848
8317.938477
8415.806641
7888.065430
8222.256836
7764.952637
8456.132812
8714.281250
7961.723145
8640.267578
7892.757812
7940.605957
8236.484375
8203.890625
8399.450195
8050.399414
7833.375977
8104.260742
8022.985352
7848.998047
7971.107910
8066.254395
7891.226562
8237.865234
8309.789062
7935.606445
8316.384766
7902.386719
7972.404297
7920.592285
8063.666016
7905.044922
8046.197266
7989.067871
7832.052734
8257.483398
7595.894531
8387.949219
7799.761230
8248.183594
8084.541016
8081.540039
8102.524414
7923.306641
8409.585938
7703.490234
8212.040039
8254.820312
8037.893555
8598.279297
7843.271484
7623.145508
8226.399414
7554.959961
8322.333008
7849.358887
8207.055664
8192.564453
8119.889648
8160.027344
7924.395996
8673.648438
7715.109863
8239.762695
8453.201172
7919.767578
8236.242188
7751.104492
8451.114258
8538.564453
7905.769531
8089.196289
8113.704102
7926.638672
8465.497070
7771.502441
8020.593750
8450.351562
7862.481445
8474.039062
7899.033203
8099.631348
8524.133789
7936.544434
8200.333984
8109.262695
8139.201172
8260.280273
7977.626953
8331.966797
8016.376953
8198.241211
7967.521484
8237.692383
8471.724609
7723.840332
8229.039062
8448.768555
7664.770996
8283.133789
8138.857422
7806.661133
8339.571289
7923.480957
7928.635742
8006.407227
8082.706055
8282.070312
7980.483887
7917.289062
8221.396484
7988.266113
8190.369141
7716.362305
8170.496582
8393.860352
7908.477539
7960.855957
8222.998047
7895.988281
8238.478516
8010.547363
```
