## Supplementary material for "Functional connectivity across the human subcortical auditory system using an autoregressive matrix-Gaussian copula graphical model approach with partial correlations": Code: roi-05_mean_ts.txt

```
8390.157227
8418.242188
8536.929688
8167.983887
8353.022461
8668.050781
8413.677734
8614.878906
8439.802734
8401.127930
8549.188477
8679.102539
8647.322266
8616.614258
8257.633789
8328.840820
8647.130859
8276.730469
8572.327148
8326.480469
8326.723633
8704.678711
8889.533203
8325.475586
8413.688477
8352.605469
8543.324219
8359.916016
8449.197266
8572.409180
8492.987305
8752.632812
8205.076172
8299.032227
8172.902344
8198.146484
8590.010742
8486.531250
8574.425781
8599.357422
8317.423828
8646.530273
8426.488281
8446.621094
8236.334961
8689.272461
8287.010742
8289.743164
8288.749023
8443.466797
8171.166016
8381.939453
8350.684570
8604.844727
8680.611328
8179.914551
8646.235352
8353.859375
8420.595703
8519.771484
8470.473633
8456.408203
8548.427734
8273.002930
8210.527344
8289.742188
8478.532227
8314.910156
8555.038086
8170.888672
8351.469727
8599.000000
8365.724609
8343.639648
8520.585938
8432.538086
8613.885742
8779.692383
8289.117188
8562.581055
8433.795898
8198.499023
8603.375000
8487.148438
8452.118164
8420.322266
8642.086914
8352.460938
8398.745117
8317.145508
8531.540039
8460.123047
8422.517578
8266.359375
8560.668945
8398.326172
8494.975586
8535.510742
8388.735352
8486.137695
8345.487305
8477.198242
8542.579102
8380.211914
8576.787109
8470.969727
8373.132812
8282.963867
8479.818359
7994.927734
8605.813477
8580.567383
8388.421875
8553.000000
8423.094727
8602.056641
8503.038086
8288.813477
8746.327148
8412.165039
8448.497070
8526.916992
8417.558594
8678.592773
8791.389648
8262.457031
8493.155273
8502.271484
8577.820312
8219.580078
8438.692383
8507.271484
8533.014648
8515.282227
8246.109375
8461.396484
8503.010742
8451.208984
8436.109375
8367.511719
8413.596680
8207.107422
8336.254883
8602.053711
9044.690430
8526.395508
8791.146484
8379.241211
8209.299805
8507.963867
8357.518555
8439.599609
8516.856445
8352.326172
8187.608887
8657.303711
8459.841797
8346.727539
8228.087891
8188.141602
8263.350586
8153.857910
8396.540039
8330.044922
8415.927734
8415.986328
8522.598633
8644.095703
8531.914062
8675.541016
8227.583984
8659.172852
8425.628906
8489.147461
8585.799805
8423.046875
8561.684570
8407.869141
8273.716797
8525.037109
8480.683594
8581.837891
8458.844727
8184.198242
8399.101562
8318.907227
8599.076172
8387.451172
8488.157227
8690.382812
8392.732422
8432.157227
8363.938477
8518.267578
8560.053711
8157.323242
8432.297852
8664.750977
8391.750977
8579.777344
8660.741211
8712.562500
8141.255371
8481.160156
8517.444336
8643.243164
8507.451172
8402.980469
8571.285156
8353.832031
8373.446289
8318.280273
8534.416992
8472.972656
8498.800781
8708.867188
8730.922852
8643.349609
8732.865234
8427.636719
8263.415039
8708.814453
8422.569336
8414.764648
8618.667969
8339.907227
8592.777344
8649.743164
8633.817383
8347.027344
8569.680664
8679.037109
8437.843750
8525.118164
8417.278320
8397.302734
8403.000977
8617.583984
8412.449219
8371.218750
8339.590820
8384.225586
8608.746094
8605.666992
8278.362305
8574.654297
8435.642578
8697.184570
8489.178711
8507.628906
8487.903320
8602.768555
8479.091797
8409.055664
8719.155273
8409.775391
8425.982422
8781.598633
8445.253906
8915.404297
8632.058594
8577.703125
8726.693359
8561.576172
8433.003906
8436.229492
8665.331055
8507.467773
8658.728516
8632.462891
8625.114258
8537.826172
8577.664062
8481.340820
8648.671875
8491.474609
8712.815430
8449.112305
8540.231445
8551.601562
8569.438477
8563.272461
8367.393555
8759.503906
8670.685547
8675.259766
8706.826172
8560.718750
8435.912109
8415.710938
8700.883789
8500.356445
8417.292969
8800.965820
8599.775391
8737.251953
8358.672852
8366.010742
8488.830078
8642.021484
8618.440430
8510.163086
8707.840820
8349.626953
8751.699219
8485.862305
8466.961914
8842.747070
8395.413086
8715.455078
8428.157227
8490.152344
8941.783203
8766.793945
8792.560547
8673.382812
8428.456055
8809.412109
8553.101562
8476.636719
8782.235352
8369.621094
8493.357422
8533.296875
8582.442383
8614.125000
8665.771484
8250.993164
8669.281250
8389.549805
8507.786133
8516.460938
8617.470703
8554.000000
8565.441406
8644.582031
8681.042969
8604.563477
8396.833008
8699.119141
8743.584961
8493.831055
8584.143555
8622.607422
8518.735352
8606.009766
8641.370117
8732.649414
8522.550781
8521.930664
8738.895508
8868.079102
8838.812500
8683.523438
9059.414062
8746.280273
8568.213867
8761.301758
8840.911133
8573.316406
8863.411133
8831.660156
8583.188477
8484.217773
8761.227539
8753.744141
8363.136719
8798.040039
8738.326172
8780.243164
8782.180664
8600.786133
8582.503906
8786.717773
8888.291016
8680.833984
8605.988281
8645.080078
8594.814453
8734.666016
8641.592773
8667.787109
8783.335938
8825.931641
8626.744141
9073.635742
8207.779297
8763.435547
8689.893555
8878.202148
8799.470703
8704.180664
8452.125000
8818.438477
8718.724609
8684.867188
8750.891602
8979.729492
8670.966797
8703.352539
8323.637695
8736.490234
8641.602539
8867.203125
8831.590820
8970.849609
8803.256836
8774.848633
8919.554688
8409.032227
8757.712891
8635.487305
8595.981445
8577.059570
8666.745117
8736.038086
8633.280273
8697.526367
8640.344727
8667.953125
8659.006836
8575.140625
8418.963867
8730.487305
8645.579102
8655.449219
8623.755859
8821.476562
8626.701172
8765.104492
8679.157227
8658.700195
8712.023438
8631.707031
8410.270508
8871.750000
8493.285156
8727.631836
8471.813477
8823.212891
8672.966797
8742.125000
8562.842773
8675.154297
8677.208008
8824.358398
8811.896484
8600.729492
8743.412109
8667.546875
8671.432617
8778.238281
8915.260742
8764.196289
8215.016602
8812.668945
8664.022461
8849.985352
8578.190430
8695.405273
8771.106445
8613.352539
8519.260742
8722.715820
8959.988281
8737.172852
8800.188477
8851.114258
8830.010742
8660.543945
8549.744141
8493.698242
8444.443359
8646.095703
8635.423828
8694.298828
8886.871094
8865.413086
8746.257812
8621.148438
8537.734375
8564.918945
8812.293945
8326.964844
8544.853516
8391.395508
8511.190430
8493.461914
8642.465820
8560.280273
8877.258789
8655.479492
8783.628906
8381.189453
8780.077148
8972.770508
8597.400391
8679.899414
8784.748047
8689.818359
8645.608398
8797.737305
8963.742188
8981.460938
8760.182617
8591.627930
8743.571289
8534.941406
8942.371094
8744.158203
8727.829102
8875.899414
8403.673828
8764.218750
8945.577148
8563.917969
8550.663086
9059.642578
8701.591797
8922.785156
8763.443359
8674.436523
8737.479492
8871.984375
8696.186523
8696.603516
8585.186523
8721.642578
8637.648438
8629.967773
8884.777344
8965.739258
8991.225586
8758.148438
8381.549805
8991.083984
8627.967773
8490.780273
8500.931641
8684.837891
8798.125000
8728.644531
8477.007812
8467.696289
8750.564453
9024.867188
8937.838867
8532.920898
8533.822266
8656.903320
8411.327148
8711.533203
8537.790039
8653.267578
8462.146484
8648.578125
8670.210938
8719.690430
8874.225586
8514.683594
8510.394531
8398.958008
8835.340820
8604.332031
8642.091797
8509.851562
8677.543945
8533.482422
8950.437500
8626.350586
8648.420898
8277.922852
8675.715820
8545.509766
8804.306641
8454.843750
8729.244141
8734.343750
8648.770508
8321.346680
8770.472656
8548.602539
8562.812500
8503.066406
8531.263672
8628.372070
8440.621094
8697.274414
8519.358398
8388.225586
8686.621094
8471.593750
8330.845703
8598.457031
8783.902344
8473.430664
8660.417969
8584.336914
8454.739258
8970.913086
8329.664062
8443.744141
8610.622070
8497.710938
8963.654297
8203.208984
8643.012695
8365.456055
8547.303711
8946.072266
8651.567383
8749.722656
8629.249023
8939.372070
8626.181641
8576.416992
8688.915039
8763.675781
8976.405273
8716.830078
8700.793945
8643.999023
8521.899414
8452.226562
8251.485352
8618.848633
8469.006836
8242.040039
8583.582031
8533.901367
8827.255859
8799.411133
8887.022461
8893.223633
9075.791016
8617.272461
8702.754883
8644.658203
8566.819336
8554.818359
8285.765625
8458.651367
8359.893555
8407.851562
8586.827148
8521.935547
8627.110352
8601.566406
8268.908203
8534.318359
8619.042969
8427.073242
8806.262695
8768.861328
8492.268555
8527.401367
8786.615234
8394.017578
8702.099609
8657.224609
8847.975586
8716.442383
8863.449219
8764.452148
8567.832031
8953.680664
8573.477539
8943.415039
8771.507812
8721.740234
8721.369141
8641.020508
8729.859375
8591.216797
8794.871094
8691.907227
8533.076172
8726.159180
8861.730469
9136.484375
8641.081055
8382.122070
8692.227539
8797.634766
8683.790039
8544.176758
8614.425781
8778.423828
8730.982422
8669.758789
8833.473633
8703.775391
8657.276367
8287.430664
8651.687500
8541.757812
8996.359375
8672.216797
8625.616211
8816.262695
8696.735352
8712.777344
8806.723633
8880.527344
8493.269531
8244.482422
8612.842773
8642.169922
8875.394531
8439.036133
8765.248047
8636.014648
8883.022461
8657.484375
8655.455078
8576.716797
8501.206055
8735.481445
8610.303711
8925.147461
8451.632812
8782.828125
8597.223633
8863.452148
8724.420898
8793.743164
8666.969727
8693.920898
8588.493164
8496.308594
8667.353516
8747.853516
8607.642578
8607.649414
8649.077148
8492.414062
8579.187500
8423.389648
8512.650391
8465.890625
8324.617188
8466.797852
8730.926758
8564.891602
8432.391602
8317.485352
8505.679688
8744.793945
8654.092773
8690.543945
8848.274414
8721.182617
8571.810547
8916.961914
8561.500000
8684.522461
8712.334961
8757.298828
8730.402344
8541.794922
8583.427734
8453.574219
8521.262695
8429.611328
8574.856445
8622.050781
8602.287109
8665.691406
8959.032227
8399.699219
8754.693359
8647.157227
8634.563477
8770.052734
8740.981445
8772.522461
8435.405273
8297.207031
8608.093750
8472.857422
8546.330078
8512.191406
8756.322266
8567.799805
8669.026367
8789.638672
8941.594727
8682.578125
8661.968750
8462.599609
8511.661133
8417.244141
8606.631836
8490.661133
8615.051758
8608.079102
8553.602539
8695.877930
8444.661133
8588.485352
8655.800781
8652.417969
9022.517578
8735.846680
8812.792969
8892.384766
8533.431641
8511.512695
8490.705078
8588.074219
8878.189453
8742.742188
8542.005859
8409.479492
8739.011719
8836.018555
8490.970703
8774.177734
8931.215820
8712.114258
8563.873047
8493.479492
8859.298828
8437.739258
8639.189453
8703.680664
8808.988281
8522.931641
9092.771484
8532.675781
8613.916016
8590.429688
8604.753906
8554.035156
8614.131836
8736.787109
8512.837891
8629.453125
8926.377930
8470.733398
8580.843750
8469.052734
8244.824219
8513.930664
8317.789062
8708.371094
8551.403320
8338.601562
8898.305664
8870.601562
8755.982422
8897.541992
8421.134766
8575.058594
8632.893555
8524.587891
8790.288086
8635.578125
8807.362305
8842.491211
8940.372070
8788.762695
8737.632812
8664.519531
8876.264648
8698.890625
8940.292969
8293.732422
8838.608398
8499.180664
8780.090820
8417.782227
8741.477539
8863.262695
8766.793945
8674.603516
8591.350586
8608.755859
8650.665039
8556.144531
8447.478516
8646.547852
8398.136719
8549.454102
8660.530273
8729.541992
8688.055664
8847.503906
8667.205078
8749.650391
8721.688477
8973.918945
8817.711914
8706.489258
8726.956055
8653.938477
8740.831055
8688.558594
8716.432617
8659.572266
```
