## Supplementary material for "Functional connectivity across the human subcortical auditory system using an autoregressive matrix-Gaussian copula graphical model approach with partial correlations": Code: roi-06_mean_ts.txt

```
9347.378906
9554.941406
8798.771484
9109.354492
9550.205078
9311.404297
9115.401367
9085.208984
8969.761719
9218.373047
9067.009766
9204.448242
9482.703125
9081.190430
9303.744141
9246.910156
9051.334961
8903.146484
9247.380859
8754.388672
8953.410156
9229.676758
9065.541016
9257.905273
9190.634766
9175.006836
9277.991211
9113.425781
9062.053711
8984.049805
9084.757812
8979.387695
8902.474609
9250.316406
8866.343750
8963.522461
8874.785156
8666.267578
9180.187500
9270.330078
9130.413086
9146.412109
9294.838867
8978.353516
8961.968750
9050.042969
9045.878906
8854.668945
9058.931641
8792.058594
9035.933594
8911.788086
8836.920898
9057.098633
9103.170898
8996.576172
9099.677734
8927.876953
9177.892578
9107.062500
9487.565430
8819.627930
8745.726562
8945.335938
9078.756836
9249.670898
9307.617188
9186.596680
8884.138672
9155.833984
9055.632812
8831.302734
9112.619141
8928.367188
8883.049805
8929.651367
9046.624023
9005.822266
8844.690430
8677.243164
8833.226562
8832.373047
9236.220703
9046.489258
9062.203125
8958.286133
9186.398438
9123.316406
8763.011719
9014.752930
8845.680664
8736.207031
8979.609375
8922.532227
9089.580078
8921.545898
9075.910156
8689.160156
8891.765625
8849.123047
8757.942383
8910.059570
8816.709961
8662.820312
8978.769531
9012.868164
8889.860352
9055.730469
9092.980469
8980.382812
8806.641602
9008.456055
8909.105469
8978.355469
8861.450195
8941.375000
8842.058594
9022.890625
8817.601562
9049.194336
9170.127930
8988.749023
9096.662109
8752.562500
9109.878906
8922.788086
8842.279297
9135.509766
8810.055664
8847.068359
8630.072266
8751.798828
8998.320312
8806.791016
8972.239258
8698.084961
8980.557617
9009.330078
8849.236328
8832.026367
8853.274414
8619.983398
9394.366211
9351.098633
9236.447266
9219.831055
8847.644531
8983.722656
9058.953125
8773.972656
9125.471680
8820.518555
8779.751953
8702.416016
8753.245117
8960.582031
8823.591797
9108.151367
8953.373047
8991.375977
8922.461914
8699.208008
9151.202148
8684.343750
8949.753906
8886.884766
8989.282227
9097.569336
8786.647461
8976.268555
8973.927734
9123.599609
9059.477539
9060.893555
9066.983398
8916.559570
8984.623047
8826.333008
8834.953125
8914.115234
8794.927734
8853.601562
8826.875000
8877.562500
8872.607422
8864.947266
9066.447266
8743.715820
9010.949219
8725.336914
8597.361328
8844.575195
8988.775391
8919.550781
8984.775391
9136.619141
8914.690430
8916.557617
9192.090820
8669.654297
9085.708984
8875.481445
9171.597656
8986.445312
8648.889648
9300.856445
8872.579102
8878.578125
8928.296875
8884.067383
8868.417969
9365.439453
8836.013672
9206.279297
9126.565430
9000.306641
8960.289062
8917.681641
8769.359375
8942.118164
8957.277344
8795.077148
8960.824219
8684.937500
8895.824219
8939.257812
8939.644531
8917.770508
8766.117188
8841.449219
9090.688477
9165.073242
9073.130859
9052.599609
9072.039062
9244.013672
8915.181641
8945.048828
9121.065430
8629.997070
9081.146484
9002.286133
9019.846680
8833.857422
8869.908203
8644.933594
8453.201172
9135.133789
8698.083008
9090.539062
8755.572266
8892.184570
8891.371094
8733.938477
8931.333984
8961.892578
8999.109375
8865.290039
9006.861328
9196.162109
9120.099609
9227.205078
8731.775391
9093.208984
9156.148438
8894.871094
9140.067383
9031.850586
8869.431641
9055.802734
8842.857422
9156.948242
8864.740234
8860.764648
8844.793945
8973.572266
8925.717773
8680.109375
8884.000000
8827.058594
9203.191406
9000.358398
8881.804688
9308.871094
8479.267578
9036.758789
8914.280273
8747.735352
8878.429688
8767.326172
9133.058594
8868.708008
8737.358398
8968.365234
9059.404297
9007.269531
8705.439453
8962.754883
8822.343750
8953.711914
9187.373047
8866.650391
9088.630859
8943.448242
8843.254883
8891.389648
8717.724609
9179.881836
8910.875000
9127.111328
8859.267578
9253.282227
8917.743164
9046.014648
9079.269531
8891.472656
8651.855469
9289.473633
9597.967773
9085.363281
9326.051758
9140.153320
9222.171875
9113.830078
9323.914062
8986.890625
9186.505859
9120.407227
8973.359375
8665.955078
9022.744141
8882.221680
8799.127930
9083.143555
8832.474609
8969.213867
8676.167969
8862.381836
9103.105469
8616.806641
9204.219727
8812.830078
9204.276367
8368.497070
9239.020508
9231.523438
8755.884766
9182.021484
8607.362305
8837.775391
8937.443359
9026.150391
9042.735352
9233.477539
9000.856445
8843.838867
9017.839844
8872.110352
9227.988281
8816.605469
9152.900391
9023.556641
8763.643555
9195.838867
8853.128906
9196.455078
8970.623047
9356.265625
9372.671875
8926.224609
9024.919922
8902.001953
9027.498047
8801.175781
9047.460938
9351.230469
9129.763672
9127.329102
9110.816406
8919.006836
9057.929688
8743.782227
9090.153320
9115.395508
8825.658203
9384.818359
8765.763672
8831.566406
8874.206055
8926.548828
8840.968750
8829.301758
8859.522461
8678.385742
9065.472656
8686.035156
8993.996094
9004.719727
8849.369141
9425.074219
8922.224609
9116.054688
8859.486328
8794.216797
9290.656250
9024.214844
9174.576172
8677.735352
8974.612305
8816.365234
8772.884766
9089.408203
8915.109375
9327.883789
9020.922852
9286.796875
9086.929688
9250.953125
8714.318359
9073.267578
8705.666992
8734.031250
9162.634766
8855.295898
9062.789062
9080.879883
9170.101562
9308.944336
8628.851562
8904.120117
8919.824219
8773.626953
9070.140625
8856.724609
9195.939453
9266.919922
9116.361328
8907.485352
9095.009766
8952.254883
8796.386719
9328.619141
8822.794922
9304.775391
8918.982422
8967.011719
8932.018555
8878.565430
9087.110352
9268.181641
8897.039062
8884.755859
9095.863281
8774.023438
8831.074219
9051.435547
8757.997070
9133.532227
9027.660156
8754.435547
9236.732422
8816.257812
9179.281250
8782.333984
8633.495117
9206.597656
8716.444336
9386.633789
8891.661133
8976.343750
9215.447266
9057.482422
9191.222656
8845.069336
9313.768555
9193.005859
9163.390625
9518.631836
8903.288086
9467.357422
9095.661133
9020.980469
9415.392578
9165.118164
9072.285156
9236.172852
8782.514648
9090.188477
9203.359375
8980.933594
9437.455078
9177.817383
9250.691406
9386.974609
9134.942383
9315.553711
9113.531250
8933.281250
9375.187500
9149.784180
9297.656250
9302.789062
8854.727539
9410.091797
8950.258789
9428.427734
9163.033203
9130.248047
8985.656250
8995.871094
9099.930664
9219.453125
9063.404297
9210.288086
9151.365234
8835.197266
8808.574219
8991.399414
8695.565430
9151.974609
9154.531250
8946.050781
9327.976562
8928.439453
9184.253906
9092.965820
8966.498047
8947.733398
8742.621094
9405.117188
9112.792969
9102.657227
9342.278320
8821.441406
9299.607422
9108.970703
8929.020508
9303.000000
8894.781250
8794.701172
9142.729492
9316.188477
9159.047852
9329.989258
8956.687500
9306.432617
9188.240234
8682.589844
8968.117188
9049.407227
8989.239258
9211.824219
9187.707031
8724.865234
8993.570312
9153.421875
8810.107422
9190.622070
8750.921875
9066.225586
9088.829102
8693.011719
8719.835938
8972.603516
9030.504883
8978.711914
8982.703125
9389.454102
9168.830078
8986.698242
9201.365234
8819.500000
8646.162109
9200.121094
8957.224609
8969.895508
9334.231445
8622.800781
9115.842773
9030.571289
8558.162109
9065.480469
8960.927734
8837.772461
9128.008789
8805.571289
9145.139648
9156.150391
8638.632812
9001.642578
9101.605469
8510.658203
9073.951172
8936.284180
8889.335938
9196.464844
9204.097656
9384.154297
8690.887695
9047.954102
8879.142578
9034.777344
9078.051758
8901.380859
9220.829102
8997.944336
8931.639648
9155.583984
8809.644531
8805.054688
9207.333984
8854.777344
9317.095703
9101.894531
9102.837891
9106.021484
8844.767578
9164.912109
9272.421875
8922.807617
9411.868164
8906.562500
9269.294922
9179.218750
9107.978516
9123.591797
8786.724609
8809.559570
9091.931641
8601.144531
9320.972656
8981.032227
9345.158203
8768.531250
9046.001953
9067.029297
8725.601562
9155.494141
8631.918945
9130.557617
8699.110352
9144.370117
8678.972656
8809.034180
8879.944336
8750.853516
8722.835938
8774.048828
8859.892578
8746.856445
8991.130859
8606.269531
8815.490234
8907.212891
8846.259766
9238.120117
8818.072266
8985.306641
8883.771484
8932.366211
9151.064453
8630.316406
9014.607422
8891.780273
8896.905273
9253.739258
8723.635742
9119.175781
9024.932617
9227.155273
9154.793945
8884.172852
9326.331055
9100.728516
9283.001953
8875.676758
9393.200195
8766.207031
9009.359375
9106.560547
8977.024414
9546.024414
9173.867188
8985.146484
9314.064453
8756.035156
9068.006836
9215.699219
9057.282227
9335.791016
8737.585938
9241.950195
8810.618164
9060.314453
8939.912109
8952.443359
9230.489258
8775.083008
9161.992188
9284.180664
8881.394531
9197.303711
9052.863281
9153.484375
9291.374023
9077.002930
9043.053711
8862.567383
9106.572266
9077.858398
9224.953125
9307.888672
9021.464844
9277.877930
8982.484375
8889.469727
9007.007812
8859.097656
9087.897461
9215.355469
8822.481445
9143.716797
9086.593750
9072.408203
9074.363281
9084.798828
9052.147461
9014.587891
9369.625000
9003.279297
8714.381836
9210.806641
8828.717773
9032.502930
9469.679688
8734.025391
9384.572266
9092.165039
8767.143555
9097.701172
8878.222656
9328.518555
9278.131836
8941.037109
9436.084961
8926.541992
8967.857422
9375.869141
8785.923828
8827.676758
9178.071289
9442.669922
9592.529297
9127.414062
9541.811523
9012.581055
9025.059570
9109.176758
8994.848633
8982.383789
8842.902344
9230.136719
8680.767578
9132.784180
8833.321289
9066.282227
9019.708008
8964.464844
9087.765625
8677.536133
9116.603516
9044.444336
9025.815430
9055.263672
8929.045898
9352.056641
8991.480469
9079.394531
8992.697266
8897.262695
9157.349609
8721.924805
9215.326172
9372.181641
9265.322266
9277.469727
8835.926758
9505.093750
9032.175781
8937.544922
9109.837891
9043.023438
9235.368164
8773.887695
9141.583984
9206.556641
9171.298828
8960.935547
8722.873047
9093.085938
8878.633789
8826.539062
9144.033203
9075.589844
9315.820312
9027.168945
9056.705078
8768.172852
8953.404297
9071.877930
8836.219727
8864.758789
9124.144531
9013.588867
8888.488281
9455.323242
9184.463867
9069.086914
9068.199219
9066.124023
8990.993164
8609.387695
9301.220703
8803.322266
9337.540039
9091.599609
9023.781250
9028.759766
8951.147461
8618.418945
8880.327148
8854.763672
9245.984375
8847.059570
9247.445312
8996.962891
9231.728516
9139.005859
8918.142578
9107.535156
8937.489258
9216.824219
9043.271484
9007.816406
9288.636719
8818.228516
9135.516602
8919.121094
8777.960938
9425.803711
9103.313477
9140.719727
9286.905273
8954.011719
8989.693359
9171.962891
8961.235352
9257.269531
9046.283203
9104.124023
8966.211914
9110.757812
8985.611328
8958.746094
9059.487305
9115.875000
8826.968750
9105.839844
9167.187500
8998.077148
8970.813477
8892.718750
9026.518555
8962.064453
9148.478516
9053.546875
9028.893555
9279.015625
9025.739258
8990.696289
9069.361328
8911.878906
9197.290039
9263.615234
8995.221680
9266.249023
9164.378906
9193.358398
9141.241211
8870.306641
9261.319336
9066.089844
9224.586914
9215.995117
8934.391602
9089.050781
8856.121094
9280.853516
9129.476562
9145.826172
```
