## Supplementary material for "Functional connectivity across the human subcortical auditory system using an autoregressive matrix-Gaussian copula graphical model approach with partial correlations": Code: roi-07_mean_ts.txt

```
10314.167969
10290.503906
10076.430664
10169.089844
10174.096680
10129.671875
10102.438477
10292.503906
9895.402344
10106.089844
9974.758789
10090.732422
10001.282227
10136.621094
10216.323242
10022.834961
10153.597656
10034.146484
10145.442383
10036.018555
10013.675781
10599.081055
10259.285156
10277.559570
10291.505859
10170.746094
10292.998047
10134.185547
10157.483398
10000.793945
10107.252930
10091.470703
9898.788086
10093.022461
9879.053711
10178.848633
10055.324219
9964.508789
10374.499023
10127.782227
10288.181641
10240.595703
10111.100586
10267.741211
10034.182617
9951.305664
9998.397461
10107.230469
10147.454102
9995.018555
10045.116211
10190.327148
10030.782227
10193.370117
10082.833008
10036.769531
10144.583008
10104.450195
10185.006836
10361.662109
10229.969727
10197.439453
10089.791016
10111.572266
9886.018555
10195.608398
10181.493164
10193.824219
10096.164062
10020.397461
10056.240234
10110.790039
10151.665039
10218.404297
10238.416016
9993.684570
10109.753906
10267.698242
10164.896484
10105.147461
10077.033203
10112.696289
10345.045898
10500.862305
10052.731445
10281.042969
10181.854492
10284.621094
10180.938477
10153.098633
10120.674805
9965.538086
10250.942383
9989.295898
10075.801758
10173.120117
10123.485352
10278.125000
10176.455078
10263.344727
10288.644531
10119.577148
10027.401367
10119.750000
10126.617188
10432.132812
10149.449219
10146.472656
10271.458984
10164.295898
10197.725586
10298.475586
10166.339844
10220.378906
10068.777344
10363.498047
10299.277344
10070.787109
10329.607422
10067.816406
10052.135742
10070.258789
10201.291016
9914.467773
10065.347656
10167.602539
10124.330078
10234.436523
10053.078125
10154.359375
10100.393555
10160.899414
10236.218750
9993.828125
10061.394531
10228.415039
10093.684570
10053.530273
10051.469727
10115.709961
10165.384766
10034.271484
10197.749023
10635.832031
10334.555664
10314.928711
10271.239258
10144.189453
10276.575195
10149.018555
10038.292969
10034.532227
9931.686523
10057.009766
9981.136719
10237.105469
9996.855469
10151.552734
10125.308594
10072.881836
10318.569336
10110.501953
10406.672852
10150.693359
10233.180664
10243.699219
10245.988281
10146.348633
10000.597656
10151.534180
10142.371094
10303.551758
10225.722656
10247.855469
10262.250977
9988.937500
10262.694336
10275.639648
10189.916992
10118.380859
10081.194336
10121.175781
10244.095703
9994.250977
10133.758789
10018.836914
10349.686523
10181.244141
9909.826172
10086.578125
10071.892578
10233.722656
10215.991211
10129.415039
10246.178711
10188.207031
10481.048828
10215.712891
10032.840820
9956.241211
10125.834961
10097.554688
10164.655273
10294.896484
10110.071289
10268.106445
10350.349609
10124.948242
10205.216797
9943.596680
10328.368164
10286.163086
9959.501953
10421.261719
10106.778320
10317.465820
10105.208984
10112.929688
10223.942383
10039.529297
10246.446289
10052.733398
10206.328125
9966.894531
10218.897461
9993.121094
10115.571289
10087.452148
10123.034180
10167.574219
10157.762695
10272.045898
10013.905273
10188.052734
10204.791016
10292.868164
10315.230469
10190.270508
10401.126953
10068.173828
10135.898438
10045.255859
10047.653320
9893.429688
10051.035156
10220.124023
9862.625000
10297.284180
10058.851562
10129.816406
10066.020508
10002.592773
10033.899414
10085.116211
10145.645508
10147.354492
10127.450195
10227.360352
10288.402344
10136.407227
10154.266602
9978.591797
10042.336914
10200.250977
10322.344727
10111.759766
10347.847656
9953.641602
10109.807617
10229.410156
10047.475586
10275.086914
10155.561523
10181.202148
10150.538086
10137.316406
10295.506836
9989.632812
10173.879883
10031.666992
10144.640625
10323.752930
10142.188477
10278.821289
10040.750977
10029.449219
9981.226562
10168.917969
10094.984375
9873.582031
10317.909180
10134.756836
10077.917969
10237.938477
9979.258789
10168.743164
10169.614258
10157.688477
10236.927734
10100.977539
10281.584961
10026.315430
10259.552734
10128.934570
10146.686523
10003.235352
9888.106445
10178.113281
10104.050781
10164.563477
10059.311523
10148.758789
10137.071289
10109.836914
10093.714844
10025.827148
10191.389648
10293.779297
10658.480469
10265.178711
10517.595703
10297.452148
10333.186523
10043.094727
10198.360352
10016.896484
10160.543945
9942.738281
10035.790039
9993.030273
10159.571289
10130.801758
9989.883789
9944.893555
10131.985352
9954.358398
10079.092773
10043.712891
10204.118164
10105.270508
10188.919922
10124.949219
10233.538086
10211.722656
10210.377930
10102.365234
10122.704102
10224.024414
10096.795898
10099.313477
10191.676758
10162.732422
10280.319336
10184.334961
10387.305664
10207.940430
10068.592773
10249.430664
10271.498047
10005.863281
10043.764648
10152.670898
10056.959961
10119.549805
10079.683594
10201.332031
10126.673828
10095.504883
10266.649414
10072.792969
10147.936523
10048.509766
10038.183594
10094.423828
10129.178711
10144.994141
10032.091797
10143.434570
10017.708984
9956.557617
10216.399414
10057.980469
10293.308594
10442.457031
10110.462891
10446.072266
9830.148438
10157.286133
10012.123047
9974.305664
10023.009766
10157.431641
10042.704102
9999.846680
9981.679688
10097.825195
10005.239258
10196.016602
10002.844727
10088.152344
10030.680664
10042.842773
10217.444336
10104.175781
10302.276367
10163.933594
10188.027344
10016.546875
10097.148438
10218.214844
10220.087891
10127.729492
10197.357422
10364.750000
10212.125000
10330.241211
10265.306641
10184.208984
10155.045898
10053.718750
10175.405273
10015.578125
10159.801758
10080.300781
10041.283203
10076.863281
10071.432617
10175.303711
10127.821289
9913.643555
10181.482422
10220.761719
10237.829102
9936.279297
9980.447266
10118.003906
10046.213867
10071.250977
10098.524414
10219.268555
10080.222656
10060.060547
10146.994141
10393.438477
10229.097656
10055.441406
10171.953125
9910.870117
10334.480469
10087.777344
10315.375000
10222.467773
10168.376953
10185.781250
10023.170898
10138.376953
10089.836914
10210.965820
10213.704102
10224.830078
10169.883789
10082.520508
9982.630859
10197.106445
9890.847656
10178.171875
10173.422852
10079.668945
10304.786133
10108.737305
10324.641602
10035.835938
10334.065430
10192.291992
10291.738281
10158.721680
10213.754883
10074.862305
10134.660156
10280.819336
10341.847656
10177.659180
10142.416992
10004.855469
10090.616211
10093.224609
10077.436523
10177.191406
10213.694336
10305.787109
10279.798828
10274.996094
10110.803711
10161.973633
10222.485352
10175.397461
10309.609375
10076.327148
10203.230469
10103.394531
10273.605469
10208.910156
10191.454102
10372.999023
10319.746094
10044.865234
10128.207031
10103.608398
10080.930664
10082.694336
9997.912109
10409.593750
10154.029297
10008.688477
10262.970703
10007.142578
10044.035156
10160.958984
10173.075195
10195.446289
10408.458984
10105.790039
10232.574219
10251.727539
10194.238281
10053.583008
10027.107422
10171.334961
10181.918945
10105.371094
10340.964844
10348.199219
10053.238281
10094.001953
10050.188477
10077.694336
10027.554688
10132.141602
10165.583984
10066.711914
10251.198242
10024.005859
10162.372070
10074.670898
9956.402344
10046.554688
10149.300781
10114.756836
10071.284180
10176.457031
9910.402344
10001.227539
10077.913086
10018.995117
10302.054688
10140.786133
10020.785156
10023.761719
10099.900391
10036.760742
9966.772461
10003.858398
10015.609375
10231.895508
10076.472656
10205.502930
10135.383789
10042.159180
10160.328125
9910.574219
10116.272461
10143.805664
9910.956055
9971.497070
10186.219727
10030.910156
10122.657227
10152.753906
9964.796875
9974.730469
9921.878906
10020.592773
10271.603516
10157.850586
10173.185547
10277.696289
10116.429688
10045.185547
10043.774414
10051.616211
10293.254883
10250.654297
9984.366211
10267.336914
10139.016602
10188.555664
10055.419922
10111.683594
10047.222656
10182.035156
10169.542969
10140.147461
10236.543945
10024.899414
10034.816406
10267.196289
10094.009766
10026.463867
10038.606445
10168.116211
10341.579102
10302.124023
10336.537109
10183.124023
10277.825195
10430.355469
10090.753906
9997.308594
10272.725586
10011.616211
10191.791992
10016.172852
10113.526367
10267.051758
9927.600586
9994.362305
10013.464844
10050.641602
10175.930664
10094.430664
10246.875977
10232.193359
10471.625977
9983.531250
10177.325195
10098.967773
10137.527344
10184.509766
10010.892578
10170.432617
10190.336914
10159.964844
9980.425781
10051.543945
10118.118164
9985.143555
10133.910156
9749.285156
9997.750977
9891.803711
10051.142578
10003.685547
9990.293945
10114.696289
9960.034180
10055.321289
10178.442383
10045.058594
10020.219727
10072.466797
10198.128906
10105.800781
10067.291016
10049.217773
10093.066406
10149.191406
10045.068359
10111.152344
10003.205078
10116.217773
10112.285156
10143.110352
10126.577148
9951.128906
10161.843750
10065.445312
10185.558594
10173.759766
9884.461914
10181.298828
10110.175781
10204.535156
10161.180664
10005.042969
10073.640625
10027.787109
10126.889648
10234.758789
10163.188477
10042.691406
10085.509766
10063.637695
10106.731445
10084.405273
10185.293945
10018.285156
10151.042969
10062.116211
10120.288086
10267.733398
9928.125000
10222.483398
10205.005859
10038.013672
10151.667969
9878.978516
10149.909180
9992.477539
10065.089844
10049.341797
10130.058594
9993.150391
10096.655273
10044.605469
10258.927734
10101.145508
10102.320312
10084.790039
10126.151367
10148.946289
10025.071289
10112.100586
10111.847656
10079.584961
10291.640625
9989.913086
10078.928711
9931.243164
9986.184570
10204.596680
9984.476562
9941.084961
9995.980469
10016.438477
10065.803711
10053.743164
9969.751953
10283.601562
10030.239258
10025.207031
10026.854492
10249.237305
9993.907227
10073.214844
10009.789062
10200.094727
10216.654297
10128.907227
9950.139648
9956.994141
10363.920898
10407.848633
10440.933594
10267.143555
10337.644531
10105.319336
9980.657227
10048.009766
9952.279297
10022.057617
10043.472656
9971.186523
9970.868164
10023.758789
9956.336914
10160.860352
10182.761719
10159.378906
10033.139648
9905.606445
10150.660156
10279.410156
10115.899414
10281.915039
10119.836914
10047.808594
9883.102539
10114.674805
9994.619141
9947.204102
10095.014648
9981.103516
10136.598633
10275.775391
10249.160156
10423.052734
10127.111328
9967.747070
10064.683594
9932.014648
9961.535156
9803.835938
10152.812500
10004.944336
10124.434570
10109.138672
10145.052734
10157.095703
10082.422852
10155.863281
10050.021484
10160.980469
10235.622070
10025.340820
10234.738281
10030.712891
9978.807617
10014.272461
9980.791016
9912.928711
10109.212891
10118.954102
10035.191406
10341.306641
10103.210938
10247.569336
10233.197266
10164.350586
10346.725586
10035.035156
9956.010742
10066.404297
10105.380859
10045.412109
10034.344727
10066.466797
10111.019531
9909.229492
9931.707031
9958.828125
10078.766602
10009.905273
9957.360352
10082.519531
10172.717773
10147.082031
10007.636719
10094.684570
9880.729492
10012.391602
10185.065430
10074.928711
10166.291992
10147.460938
10179.662109
9932.261719
10069.597656
10230.935547
10007.113281
10183.416016
10102.508789
10055.439453
10119.197266
9984.210938
10110.941406
10148.883789
10015.499023
10091.533203
10142.095703
10216.880859
10140.588867
9900.597656
10000.130859
10163.308594
9796.287109
10026.846680
9895.213867
9854.413086
10152.074219
9970.656250
10062.420898
10055.341797
10051.728516
10032.617188
10032.149414
10259.332031
10125.756836
10088.931641
10149.128906
10034.730469
9938.313477
9919.223633
9975.076172
10093.130859
9965.420898
10047.878906
10020.142578
9940.884766
10345.780273
10096.413086
10027.524414
10189.683594
10118.410156
10151.894531
10084.327148
10081.606445
10213.185547
10087.428711
10211.225586
10195.989258
```
