## Supplementary material for "Functional connectivity across the human subcortical auditory system using an autoregressive matrix-Gaussian copula graphical model approach with partial correlations": Code: roi-08_mean_ts.txt

```
12461.066406
12525.816406
12060.013672
12159.684570
12466.041992
12297.424805
12119.737305
12347.228516
12050.772461
12444.769531
12038.781250
12161.025391
12278.937500
12088.464844
12260.752930
12106.281250
12217.627930
12110.458984
12412.743164
11972.079102
11906.153320
12510.533203
12487.766602
12231.071289
12325.925781
12107.715820
12226.872070
12318.624023
12156.035156
12317.549805
12019.643555
12297.895508
12136.147461
12299.731445
12097.865234
12213.001953
12294.583008
11829.896484
12364.311523
12457.040039
12246.262695
12262.381836
12130.663086
12261.174805
12068.845703
12211.280273
12407.460938
12046.290039
12229.408203
12127.468750
11901.648438
12418.886719
11968.166992
12247.996094
12091.560547
12094.790039
12425.861328
12042.805664
12242.291016
12189.224609
12376.849609
12235.687500
12041.905273
12194.591797
11996.043945
12442.118164
12196.323242
12224.802734
11942.721680
12210.239258
12191.230469
12140.716797
12159.653320
11808.858398
12404.694336
12162.556641
12073.085938
12088.555664
11985.611328
12272.084961
12060.923828
11806.382812
12230.986328
12272.937500
12093.113281
12370.291016
12168.673828
12416.498047
12009.634766
12074.231445
12270.806641
11724.167969
12449.383789
12012.938477
12146.898438
11990.857422
12041.297852
12205.592773
12122.040039
12199.835938
11790.587891
12207.304688
11947.084961
12015.440430
12075.858398
11972.622070
12174.778320
12039.271484
12358.225586
11944.836914
12103.279297
12106.714844
12010.990234
12227.707031
11968.918945
12203.258789
12245.381836
11906.860352
12364.428711
12157.533203
12335.802734
11950.091797
12403.787109
11985.993164
12111.378906
12238.173828
11879.952148
12138.575195
11979.639648
12039.999023
11905.131836
11928.842773
12106.220703
11998.616211
12163.249023
12099.329102
12041.712891
12265.189453
11826.257812
12260.779297
11833.537109
11838.210938
11889.336914
12384.402344
12341.112305
11904.052734
12194.808594
12026.215820
12368.325195
12006.354492
11968.126953
12077.025391
11704.087891
12030.768555
11592.446289
12359.710938
12077.205078
12062.405273
12077.415039
11761.518555
12094.691406
11927.241211
12055.563477
11847.172852
12237.006836
12002.902344
12011.100586
12141.094727
11688.199219
12123.586914
11872.886719
12131.822266
12187.943359
11861.677734
12042.810547
11747.011719
12120.722656
12191.819336
11861.521484
12148.962891
11873.863281
12090.229492
11894.206055
11679.679688
12116.168945
11971.065430
12114.982422
11970.288086
11774.697266
11804.466797
11912.318359
12032.958008
11904.768555
11928.968750
12227.801758
11928.529297
12059.405273
11799.386719
11960.166992
12041.944336
11877.756836
11981.427734
11617.744141
12156.569336
11679.976562
12070.912109
12140.530273
11751.194336
12132.773438
11790.585938
11908.818359
12514.284180
11909.366211
12061.239258
11916.865234
11815.794922
11809.699219
11832.418945
12045.414062
11746.226562
11995.782227
11732.630859
11963.691406
11886.497070
11853.535156
11804.339844
11783.405273
12065.470703
11773.429688
11948.010742
11684.839844
12183.571289
11867.892578
11865.819336
12059.007812
11778.225586
12165.887695
11826.689453
12106.351562
11719.407227
11987.055664
11936.795898
11896.962891
12007.367188
11692.943359
12174.688477
11821.070312
11959.792969
11864.005859
11865.818359
12162.449219
11753.706055
11937.955078
11419.300781
12202.857422
11877.979492
11677.955078
12167.076172
11902.090820
12135.163086
11983.168945
11820.405273
11684.291016
11739.133789
12097.425781
11651.753906
11860.875977
11981.209961
11626.914062
12149.610352
11571.956055
11930.483398
12001.110352
11643.402344
12192.364258
11780.889648
11929.385742
11662.534180
11978.875977
11894.339844
11981.314453
12088.337891
11828.012695
12148.788086
11672.158203
11802.635742
11905.782227
11660.610352
11928.750977
11599.530273
12287.712891
12037.012695
11689.045898
12021.212891
11798.981445
11826.596680
11658.904297
11735.289062
12132.674805
11858.889648
12044.531250
11716.657227
12085.880859
11855.922852
11883.044922
11993.737305
11665.883789
11856.927734
11806.929688
11775.906250
11728.748047
11660.777344
11851.330078
11726.244141
11988.771484
11726.389648
11286.137695
11694.666016
12265.885742
12106.063477
12218.236328
11615.402344
11973.373047
11924.810547
12057.519531
11786.020508
11788.433594
11692.468750
11850.850586
11717.218750
11647.616211
11767.181641
11561.353516
11698.054688
11569.212891
11700.006836
11632.436523
11760.491211
11918.239258
11657.887695
11974.246094
11705.229492
11762.701172
11833.418945
11810.055664
11846.999023
11724.173828
12082.250000
11659.408203
11821.386719
12038.994141
11805.959961
11968.565430
11883.999023
12113.625977
11758.550781
11657.507812
11691.763672
11828.853516
11814.104492
11595.919922
11911.700195
11429.593750
11899.989258
11733.000000
11647.438477
11811.724609
11691.710938
12150.313477
11808.468750
11781.676758
11645.168945
11700.428711
11905.099609
11778.323242
11735.222656
11715.621094
11752.363281
11764.027344
11447.481445
11764.121094
11512.960938
11621.095703
11907.535156
11498.146484
11990.622070
11619.691406
11688.968750
11834.211914
11577.965820
11837.976562
11712.597656
11796.789062
11529.412109
11599.178711
11764.574219
11776.788086
11857.433594
11584.882812
11584.676758
11761.561523
11539.563477
11977.621094
11500.458984
12113.154297
11955.043945
11652.633789
11695.074219
11760.949219
11646.563477
11800.325195
11612.934570
11933.717773
11814.087891
11606.429688
11877.856445
11921.256836
11636.335938
11842.814453
11839.375000
11695.542969
11485.599609
11899.410156
11650.654297
11774.818359
11708.506836
11644.094727
11887.778320
11623.314453
11579.029297
12011.137695
11702.275391
11836.021484
11746.836914
11698.293945
11751.977539
11536.255859
11966.112305
11530.827148
11858.636719
11569.391602
11738.363281
11772.842773
11916.672852
11867.158203
11577.287109
11919.781250
11481.251953
11963.297852
11751.219727
11990.397461
11799.650391
11785.232422
11740.053711
11549.964844
11897.999023
11722.611328
11761.220703
11893.851562
11529.868164
11999.291992
11903.844727
11548.883789
11817.125000
11566.946289
11829.861328
11757.166992
11589.605469
11894.727539
11712.761719
11978.291992
11518.344727
11989.826172
11595.427734
11742.394531
12007.066406
11667.869141
11891.712891
11708.822266
11665.139648
12069.437500
11639.862305
11712.312500
11836.380859
11630.775391
11943.459961
11834.543945
11653.193359
11953.667969
11686.031250
11827.335938
11966.728516
11542.312500
11933.556641
11731.880859
11595.628906
11785.520508
11344.341797
12107.705078
11890.497070
11589.653320
11995.392578
11401.416016
12088.843750
11843.523438
11570.777344
11763.294922
11559.993164
11624.538086
11747.505859
11548.138672
12202.146484
11794.193359
11512.344727
11645.799805
11337.751953
11534.753906
11887.829102
11644.130859
11515.835938
11965.556641
11354.971680
11846.831055
11956.877930
11539.144531
11777.978516
11634.287109
11739.022461
11660.475586
11512.893555
11977.972656
11883.511719
11934.462891
11681.948242
11610.689453
11848.535156
11450.079102
11717.047852
11945.875000
11287.372070
11756.855469
11756.729492
11506.008789
12152.069336
11597.316406
11727.956055
11975.691406
11400.996094
11385.022461
11819.575195
11596.982422
11529.763672
11843.458984
11408.063477
11538.198242
11961.584961
11408.674805
11688.583984
11692.749023
11331.388672
11575.762695
11772.614258
11298.653320
11924.594727
11620.384766
11518.675781
11766.240234
11620.913086
11590.308594
11533.534180
11505.469727
11605.974609
11287.717773
11480.321289
11703.920898
11497.467773
11556.136719
11212.510742
11543.305664
11567.834961
11428.512695
11410.785156
11706.441406
11425.509766
11370.305664
11391.733398
11633.708984
11626.089844
11261.485352
11434.987305
11659.369141
11550.961914
11383.996094
11820.188477
11508.368164
11711.562500
11583.847656
11704.244141
11542.948242
11487.889648
11661.564453
11374.356445
11796.769531
11406.762695
11767.593750
11838.950195
11299.500977
11544.147461
11603.737305
11232.905273
11842.956055
11543.829102
11579.122070
11693.247070
11335.680664
11769.112305
11451.475586
11399.770508
11964.413086
11534.571289
11678.790039
11580.313477
11533.101562
11666.102539
11098.860352
11638.191406
11559.112305
11492.006836
11764.962891
11437.655273
11818.186523
11485.862305
11854.739258
11526.454102
11486.218750
11897.958984
11714.813477
11796.250000
11548.556641
11563.891602
11650.241211
11472.637695
11682.555664
11558.269531
11712.591797
11511.498047
11688.230469
11317.061523
11863.857422
11413.292969
11496.710938
11465.242188
11499.733398
11723.979492
11379.408203
11636.518555
11527.826172
11559.904297
11669.492188
11496.397461
11830.210938
11552.060547
11559.519531
11895.799805
11489.409180
11742.860352
11467.173828
11685.663086
11702.636719
11452.752930
11848.053711
11249.289062
11881.686523
11775.301758
11501.225586
11697.642578
11511.566406
11519.372070
11364.028320
11635.185547
11660.524414
11531.669922
11833.749023
11571.170898
11633.985352
11556.260742
11560.951172
11806.936523
11541.666992
11575.000977
11557.040039
11581.994141
11637.037109
11182.056641
11776.366211
11248.851562
11824.202148
11645.583984
11192.644531
11805.128906
11375.128906
11759.823242
11555.042969
11548.205078
11727.693359
11335.619141
11767.943359
11542.733398
11366.133789
11635.902344
11566.919922
11859.762695
11539.158203
11394.259766
11762.708008
11467.646484
11410.619141
11770.708008
11382.448242
11961.533203
11504.994141
11438.562500
11630.894531
11306.424805
11863.898438
11587.358398
11612.884766
11355.497070
11602.757812
11770.881836
11368.725586
11463.011719
11582.731445
11375.509766
11723.801758
11544.219727
11436.005859
11646.269531
11463.176758
11521.144531
11431.073242
11559.293945
11657.005859
11523.910156
11481.407227
11616.881836
11571.997070
11556.449219
11627.549805
11040.599609
11254.815430
11856.979492
12105.946289
11510.374023
11901.741211
11448.740234
11669.113281
11547.459961
11431.811523
11583.530273
11275.572266
11703.321289
11173.064453
11460.478516
11646.037109
11451.324219
11648.775391
11277.281250
11641.780273
11506.335938
11516.750000
11790.941406
11532.425781
11773.096680
11530.240234
11503.903320
11521.485352
11408.746094
11698.876953
11251.339844
11558.478516
11309.601562
11741.669922
11846.264648
11533.176758
12162.565430
11383.134766
11701.916016
11661.875000
11392.355469
11684.606445
11265.163086
11727.698242
11454.000977
11461.429688
11320.915039
11525.500977
11431.784180
11375.831055
11382.424805
11603.613281
11496.437500
11830.289062
11527.047852
11472.733398
11499.516602
11463.964844
11729.576172
11354.298828
11432.283203
11492.462891
11118.865234
11691.403320
11874.618164
11452.535156
11983.583008
11661.052734
11367.759766
11583.702148
11572.831055
11591.414062
11492.221680
11460.829102
11345.337891
11448.496094
11757.082031
11411.773438
11685.611328
11650.666992
11079.853516
11652.242188
11315.708008
11406.971680
11587.309570
11201.824219
11621.033203
11329.864258
11630.454102
11511.892578
11424.514648
11468.264648
11448.347656
11931.483398
11494.744141
11673.624023
11177.388672
11377.420898
11960.666992
11383.614258
11583.212891
11733.031250
11225.750977
11729.641602
11743.600586
11260.163086
11845.233398
11395.639648
11650.535156
11766.118164
11197.417969
11663.435547
11512.096680
11525.650391
11565.676758
11269.428711
11817.139648
11395.093750
11549.125977
11552.512695
11514.593750
11676.186523
11342.228516
11405.086914
11737.856445
11503.492188
11849.892578
11610.066406
11510.705078
11748.493164
11352.993164
11730.818359
11540.039062
11388.069336
11618.050781
11211.919922
11637.888672
11683.197266
11263.881836
11905.215820
11278.066406
11616.160156
11644.096680
11336.549805
11940.178711
11399.446289
11414.467773
11817.650391
11428.280273
11622.555664
11612.422852
```
