## Supplementary material for "Functional connectivity across the human subcortical auditory system using an autoregressive matrix-Gaussian copula graphical model approach with partial correlations": Code: roi-09_mean_ts.txt

```
12349.091797
12548.602539
11770.575195
11871.309570
12520.767578
12403.614258
12075.917969
12385.766602
12020.891602
12535.191406
12065.440430
12214.038086
12401.112305
12262.166016
12389.346680
12155.966797
12480.094727
11940.058594
12444.297852
11859.141602
11664.739258
12329.305664
12275.583984
12060.075195
12459.227539
12180.222656
12368.869141
12331.970703
12217.403320
12344.666992
12019.364258
12361.229492
12171.094727
12415.445312
12107.806641
12133.483398
12258.884766
11658.225586
12231.541992
12387.740234
12116.099609
12139.172852
12112.854492
12343.177734
11935.115234
12179.251953
12437.883789
11987.375000
12228.252930
12249.077148
11829.469727
12514.866211
12037.312500
12293.885742
12168.985352
12101.572266
12386.508789
11989.630859
12388.533203
12180.367188
12287.221680
12538.814453
12058.084961
12254.325195
11972.467773
12514.164062
12066.978516
12451.999023
12001.332031
12213.191406
12400.508789
12071.962891
12396.449219
11744.252930
12335.069336
12295.716797
12196.943359
12424.214844
11960.480469
12328.683594
12011.047852
11395.355469
12173.618164
12195.445312
11937.920898
12413.654297
11921.766602
12357.189453
12078.959961
12127.034180
12389.977539
11819.877930
12298.420898
11900.558594
12262.148438
11987.054688
11865.636719
12223.365234
12038.988281
12404.308594
11924.638672
12288.380859
12138.950195
11915.834961
12258.238281
11927.503906
12202.097656
11938.899414
12482.250000
11995.108398
12217.969727
12261.766602
11982.843750
12388.226562
11758.529297
12160.647461
12272.396484
11868.400391
12325.127930
11864.794922
12234.269531
11860.244141
12199.638672
11831.329102
12138.228516
12292.027344
11999.593750
12364.929688
11957.580078
12173.138672
11927.319336
11863.863281
12225.708984
11983.980469
12138.398438
12164.019531
11940.685547
12412.492188
11813.506836
12258.398438
11867.937500
11400.356445
11670.096680
12311.654297
12203.368164
11884.833984
12272.170898
12031.395508
12311.626953
11966.906250
12031.489258
12210.637695
11779.090820
12165.943359
11502.730469
12157.885742
12046.851562
12069.470703
12149.302734
11814.664062
12176.539062
11956.702148
12215.569336
11970.324219
12018.412109
12144.639648
11913.573242
12184.269531
11632.750000
12191.230469
11741.153320
11979.412109
12360.833984
11866.878906
11994.075195
11636.551758
12138.590820
12202.251953
11824.275391
12134.976562
11702.875977
12154.561523
12008.980469
11737.819336
12177.791992
11838.894531
12224.573242
12080.705078
11888.506836
12045.656250
11827.893555
12142.956055
11872.951172
11819.759766
12149.913086
11790.531250
12225.141602
11903.551758
12079.031250
12026.110352
11924.516602
12296.168945
11502.477539
12267.929688
11801.558594
12065.409180
12271.333984
11653.351562
12219.709961
11553.630859
11988.938477
12519.593750
11801.081055
11888.583008
12059.855469
11855.144531
11887.065430
11894.251953
11946.882812
11735.166992
12234.972656
11858.434570
12007.025391
11782.436523
11764.294922
11909.225586
11755.697266
12244.813477
11772.386719
12214.013672
11718.104492
12215.992188
11876.396484
11853.184570
12142.808594
11783.341797
12064.441406
11647.832031
12097.811523
11686.884766
12136.001953
11931.279297
11912.648438
11974.570312
11560.752930
12125.225586
11807.552734
12020.538086
11895.784180
12016.621094
12209.334961
11885.878906
12042.212891
11691.871094
12283.448242
11967.858398
11559.087891
12031.752930
11768.967773
12177.284180
12097.470703
12001.466797
11745.073242
11801.312500
12249.643555
11466.349609
11941.208984
12214.836914
11693.220703
12185.999023
11718.007812
11960.758789
12034.551758
11705.802734
12139.152344
11758.030273
12012.830078
11666.267578
11988.507812
11858.024414
11817.601562
12275.132812
11668.418945
12190.902344
11879.663086
11947.660156
12087.353516
11790.034180
12092.694336
11453.049805
12215.302734
12043.464844
11619.306641
12205.039062
11826.095703
11946.772461
11590.810547
11604.749023
12218.499023
11643.720703
12155.720703
11622.404297
12011.761719
11962.775391
11913.599609
12012.668945
11668.096680
12214.750000
11825.474609
11992.420898
11901.146484
11745.681641
12107.570312
11737.662109
12055.423828
11660.742188
11088.830078
11560.696289
12252.534180
11980.983398
12064.733398
11753.260742
12135.721680
11959.149414
11973.541992
11895.119141
12012.299805
11864.851562
11761.891602
11968.887695
11808.726562
11868.525391
11751.494141
11884.864258
11775.887695
11762.285156
11784.157227
11836.833008
12225.304688
11710.457031
12002.725586
11689.979492
11917.448242
11838.777344
11771.913086
12009.992188
11588.957031
12174.268555
11640.167969
11793.321289
12217.533203
11660.813477
12056.785156
11862.261719
12143.756836
11965.133789
11904.008789
11789.175781
11889.366211
12103.731445
11719.543945
12019.940430
11498.596680
12214.583984
11934.450195
11694.042969
12057.221680
11684.045898
12041.025391
11796.222656
12107.985352
11713.053711
11769.141602
12047.485352
11618.339844
11935.702148
11780.721680
11798.591797
12049.051758
11550.697266
11985.559570
11426.548828
11519.771484
12107.605469
11630.645508
12139.437500
11695.806641
11825.873047
11992.891602
11688.107422
12110.189453
11750.844727
12015.925781
11641.047852
11885.938477
11811.485352
11741.914062
11995.439453
11592.636719
11890.739258
11893.663086
11649.340820
12047.938477
11448.576172
12107.198242
11942.331055
11656.053711
11868.001953
11749.025391
11702.596680
12005.579102
11588.986328
11792.726562
11937.420898
11557.792969
12062.944336
11930.107422
11746.280273
11888.315430
11795.068359
11925.704102
11668.387695
11944.061523
11662.178711
11718.200195
11838.472656
11596.987305
11914.555664
11868.991211
11458.068359
12062.970703
11660.193359
11915.657227
11797.733398
11845.081055
11833.497070
11792.994141
12067.552734
11760.558594
12076.319336
11536.924805
11864.230469
11770.358398
11944.282227
11885.602539
11700.758789
11901.217773
11627.782227
12047.982422
11660.967773
12201.881836
11685.633789
11921.402344
11876.176758
11565.787109
12186.937500
11865.760742
11887.023438
12178.747070
11620.384766
12078.686523
12005.431641
11747.625977
11894.673828
11653.100586
12125.430664
11932.652344
11625.444336
12102.715820
11871.176758
12204.262695
11717.337891
11930.326172
11730.071289
11760.378906
12120.894531
11733.545898
12038.439453
11901.622070
11639.590820
12084.278320
11763.180664
11701.229492
12119.018555
11842.752930
11947.365234
11903.489258
11641.012695
12127.074219
11842.551758
12014.139648
12226.387695
11724.200195
12059.779297
11736.587891
11712.694336
11997.518555
11365.647461
12082.211914
11972.291016
11537.655273
12079.196289
11387.165039
12149.419922
12068.269531
11700.455078
12024.766602
11804.334961
11809.048828
11912.253906
11631.448242
12207.330078
11784.022461
11761.529297
11796.971680
11550.259766
11644.399414
11779.597656
11715.798828
11498.521484
12148.111328
11516.232422
11811.195312
12055.001953
11679.683594
11937.959961
11767.397461
11854.303711
11933.305664
11629.332031
12109.374023
11862.053711
11904.571289
11844.372070
11610.683594
11993.676758
11571.919922
11796.413086
12125.696289
11331.009766
11877.178711
11723.873047
11669.604492
12383.559570
11575.862305
11754.819336
11985.897461
11494.208008
11448.364258
12017.085938
11703.855469
11666.887695
12077.050781
11324.181641
11582.966797
12060.014648
11641.402344
11628.000977
11918.207031
11444.243164
11695.741211
11925.683594
11382.943359
12041.133789
11805.814453
11599.395508
11630.960938
11602.077148
11851.256836
11643.521484
11614.313477
11843.518555
11433.908203
11642.068359
11852.033203
11392.163086
11734.868164
11602.365234
11417.725586
11775.950195
11683.383789
11429.281250
11977.312500
11558.343750
11558.095703
11522.406250
11495.115234
11913.894531
11604.021484
11553.940430
11841.395508
11755.218750
11513.684570
11979.290039
11722.352539
11928.256836
11535.884766
11734.960938
11639.517578
11640.368164
11941.793945
11386.373047
12078.425781
11487.422852
11747.313477
11981.659180
11347.840820
11692.530273
11773.998047
11281.075195
11973.851562
11683.683594
11665.688477
11896.152344
11460.235352
11973.771484
11645.647461
11486.322266
12049.279297
11598.695312
11857.042969
11789.351562
11423.168945
11985.959961
11364.766602
11725.714844
11813.331055
11407.808594
11731.729492
11448.809570
11785.241211
11527.560547
11865.792969
11370.645508
11155.508789
12047.664062
11680.337891
11723.229492
11743.044922
11723.814453
11792.094727
11497.711914
11829.555664
11521.513672
11904.903320
11574.943359
11825.398438
11506.760742
11883.884766
11476.683594
11742.512695
11729.722656
11455.292969
11849.798828
11372.641602
11808.844727
11634.684570
11581.119141
11922.087891
11474.900391
11928.093750
11765.340820
11628.056641
12026.466797
11476.868164
11814.333984
11497.437500
11746.303711
11798.837891
11588.341797
12074.819336
11425.688477
11895.344727
11854.239258
11520.757812
11792.823242
11614.013672
11791.808594
11505.553711
11900.090820
11733.580078
11501.251953
11824.877930
11712.456055
11753.224609
11684.939453
11382.071289
12051.572266
11616.556641
11784.460938
11660.157227
11569.788086
11767.123047
11389.530273
11867.636719
11239.054688
11908.443359
11875.825195
11377.915039
11908.291992
11314.560547
11925.986328
11800.952148
11505.695312
11858.941406
11428.858398
11872.222656
11665.514648
11558.865234
11626.076172
11519.558594
12004.346680
11598.236328
11529.935547
12087.288086
11807.208008
11773.707031
11888.195312
11507.121094
12019.083984
11665.729492
11504.431641
11722.274414
11475.847656
12013.047852
11567.122070
11729.573242
11548.730469
11540.439453
11930.242188
11563.611328
11503.673828
11736.937500
11508.027344
11885.003906
11695.472656
11602.342773
11981.164062
11560.060547
11665.196289
11670.388672
11571.156250
11943.405273
11741.311523
11542.961914
11807.271484
11623.436523
11749.562500
11705.585938
11195.362305
11122.725586
11960.130859
12128.667969
11589.855469
11975.686523
11483.389648
11932.174805
11706.704102
11638.488281
11695.114258
11543.644531
11915.934570
11391.377930
11602.650391
11872.288086
11453.274414
11811.064453
11535.438477
11815.391602
11465.825195
11553.384766
11963.194336
11482.029297
12068.581055
11550.599609
11743.285156
11604.063477
11553.087891
11745.545898
11580.712891
11813.404297
11624.137695
11745.519531
11986.767578
11591.497070
12123.260742
11428.375000
11776.541016
11817.466797
11425.529297
11802.481445
11426.412109
11944.835938
11583.332031
11528.533203
11514.638672
11629.841797
11742.842773
11569.330078
11553.582031
11792.704102
11648.946289
11989.688477
11597.291992
11553.258789
11653.757812
11451.763672
11866.826172
11618.787109
11581.613281
11643.381836
11416.739258
11476.780273
11924.013672
11485.042969
11846.655273
11810.376953
11531.764648
11733.647461
11563.103516
11600.844727
11513.831055
11645.157227
11585.580078
11519.519531
11841.753906
11539.431641
11814.856445
11747.822266
11278.547852
11943.760742
11551.517578
11574.949219
11755.899414
11389.430664
11726.387695
11554.934570
11898.292969
11470.235352
11862.475586
11574.293945
11599.172852
11976.637695
11696.271484
11837.476562
11397.615234
11559.093750
11953.142578
11495.337891
11675.747070
11858.466797
11456.961914
11802.992188
11777.072266
11451.264648
11876.895508
11507.670898
11700.763672
11919.637695
11438.121094
11751.308594
11462.287109
11519.650391
11682.539062
11417.073242
11897.271484
11766.971680
11784.716797
11617.138672
11581.475586
11746.623047
11565.076172
11655.770508
11763.873047
11483.350586
11917.886719
11651.990234
11507.375977
11881.891602
11494.961914
11738.072266
11547.876953
11483.563477
11761.255859
11409.147461
11885.000977
11958.619141
11380.019531
11868.179688
11403.211914
11790.554688
11786.186523
11483.884766
12029.582031
11675.461914
11519.719727
11817.441406
11506.423828
11878.376953
11806.025391
```
