## Supplementary material for "Functional connectivity across the human subcortical auditory system using an autoregressive matrix-Gaussian copula graphical model approach with partial correlations": Code: roi-10_mean_ts.txt

```
9127.152344
9103.821289
9183.204102
8876.248047
9088.582031
9290.409180
9131.303711
9022.621094
8942.846680
9079.683594
9109.357422
9097.312500
9095.250000
8900.449219
9274.249023
8973.523438
9071.769531
9005.916016
9017.476562
9146.675781
8857.222656
8883.960938
9232.364258
8983.863281
9010.874023
8950.616211
8913.088867
8972.403320
8890.594727
8918.267578
8899.255859
8946.554688
9041.602539
9052.428711
9085.806641
8859.925781
9135.091797
8951.849609
9016.959961
9095.764648
8943.676758
9002.043945
8914.797852
9076.076172
8965.733398
8846.337891
9152.709961
9176.617188
8973.063477
9199.139648
8990.217773
8893.529297
9099.070312
9050.809570
9289.550781
8996.540039
8995.874023
8954.945312
9000.036133
8999.455078
8803.988281
8862.278320
8696.661133
8867.753906
8874.576172
9050.687500
8957.943359
8894.732422
8966.519531
8910.626953
9033.701172
8817.333984
8977.291992
8959.785156
8961.605469
8988.775391
8891.158203
9094.929688
8896.436523
8865.941406
9022.264648
8881.376953
8915.799805
9076.729492
8864.519531
9057.139648
8879.420898
9078.475586
8990.529297
8809.097656
8979.689453
8745.188477
8972.557617
8945.705078
9052.925781
9140.851562
8770.593750
9057.114258
8787.166016
8672.501953
8894.571289
8817.630859
8972.821289
8919.936523
9013.446289
8958.423828
9143.593750
8879.338867
9159.486328
9189.183594
8749.500977
9116.024414
8862.499023
8954.907227
8944.012695
8712.222656
9009.980469
8866.074219
9074.597656
8830.196289
8826.493164
8831.444336
8714.045898
8781.765625
8892.785156
8937.445312
8826.847656
8845.161133
8953.169922
8756.995117
8848.085938
8804.898438
9166.787109
8975.872070
8838.775391
9023.522461
8921.167969
8994.170898
8904.784180
8795.719727
8917.344727
8856.647461
8671.432617
8823.881836
9147.849609
8720.510742
8948.929688
8878.848633
9008.328125
8903.270508
8814.407227
8869.543945
8623.274414
8983.972656
8783.753906
9102.727539
9035.228516
8721.074219
9109.973633
8960.142578
8919.886719
8926.049805
8926.679688
9185.209961
8824.852539
9239.511719
8942.014648
9045.120117
8808.236328
8872.243164
8965.687500
8884.109375
8848.226562
8819.227539
8948.437500
8804.160156
8693.647461
8940.816406
8808.885742
9011.919922
8880.594727
8765.208008
9084.901367
8938.869141
9029.709961
8934.574219
8927.700195
9079.914062
8773.376953
9036.911133
8973.032227
8721.879883
9015.013672
8855.289062
8994.371094
8774.916992
8929.790039
8907.116211
8858.979492
9154.364258
9022.909180
8997.708984
8890.524414
9057.138672
9060.087891
8976.807617
9053.930664
8943.698242
8960.330078
8819.113281
8790.916016
9177.907227
8963.257812
9138.369141
8987.565430
8864.708984
9146.485352
8756.497070
9000.545898
8943.716797
8813.989258
8970.330078
8843.886719
9005.420898
8992.642578
8882.793945
8817.073242
9106.827148
8962.176758
9009.504883
8942.637695
8868.708984
8959.522461
8756.237305
9095.270508
8794.440430
9047.067383
8850.588867
8863.655273
8912.347656
8969.419922
8973.554688
8726.069336
9138.847656
8851.291992
8986.601562
8867.834961
8976.539062
9182.043945
8974.943359
9153.257812
9111.486328
9478.807617
9363.530273
9098.124023
9176.841797
8874.491211
9077.951172
9050.795898
8989.451172
9277.201172
9109.648438
9086.272461
8906.666016
8981.405273
8875.860352
8902.851562
8945.790039
8934.192383
9196.330078
8850.996094
9008.451172
9140.547852
9060.609375
9247.099609
9001.295898
8997.017578
8914.616211
8696.329102
8969.523438
8836.262695
9049.910156
8932.935547
9061.808594
8983.344727
9007.092773
8922.220703
9089.816406
8986.987305
9069.961914
9105.097656
9276.925781
8919.538086
8958.976562
9049.518555
8882.523438
9005.143555
8879.370117
9094.772461
8912.689453
8957.542969
8950.038086
8882.598633
9085.297852
8876.549805
8937.500000
8953.876953
8847.298828
9016.261719
8991.652344
9194.970703
8990.490234
9302.852539
9380.211914
9159.022461
9179.927734
9152.033203
9080.749023
9180.438477
9405.888672
9133.498047
9200.437500
9156.041992
9063.488281
9055.492188
8931.830078
8959.525391
8858.854492
8852.985352
9053.287109
8864.913086
9201.647461
9167.220703
9020.826172
9161.499023
9120.102539
9187.907227
9075.186523
8991.149414
9375.448242
8958.871094
9199.352539
9017.070312
9156.352539
8982.133789
9179.044922
9077.944336
9281.836914
9191.121094
9192.905273
9104.711914
9161.313477
9109.417969
9126.482422
9289.479492
9110.236328
9023.367188
9068.067383
9079.602539
9290.367188
9154.876953
9134.128906
9272.295898
9036.926758
9181.643555
9201.047852
9257.175781
9072.335938
9171.968750
9192.314453
9098.256836
9036.696289
8788.917969
9124.090820
9109.989258
8872.235352
9330.987305
8906.702148
9147.087891
9061.851562
8966.548828
8978.270508
8811.578125
9133.489258
9193.861328
9042.844727
9153.128906
9086.690430
9110.131836
8944.027344
9100.807617
9183.477539
9013.327148
9167.205078
8976.708008
8989.817383
8988.216797
8928.814453
9243.020508
9028.115234
9318.996094
9183.207031
9002.953125
9111.243164
9060.617188
9364.326172
9143.908203
9282.415039
9372.984375
9098.007812
9106.955078
8873.547852
9028.097656
9039.707031
9186.809570
8961.420898
8961.067383
8878.376953
9130.192383
9038.118164
8923.400391
8927.145508
8966.748047
9034.477539
9103.740234
9245.514648
9089.087891
8978.740234
9085.904297
9108.091797
8991.186523
9204.047852
9102.083008
9320.319336
9029.198242
9114.123047
9202.245117
9231.523438
8929.610352
9115.523438
9093.283203
9008.033203
9229.300781
9118.376953
9272.975586
9040.211914
9038.194336
9073.786133
9126.503906
9040.769531
9241.685547
9305.405273
9004.173828
9273.297852
9289.375000
9038.434570
9241.843750
9107.095703
9385.483398
9267.336914
9190.662109
9205.162109
9060.583984
9207.664062
9303.429688
9184.726562
9327.445312
9182.361328
9364.605469
9437.072266
9321.440430
9456.613281
9360.859375
9345.093750
9157.668945
9484.058594
9312.702148
9268.215820
9355.988281
9095.784180
9398.111328
9193.741211
9282.757812
9399.320312
9521.306641
9364.122070
9526.767578
9330.990234
9207.993164
9480.239258
9372.366211
9480.280273
9391.076172
9275.045898
9323.546875
9234.978516
9309.476562
9427.423828
9399.773438
9425.808594
9324.036133
9193.321289
9275.866211
9379.820312
9489.382812
9119.758789
9275.446289
9346.375977
9374.694336
9381.462891
9249.833008
9263.469727
9349.618164
9189.078125
9443.848633
9282.798828
9221.098633
9126.635742
9145.846680
9149.553711
9393.170898
9306.164062
9050.411133
9295.217773
9203.464844
9357.143555
9595.760742
9190.306641
9333.444336
9375.917969
9349.542969
9383.306641
9138.332031
9278.276367
9221.800781
9294.300781
9413.439453
9124.327148
9243.123047
9342.833984
9171.725586
9168.199219
9278.061523
9339.414062
9333.004883
9296.117188
9361.272461
9357.275391
9203.746094
9250.274414
9272.319336
9134.241211
9256.567383
9321.114258
9115.007812
9331.533203
9349.037109
9256.336914
9417.333008
9207.500977
9171.814453
9354.391602
9259.130859
9132.287109
9318.313477
9366.222656
9313.907227
9200.658203
9140.250000
9268.775391
8962.660156
9128.747070
9242.286133
8966.216797
9072.224609
9194.252930
9036.195312
9455.673828
9323.000977
9229.111328
9602.554688
9127.673828
9253.281250
9427.819336
9185.840820
9460.730469
9239.751953
9304.639648
9423.951172
9138.942383
9171.178711
9508.092773
9393.776367
9373.553711
9266.658203
9437.803711
9556.867188
9279.735352
9644.288086
9290.373047
9282.089844
9292.644531
9370.140625
9477.638672
9353.058594
9553.283203
9532.901367
9228.892578
9456.394531
9379.166992
9270.588867
9571.366211
9322.449219
9462.429688
9391.828125
9245.056641
9251.260742
9200.476562
9215.595703
9389.873047
9131.051758
9188.481445
9243.542969
9225.355469
9144.674805
9117.851562
9280.573242
9377.143555
9208.047852
9484.645508
9305.805664
9511.167969
9570.488281
9289.781250
9383.150391
9222.486328
9266.174805
9343.856445
9362.241211
9370.536133
9263.145508
9274.754883
9169.154297
9043.241211
9276.910156
9087.330078
9170.868164
9300.458984
9201.302734
9330.547852
9139.996094
9304.699219
9265.064453
9239.683594
9252.516602
9413.976562
9256.478516
9168.163086
9459.388672
9426.560547
9185.714844
9278.472656
9297.410156
9289.823242
9339.195312
9322.092773
9489.703125
9342.650391
9436.852539
9374.637695
9218.542969
9283.720703
9342.878906
9327.063477
9019.329102
9223.176758
9166.395508
9170.407227
9306.621094
9204.123047
9333.969727
9290.921875
9110.965820
9335.775391
9074.800781
9179.639648
9168.348633
9273.705078
9416.673828
9373.644531
9328.323242
9080.102539
9331.298828
9122.709961
9174.446289
9251.648438
9198.901367
9510.460938
9505.600586
9146.885742
9273.229492
9293.596680
9325.264648
9252.905273
9299.246094
9187.069336
9238.623047
9307.675781
9200.486328
9357.891602
9541.596680
9223.618164
9320.698242
9269.449219
9296.453125
9312.063477
9239.482422
9247.330078
9404.702148
9410.366211
9478.995117
9390.011719
9409.983398
9451.302734
9413.691406
9352.134766
9267.463867
9275.879883
9236.126953
9397.674805
9570.621094
9150.151367
9323.432617
9315.716797
9367.515625
9506.166016
9272.632812
9280.927734
9523.306641
9067.517578
9200.029297
9242.799805
9311.423828
9507.817383
9302.853516
9527.215820
9597.253906
9412.529297
9427.174805
9477.836914
9272.973633
9475.602539
9672.703125
9541.239258
9325.241211
9298.763672
9388.833008
9422.661133
9257.815430
9399.044922
9318.649414
9431.617188
9434.944336
9559.785156
9555.132812
9324.297852
9533.323242
9396.834961
9230.885742
9404.082031
9344.113281
9376.523438
9450.972656
9438.173828
9582.624023
9361.945312
9490.950195
9305.386719
9461.983398
9274.066406
9181.399414
9427.891602
9193.406250
9311.267578
9248.535156
9558.421875
9422.557617
9241.539062
9284.236328
9224.335938
9175.102539
9318.847656
9544.636719
9383.164062
9212.517578
9407.681641
9448.141602
9363.783203
9361.638672
9226.504883
9540.126953
9575.786133
9275.467773
9407.298828
9191.061523
9384.751953
9293.229492
9194.501953
9155.939453
9202.954102
9419.954102
9496.025391
9217.149414
9328.043945
9423.067383
9266.430664
9559.053711
9349.561523
9376.857422
9400.202148
9318.398438
9221.746094
9231.070312
9441.098633
9419.893555
9456.607422
9394.868164
9246.171875
9474.315430
9179.720703
9259.376953
9466.852539
9354.914062
9365.932617
9289.215820
9301.014648
9294.176758
9396.385742
9542.854492
9191.740234
9378.743164
9275.357422
9548.075195
9529.361328
9555.509766
9494.336914
9302.534180
9481.203125
9555.882812
9540.240234
9699.315430
9672.523438
9295.128906
9578.861328
9479.300781
9483.631836
9373.676758
9461.057617
9276.114258
9224.964844
9521.673828
9330.989258
9249.980469
9346.429688
9306.703125
9490.837891
9503.662109
9160.580078
9473.419922
9266.720703
9311.644531
9390.104492
9293.086914
9549.445312
9468.181641
9417.852539
9350.254883
9185.694336
9386.910156
9374.781250
9410.419922
9437.288086
9332.950195
9389.385742
9522.827148
9497.676758
9529.623047
9575.329102
9559.997070
9462.841797
9215.333008
9326.536133
9267.669922
9501.931641
9402.434570
9361.801758
9461.334961
9365.830078
9409.741211
9601.410156
```
