## Supplementary material for "Functional connectivity across the human subcortical auditory system using an autoregressive matrix-Gaussian copula graphical model approach with partial correlations": Code: roi-11_mean_ts.txt

```
9392.981445
9065.224609
9116.087891
9080.772461
9032.060547
9227.833008
9065.100586
9006.210938
9063.272461
8970.199219
9050.205078
9035.131836
9195.679688
9033.913086
8937.946289
9182.556641
9261.237305
9278.796875
9240.735352
9384.169922
9610.326172
9433.244141
9318.736328
9286.677734
9247.892578
9233.024414
9019.818359
9017.236328
9158.083984
9160.118164
9131.497070
9080.798828
9144.285156
9303.303711
9161.536133
9164.803711
9329.164062
9276.431641
9295.938477
9380.645508
9326.950195
9159.356445
9117.237305
9187.756836
9278.040039
9108.010742
9206.538086
9352.787109
9144.442383
9348.086914
9342.046875
9343.067383
9344.748047
9284.984375
9443.486328
9296.707031
9253.733398
9334.704102
9186.186523
9387.640625
9171.187500
8984.888672
9128.584961
9119.773438
9161.642578
9210.801758
9378.969727
9118.403320
9273.365234
9176.021484
9283.597656
9132.846680
9111.026367
9275.799805
9170.369141
9287.241211
9110.546875
9257.605469
9284.864258
9101.883789
9356.458008
9424.732422
9183.090820
9279.992188
9303.774414
9271.637695
9128.141602
9130.261719
9140.980469
8935.183594
8946.832031
8994.589844
9067.491211
9180.854492
9178.492188
9140.202148
9261.647461
9047.720703
9083.382812
9085.697266
9150.947266
9124.444336
9235.741211
9167.103516
9287.310547
9297.882812
9299.720703
9293.557617
9324.469727
9249.857422
9135.662109
9319.939453
9336.306641
9168.160156
9320.103516
9305.202148
9330.520508
9339.666992
9308.396484
9265.351562
9018.001953
9277.215820
9064.509766
8983.404297
9044.499023
9000.704102
8981.638672
8884.699219
8971.492188
8878.040039
9097.041016
9109.318359
9255.181641
9338.045898
9112.605469
9367.199219
9294.465820
9242.430664
9283.063477
9361.457031
9413.324219
9614.506836
9339.352539
9448.274414
9172.998047
9125.191406
9046.195312
8893.120117
8932.408203
8867.155273
8782.069336
8966.271484
8980.789062
8931.252930
9102.400391
9072.760742
9262.078125
9107.023438
9224.701172
9191.747070
9072.268555
9188.089844
9270.044922
9360.059570
9132.583984
9433.931641
9239.114258
9121.485352
9269.051758
9215.317383
9314.712891
9230.596680
9267.217773
9130.493164
8898.617188
9283.857422
9018.650391
9049.684570
9068.853516
9061.132812
9160.573242
8966.307617
9059.177734
9046.984375
9190.241211
9409.332031
9277.729492
9246.140625
9023.161133
9160.352539
9173.584961
9118.102539
9180.180664
9326.199219
9314.475586
9226.350586
9133.566406
9182.807617
8961.675781
9211.393555
9083.382812
9140.148438
9124.202148
9205.482422
9222.397461
9216.894531
9223.753906
9176.910156
8961.960938
9202.464844
9148.466797
9243.339844
9104.139648
9158.236328
9361.159180
9180.132812
8977.694336
8959.749023
8844.671875
8880.841797
8906.871094
9013.054688
8949.111328
9173.293945
9186.097656
9385.138672
9342.220703
9264.263672
9141.450195
9020.088867
9268.610352
8924.810547
9152.456055
9166.085938
9162.089844
9178.703125
9277.961914
9136.786133
9055.585938
8988.048828
8967.214844
8914.848633
8941.342773
9018.983398
8970.591797
8990.223633
9024.423828
9034.623047
9166.763672
9089.879883
9131.219727
8864.807617
9250.411133
9283.967773
9127.871094
9304.628906
9269.299805
9211.318359
9243.665039
9130.947266
9289.429688
8970.619141
9079.423828
9171.416016
9091.426758
9191.134766
8952.316406
9091.168945
9169.164062
8958.254883
9123.954102
8909.690430
9045.767578
9173.469727
8934.678711
9200.285156
9157.065430
8957.201172
9074.872070
9101.448242
9057.110352
8972.074219
9045.447266
8974.619141
8958.051758
8897.696289
9032.886719
9060.383789
8961.483398
9139.274414
9131.529297
9239.165039
9160.452148
9119.824219
9173.861328
9106.753906
9282.839844
9163.467773
9175.819336
9219.446289
9133.610352
9177.447266
8907.724609
8888.453125
8995.373047
8839.716797
9041.419922
8823.819336
9105.430664
9044.956055
9159.166016
9091.875000
9341.622070
9195.612305
9233.208984
9380.091797
9606.579102
9402.323242
9527.113281
9355.367188
9179.135742
9117.260742
8936.571289
8968.680664
8757.762695
8847.913086
8685.578125
8752.375000
8737.495117
8743.375000
8801.987305
8892.239258
8878.942383
8876.458984
9002.269531
9056.739258
9245.868164
9218.432617
9032.245117
9209.985352
9025.314453
9249.905273
9073.067383
9205.412109
9115.457031
9034.588867
9190.442383
9042.452148
9200.955078
9100.621094
9089.008789
9261.750977
8943.015625
9157.672852
9045.253906
9066.015625
9128.722656
9057.698242
8956.548828
9115.795898
9168.486328
9191.141602
9046.762695
9040.091797
9193.142578
9169.372070
9186.948242
9215.448242
9027.025391
9322.486328
8989.517578
9024.722656
9079.940430
9054.741211
9057.785156
8922.949219
9057.413086
9222.864258
9272.687500
9017.494141
9076.772461
9260.123047
9085.372070
9122.625977
9186.459961
9038.306641
9119.916016
8920.401367
8914.796875
8946.744141
8798.222656
9066.170898
8934.570312
9051.658203
9057.128906
9161.791016
9087.121094
9080.743164
9192.583008
8937.085938
9146.918945
9077.377930
8918.604492
9000.041016
9107.680664
9263.159180
9095.971680
9142.958984
9306.881836
9056.875000
9151.825195
9121.581055
9149.684570
9028.497070
9288.505859
8980.364258
9035.177734
8860.219727
8868.494141
8921.786133
8936.392578
8955.437500
8922.959961
9072.490234
9045.301758
9085.527344
9176.414062
9047.704102
9085.581055
9033.668945
9014.630859
9200.814453
9205.973633
9165.373047
9068.894531
9117.476562
9164.074219
9115.115234
9133.742188
9070.308594
9132.168945
9097.592773
9146.850586
9071.065430
9086.435547
9096.916992
8905.755859
8949.032227
8969.321289
9151.253906
9088.105469
9071.374023
9002.710938
9134.436523
9165.171875
8920.333008
9074.275391
8940.605469
9088.117188
9204.788086
9055.867188
9016.276367
9048.291016
9151.001953
9122.628906
9048.280273
9306.315430
9035.974609
9356.123047
9222.348633
9081.036133
9296.365234
9102.054688
8990.814453
9203.347656
9140.114258
9200.104492
9082.581055
8994.514648
9181.735352
9159.627930
8986.236328
9095.237305
9063.330078
9145.729492
9141.817383
9133.081055
9173.691406
9203.138672
9266.266602
9314.027344
9318.003906
9352.569336
9141.120117
9157.876953
9196.334961
9144.868164
9044.930664
9172.716797
9245.631836
9193.670898
9055.535156
9112.752930
8915.175781
8933.220703
9116.811523
8973.998047
9034.912109
8922.121094
8977.537109
9029.518555
9047.548828
9203.401367
9005.681641
9216.390625
9044.052734
9105.086914
8974.137695
9227.605469
9214.134766
9261.923828
9171.592773
9010.858398
9005.247070
9078.116211
8925.926758
9245.011719
9132.296875
9097.163086
9275.148438
9173.067383
9361.603516
9126.197266
9197.067383
9097.155273
8986.535156
9123.717773
9002.002930
9155.568359
9014.000977
9069.864258
9202.005859
9294.746094
9250.264648
9226.084961
9259.677734
8981.348633
8976.684570
8977.345703
9182.359375
9194.658203
9075.596680
9188.643555
9149.431641
9024.823242
9101.198242
9196.322266
8988.714844
9035.657227
9074.414062
9112.696289
9134.388672
9105.396484
9087.361328
9368.089844
9164.500977
9058.863281
9219.083008
9001.636719
9179.966797
8878.974609
9118.967773
9182.789062
9214.892578
9157.490234
9117.483398
9120.750000
9225.723633
9193.405273
9098.867188
9267.772461
9157.877930
9194.115234
9202.235352
9145.932617
9410.789062
9239.745117
9183.625977
9255.415039
9110.191406
9149.844727
9323.082031
9149.871094
9229.511719
9354.035156
9193.416016
9348.429688
9082.494141
9222.987305
9056.693359
9216.882812
9178.969727
9233.017578
9133.074219
9295.345703
9362.079102
9159.096680
8979.305664
9127.430664
9382.574219
9148.197266
9435.253906
9348.878906
9234.600586
9281.687500
9281.165039
9047.181641
9064.457031
8990.298828
9145.482422
9053.608398
9236.302734
9120.551758
9109.590820
9116.386719
9089.967773
9180.522461
9226.284180
9168.662109
9584.114258
9499.131836
9484.529297
9395.810547
9250.037109
9371.868164
9166.317383
9176.681641
9152.502930
9177.806641
9071.188477
9052.488281
9009.042969
8968.051758
9007.779297
9018.507812
8932.014648
9009.098633
9060.298828
8979.100586
9107.883789
9006.356445
9214.541992
9165.526367
9143.872070
9320.726562
9294.584961
9422.799805
9393.551758
9274.712891
9225.273438
9194.091797
9144.268555
9190.024414
9218.922852
9274.708008
9106.259766
9339.548828
9263.324219
9220.104492
9307.135742
8997.016602
9220.001953
9090.025391
9230.722656
9101.589844
9040.805664
9176.738281
9057.573242
9361.065430
9200.450195
9341.655273
9336.728516
9046.765625
9239.245117
9134.517578
9141.541992
9221.166992
9061.922852
9255.686523
9194.565430
9222.899414
9112.650391
9170.289062
9160.700195
9036.200195
9290.503906
9120.239258
9304.493164
9346.176758
9161.402344
9286.416992
9095.518555
9124.865234
9075.724609
8912.199219
9091.529297
9129.766602
9121.268555
9081.649414
9092.489258
9355.060547
9235.933594
9158.383789
9239.442383
9032.801758
9395.062500
9109.316406
9192.628906
9455.335938
9258.480469
9268.985352
9392.861328
9040.376953
9186.942383
9071.513672
9048.911133
9007.748047
9086.064453
9032.903320
9108.833984
9150.976562
9174.965820
9146.119141
9116.759766
9149.413086
9119.994141
9219.318359
9028.627930
9032.073242
8999.486328
9087.855469
9054.502930
9091.291992
9249.998047
9142.832031
9232.077148
9210.494141
9279.430664
9293.113281
9403.520508
9451.867188
9297.213867
9340.869141
9285.128906
8986.042969
8930.725586
9038.419922
8931.574219
8918.171875
8607.888672
8974.346680
8806.726562
9114.958984
9218.257812
9164.092773
9263.260742
9136.877930
9208.799805
9057.272461
9271.559570
9256.307617
9065.146484
9271.299805
9146.623047
9108.095703
8993.660156
9048.796875
9135.015625
8968.477539
9060.096680
9114.613281
9229.933594
9226.568359
9148.562500
9281.649414
9235.454102
9196.512695
9051.189453
9024.833008
9090.257812
8865.812500
9004.269531
9156.927734
8988.325195
8929.560547
9205.615234
9293.564453
9136.704102
9290.518555
9262.369141
9346.383789
9472.154297
9310.096680
9306.644531
9192.375000
9186.316406
9188.978516
9013.815430
9103.696289
9118.472656
9318.262695
9070.259766
9175.708984
9019.385742
9155.635742
9166.859375
9108.457031
9221.702148
8953.840820
9144.401367
8933.464844
8914.676758
9107.459961
9025.041992
9163.173828
9149.994141
9211.523438
9045.459961
9014.244141
9138.245117
9047.704102
9206.923828
9243.036133
9284.224609
9135.729492
9217.032227
9185.878906
9093.371094
9229.831055
9100.270508
9122.672852
9133.380859
9210.302734
9127.172852
9244.779297
9160.953125
9425.431641
9299.530273
9247.300781
9254.928711
9206.742188
9259.618164
8939.223633
9088.595703
9191.720703
8930.764648
9102.286133
9135.424805
9131.840820
9093.003906
8897.195312
9030.196289
8978.773438
8907.010742
9101.772461
8946.911133
8959.606445
8860.327148
8972.728516
9182.811523
9019.587891
9089.606445
9156.976562
9225.774414
9267.310547
8970.100586
8976.516602
9066.492188
8922.302734
9178.238281
8925.615234
9179.405273
9120.032227
9236.441406
9255.549805
9195.677734
9204.899414
9318.489258
9146.629883
9106.324219
9092.416016
8979.520508
9013.508789
9007.196289
9094.422852
9039.500977
9230.520508
9213.403320
9109.146484
8989.624023
```
