## Supplementary material for "Functional connectivity across the human subcortical auditory system using an autoregressive matrix-Gaussian copula graphical model approach with partial correlations": Code: roi-12_mean_ts.txt

```
11197.824219
11053.282227
10980.496094
11013.275391
11000.858398
10930.523438
10826.060547
10733.837891
10690.795898
10666.716797
10682.689453
10730.960938
10813.497070
10846.176758
10927.348633
10891.176758
10980.862305
11020.557617
11129.818359
11160.951172
11272.122070
11366.660156
11229.666992
11099.450195
11041.818359
10933.545898
10880.262695
10878.081055
10899.657227
10971.133789
11001.001953
11011.400391
11030.176758
10981.164062
10935.428711
10909.000977
10961.947266
11038.753906
11100.548828
11076.684570
10985.500000
10904.921875
10849.593750
10930.779297
10940.243164
11004.391602
11100.728516
11090.571289
11153.020508
11143.765625
11164.260742
11285.984375
11281.410156
11227.379883
11192.746094
11105.438477
11080.246094
11095.313477
11075.397461
11062.719727
10957.069336
11007.875977
10964.982422
11002.903320
11030.531250
11111.544922
11055.946289
11040.641602
11031.928711
11030.395508
11075.930664
11021.543945
11049.942383
10924.325195
10921.391602
10914.362305
10965.674805
10997.614258
10999.770508
11098.795898
11152.640625
11215.522461
11298.189453
11211.505859
11093.228516
11012.060547
10942.891602
10865.859375
10824.706055
10778.221680
10779.691406
10862.425781
10919.496094
11004.035156
11033.619141
11040.138672
11013.276367
10979.575195
10944.050781
10914.410156
10958.473633
11010.662109
11058.608398
11094.760742
11180.052734
11215.352539
11255.487305
11253.064453
11270.656250
11152.304688
11167.458984
11160.353516
11155.837891
11194.345703
11186.563477
11238.888672
11211.338867
11206.481445
11142.310547
11044.559570
10930.945312
10908.062500
10845.728516
10881.299805
10849.229492
10841.591797
10834.373047
10865.907227
10884.223633
10919.108398
10996.634766
11065.663086
11105.298828
11101.431641
11100.326172
11138.287109
11099.918945
11170.368164
11171.689453
11271.861328
11309.146484
11370.776367
11464.033203
11416.959961
11209.855469
11037.726562
10922.872070
10864.708984
10830.880859
10836.036133
10804.437500
10804.515625
10837.468750
10936.467773
11011.273438
11096.578125
11112.819336
11057.347656
11073.985352
11080.100586
11098.359375
11202.697266
11266.083008
11272.403320
11274.760742
11283.136719
11278.599609
11306.204102
11309.069336
11330.416992
11320.640625
11296.760742
11281.872070
11145.879883
11072.661133
10947.768555
10892.172852
10844.613281
10854.641602
10874.566406
10857.930664
10931.027344
10971.231445
11009.166992
11067.263672
11096.044922
11165.686523
11146.200195
11130.776367
11119.602539
11103.955078
11152.224609
11199.746094
11202.672852
11242.888672
11224.908203
11134.718750
11040.525391
10958.603516
10960.476562
11015.461914
11064.026367
11070.114258
11163.904297
11147.027344
11141.461914
11091.904297
11017.321289
11013.361328
11020.930664
11040.964844
11092.070312
11054.622070
11144.775391
11135.428711
11005.608398
10839.176758
10830.795898
10825.885742
10858.219727
10891.240234
10984.940430
11028.918945
11079.457031
11072.858398
11107.027344
11131.982422
11172.655273
11106.241211
11138.958008
11063.192383
11041.619141
11085.263672
11102.953125
11171.194336
11164.369141
11164.337891
11125.900391
11035.844727
10962.461914
10843.302734
10823.230469
10850.262695
10818.356445
10919.023438
10980.697266
11011.849609
10948.739258
11005.407227
10880.818359
10838.189453
10953.909180
10910.141602
11032.686523
11075.350586
11100.788086
11162.458984
11214.271484
11179.414062
11074.324219
11080.481445
10996.638672
10972.144531
11096.383789
11126.791016
11073.645508
11026.253906
11018.786133
10945.781250
10961.523438
10898.599609
10942.159180
11006.675781
11036.946289
11069.357422
11013.011719
10933.482422
10887.147461
10851.032227
10919.375000
10919.970703
10932.918945
10930.183594
10874.167969
10857.035156
10853.350586
10854.325195
10848.996094
10972.961914
11112.250977
11204.939453
11185.813477
11253.820312
11309.574219
11284.724609
11229.407227
11276.989258
11224.508789
11253.835938
11183.448242
11117.738281
11021.012695
10918.638672
10910.008789
10885.080078
10865.226562
10866.437500
10936.272461
10964.666992
10985.418945
10979.508789
11012.141602
10931.860352
10981.740234
11054.595703
11047.354492
11169.419922
11390.257812
11392.056641
11322.355469
11252.517578
11175.996094
11069.776367
11009.810547
10905.560547
10864.223633
10747.924805
10676.883789
10674.706055
10684.967773
10735.558594
10816.803711
10853.987305
10939.111328
10995.760742
11002.703125
11000.506836
11019.771484
11012.679688
11069.894531
10987.544922
11036.425781
10978.416992
11025.263672
11085.428711
11078.150391
11100.716797
11069.754883
11039.397461
11050.416992
11115.830078
11120.924805
11160.893555
11016.631836
10952.273438
11025.927734
10980.374023
11012.162109
11052.961914
10998.178711
11021.730469
10972.399414
10915.605469
10904.416992
10917.970703
10946.872070
10952.310547
10962.523438
10978.991211
10992.658203
11013.243164
11041.134766
11054.721680
11063.093750
11067.433594
11038.121094
11000.316406
10929.116211
10828.353516
10837.041016
10852.723633
10877.111328
10990.840820
11074.911133
11065.078125
11011.114258
10924.508789
10932.656250
10930.435547
10961.918945
10966.826172
10967.572266
10967.178711
11043.041992
11020.841797
11059.288086
11144.271484
11109.755859
11178.733398
11090.398438
10990.108398
11091.214844
11058.384766
11130.114258
11186.370117
11175.778320
11214.464844
11054.029297
11166.369141
11208.144531
11209.850586
11181.060547
11266.211914
11253.853516
11227.425781
11181.919922
11048.846680
10900.354492
10817.153320
10778.205078
10760.109375
10884.895508
10958.077148
11002.340820
11006.853516
11010.314453
10980.517578
10975.080078
10953.002930
10961.477539
11000.395508
11087.227539
11025.672852
11010.388672
11028.898438
10867.033203
10939.166992
10904.757812
10937.678711
10961.500000
11027.762695
11057.419922
11091.359375
11019.282227
10863.554688
10939.383789
10887.805664
10927.966797
10976.999023
10978.047852
11009.237305
11063.503906
11065.945312
10887.394531
10978.940430
10957.666992
10980.022461
11020.877930
10910.230469
11001.672852
10976.209961
10935.166992
11007.298828
10979.202148
11022.666992
11019.742188
11024.997070
11098.121094
10991.510742
11009.369141
10861.152344
10953.494141
10901.616211
10991.011719
11071.867188
10961.256836
10994.416992
10899.096680
10915.471680
10982.890625
10810.434570
10825.646484
10918.127930
10801.837891
10909.394531
10859.353516
10834.075195
11027.076172
10960.089844
10977.461914
10991.990234
10804.249023
10858.726562
10724.169922
10738.236328
10809.553711
10726.236328
10931.072266
10971.367188
11023.048828
11102.093750
10995.268555
10999.585938
10946.777344
10811.538086
10826.045898
10638.297852
10702.791992
10673.894531
10674.931641
10844.644531
10804.938477
10897.122070
10866.916016
10786.446289
10865.472656
10892.593750
11014.077148
10996.683594
11124.026367
11083.920898
11059.838867
11073.102539
10936.327148
11020.051758
10849.998047
10894.090820
10896.756836
10887.735352
11042.299805
10940.259766
10971.234375
10893.072266
10822.817383
10829.581055
10662.080078
10768.222656
10854.963867
10823.500000
10889.024414
10934.237305
10965.768555
11041.081055
11008.323242
11021.085938
11056.834961
10907.489258
10868.295898
10914.999023
10883.920898
10915.299805
10957.292969
10859.133789
10875.169922
10960.875000
10912.057617
10997.029297
10962.112305
10801.647461
10866.898438
10815.619141
10758.161133
10842.078125
10870.940430
10976.102539
11104.748047
10994.788086
11050.003906
10918.626953
10896.439453
10851.400391
10733.494141
10828.818359
10903.207031
10922.125000
11017.771484
11051.605469
10917.401367
11053.114258
10894.253906
10934.601562
11031.050781
10954.474609
11094.918945
11075.031250
10995.138672
11143.817383
10962.656250
10987.089844
11095.317383
11000.523438
10998.410156
11060.872070
11011.688477
11114.726562
10976.859375
11071.726562
10961.995117
10777.446289
10907.670898
10815.560547
10917.325195
10718.735352
10750.522461
10847.221680
10695.691406
10777.417969
10832.697266
10747.066406
10892.765625
10878.691406
11006.922852
11104.996094
11041.182617
11062.452148
10935.783203
10816.743164
10849.715820
10729.470703
10830.823242
10840.534180
10734.301758
10932.933594
10775.656250
10833.099609
10847.566406
10755.521484
10920.355469
10974.679688
11032.583984
11174.866211
11220.515625
11211.317383
11214.951172
11263.931641
11146.727539
11079.119141
11037.473633
10963.035156
10960.065430
10830.662109
10846.940430
10716.958984
10781.212891
10628.897461
10698.818359
10605.218750
10714.610352
10695.128906
10797.891602
10889.595703
10875.713867
10981.437500
10957.285156
11070.740234
11083.703125
11076.000000
11170.920898
11029.005859
11100.886719
10933.652344
10905.013672
10949.044922
10901.312500
11065.999023
10975.132812
11022.179688
10977.532227
10860.616211
10841.595703
10700.633789
10731.586914
10653.551758
10665.077148
10774.262695
10716.027344
10738.368164
10686.757812
10861.108398
10912.731445
10911.960938
11055.580078
10901.949219
10950.833008
10949.642578
10891.392578
11010.083008
10926.242188
11055.809570
11074.440430
10975.729492
11001.015625
10808.423828
10916.998047
10834.304688
10944.976562
11017.330078
10853.691406
11075.600586
10932.056641
11086.380859
11027.237305
10910.876953
10932.759766
10783.033203
10789.556641
10776.816406
10827.417969
10920.524414
10732.440430
10858.384766
10742.624023
10772.461914
10788.666016
10687.384766
10716.386719
10784.137695
10813.305664
10969.234375
10945.173828
10946.964844
10981.404297
10860.000000
10928.409180
10743.029297
10801.313477
10739.777344
10724.101562
10826.776367
10701.502930
10702.776367
10790.036133
10692.458984
10879.101562
10808.824219
10899.728516
10914.326172
10755.970703
10842.520508
10813.993164
10810.795898
10886.939453
10744.790039
10930.221680
10928.593750
10883.909180
10986.827148
10998.110352
10951.472656
11130.193359
11265.138672
11173.490234
10953.603516
10939.892578
10722.380859
10685.178711
10509.719727
10443.837891
10537.441406
10495.451172
10667.180664
10603.153320
10599.785156
10725.005859
10714.925781
10883.888672
10731.428711
10836.649414
10801.172852
10762.733398
10846.137695
10786.762695
10963.078125
10869.793945
10926.727539
10835.232422
10769.869141
10830.530273
10738.996094
10869.101562
10811.960938
10892.891602
11024.964844
11005.961914
11114.791992
10943.128906
10968.934570
10867.851562
10687.098633
10767.365234
10599.240234
10760.475586
10651.343750
10802.743164
10879.858398
10791.958008
10927.247070
10859.089844
10946.698242
11024.665039
10819.368164
10979.759766
10805.066406
10826.111328
10805.175781
10770.434570
10951.679688
10869.593750
10901.894531
10895.907227
10785.529297
10817.966797
10992.165039
10903.563477
10940.012695
10945.980469
10851.866211
10900.662109
10652.060547
10657.386719
10573.451172
10701.099609
10755.915039
10681.064453
10837.793945
10588.133789
10655.515625
10531.835938
10472.170898
10685.899414
10664.170898
10790.269531
10888.715820
10878.056641
10988.861328
10902.006836
11008.668945
10889.354492
10935.508789
10847.499023
10932.054688
10995.658203
10897.434570
10920.618164
10921.251953
10855.114258
11059.597656
10957.821289
10986.448242
11035.426758
10883.230469
10953.251953
10816.209961
10729.534180
10764.790039
10691.708984
10765.144531
10811.266602
10751.259766
10824.487305
10605.018555
10563.293945
10637.958008
10586.722656
10783.975586
10684.863281
10794.798828
10770.854492
10823.398438
10805.188477
10755.058594
10918.869141
10950.414062
10825.661133
11004.182617
10826.567383
10744.943359
10703.451172
10557.731445
10692.679688
10672.503906
10733.108398
10808.583008
10721.364258
10864.250977
10906.969727
10841.568359
11035.766602
10927.630859
11027.852539
10985.499023
10779.346680
10893.787109
10790.375000
10766.410156
10882.176758
10804.920898
10883.832031
10767.833008
10644.214844
```
