## Supplementary material for "Functional connectivity across the human subcortical auditory system using an autoregressive matrix-Gaussian copula graphical model approach with partial correlations": Code: roi-13_mean_ts.txt

```
10040.210938
9961.177734
9934.542969
9918.868164
9878.818359
9880.913086
9849.426758
9800.486328
9825.608398
9798.353516
9828.052734
9851.170898
9850.525391
9881.452148
9849.654297
9898.750000
9900.984375
9949.166016
9973.524414
10026.389648
10073.972656
10040.111328
10024.668945
9981.674805
9906.528320
9916.407227
9882.682617
9882.896484
9896.209961
9893.819336
9926.211914
9902.319336
9905.549805
9900.715820
9911.370117
9946.114258
9941.588867
9997.395508
9996.487305
9987.436523
9992.789062
9933.623047
9962.969727
9941.135742
9974.801758
9969.106445
9986.666992
10014.419922
9967.399414
9966.494141
10004.183594
9989.782227
10005.965820
10004.264648
9959.135742
9967.160156
9940.310547
9944.165039
9934.958008
9919.042969
9896.547852
9864.066406
9891.093750
9879.040039
9915.271484
9917.452148
9924.478516
9886.533203
9880.164062
9889.827148
9860.322266
9893.591797
9883.631836
9891.375977
9882.071289
9886.789062
9922.136719
9905.696289
9929.088867
9916.981445
9931.457031
9971.305664
9983.412109
9958.021484
9953.282227
9905.691406
9901.745117
9873.405273
9865.276367
9838.092773
9807.808594
9848.922852
9850.699219
9887.051758
9916.643555
9918.635742
9929.886719
9907.580078
9942.529297
9915.363281
9970.853516
9959.833008
9981.976562
10021.393555
9997.852539
10035.932617
9991.063477
9972.403320
9929.296875
9920.468750
9895.517578
9900.906250
9967.971680
9954.077148
9983.520508
9971.053711
9957.342773
9967.623047
9893.340820
9887.024414
9840.297852
9844.491211
9797.019531
9774.271484
9778.000000
9753.732422
9786.193359
9783.028320
9815.911133
9812.622070
9832.056641
9882.968750
9894.436523
9927.738281
9882.539062
9876.872070
9919.059570
9931.316406
9974.420898
9989.347656
10011.760742
10024.386719
9997.291992
9971.485352
9956.193359
9898.307617
9831.153320
9811.079102
9770.212891
9747.380859
9709.576172
9696.893555
9758.575195
9760.005859
9835.163086
9851.468750
9874.177734
9876.149414
9872.000977
9907.340820
9904.595703
9929.567383
9958.866211
9975.160156
9988.071289
9950.634766
9961.145508
9950.305664
9945.447266
9957.187500
9937.087891
9935.092773
9856.612305
9850.576172
9797.495117
9802.375977
9800.644531
9795.857422
9826.400391
9816.304688
9827.522461
9828.378906
9844.528320
9862.332031
9835.993164
9844.250977
9832.797852
9825.159180
9843.280273
9851.040039
9864.992188
9894.077148
9891.388672
9894.211914
9862.880859
9864.575195
9829.510742
9801.455078
9807.874023
9805.761719
9841.940430
9846.340820
9875.242188
9894.639648
9871.927734
9877.628906
9855.222656
9849.940430
9854.636719
9856.803711
9863.765625
9874.375000
9884.057617
9897.497070
9833.505859
9832.600586
9719.391602
9762.383789
9733.442383
9769.470703
9775.610352
9795.234375
9845.926758
9845.849609
9893.911133
9870.563477
9893.532227
9845.351562
9865.700195
9832.240234
9828.165039
9834.137695
9828.596680
9848.383789
9836.294922
9847.896484
9817.268555
9815.850586
9772.420898
9746.477539
9709.749023
9694.915039
9727.222656
9763.190430
9796.430664
9811.064453
9832.407227
9824.885742
9818.313477
9818.399414
9797.181641
9839.369141
9927.915039
9914.865234
9926.271484
9921.848633
9942.381836
9938.620117
9908.591797
9879.811523
9854.536133
9852.396484
9824.381836
9843.670898
9824.799805
9787.273438
9751.262695
9733.372070
9739.234375
9718.354492
9712.383789
9722.660156
9705.296875
9764.743164
9760.390625
9748.466797
9727.145508
9726.963867
9746.592773
9732.047852
9757.717773
9727.912109
9724.097656
9703.458008
9714.374023
9727.843750
9731.469727
9792.097656
9789.020508
9836.622070
9855.980469
9852.057617
9860.628906
9822.490234
9831.982422
9811.343750
9810.012695
9842.372070
9837.172852
9845.435547
9787.503906
9737.206055
9698.918945
9660.804688
9688.160156
9682.149414
9707.737305
9738.427734
9745.813477
9814.097656
9755.887695
9833.969727
9815.591797
9876.966797
9872.400391
9876.153320
9902.940430
9928.131836
9923.149414
9891.123047
9843.767578
9781.272461
9761.272461
9696.179688
9663.093750
9596.291016
9594.751953
9543.916016
9586.657227
9545.667969
9625.549805
9689.938477
9661.232422
9738.079102
9732.527344
9803.102539
9757.099609
9796.571289
9809.416992
9817.743164
9812.233398
9828.870117
9842.854492
9815.673828
9878.654297
9838.171875
9860.625977
9854.975586
9871.399414
9848.415039
9817.169922
9856.844727
9812.858398
9771.927734
9759.804688
9773.416016
9776.048828
9755.391602
9797.820312
9725.267578
9770.032227
9774.719727
9742.247070
9760.344727
9716.730469
9774.543945
9737.840820
9779.025391
9764.445312
9758.000000
9757.983398
9763.012695
9786.619141
9763.505859
9775.108398
9730.669922
9709.983398
9735.873047
9757.207031
9777.200195
9770.558594
9787.828125
9823.692383
9803.726562
9805.211914
9749.406250
9710.737305
9755.676758
9725.571289
9775.362305
9767.957031
9747.404297
9724.119141
9723.124023
9739.768555
9721.079102
9743.101562
9736.442383
9722.056641
9722.083008
9705.422852
9806.481445
9788.745117
9809.882812
9819.013672
9796.477539
9816.963867
9841.099609
9814.345703
9808.055664
9788.034180
9791.727539
9726.625000
9757.129883
9741.624023
9713.341797
9641.259766
9660.870117
9612.604492
9632.131836
9633.083984
9670.346680
9715.861328
9727.281250
9783.247070
9751.235352
9818.808594
9811.654297
9803.906250
9835.893555
9840.135742
9835.236328
9821.226562
9795.433594
9853.271484
9807.022461
9851.077148
9817.472656
9819.560547
9810.135742
9781.320312
9757.969727
9696.950195
9683.830078
9600.843750
9701.640625
9661.349609
9707.550781
9731.190430
9724.097656
9713.134766
9716.188477
9719.175781
9730.020508
9743.616211
9749.525391
9755.474609
9784.246094
9743.919922
9817.093750
9826.496094
9832.903320
9843.118164
9852.077148
9848.432617
9856.299805
9831.517578
9841.232422
9843.829102
9790.842773
9797.146484
9760.895508
9799.681641
9752.714844
9781.649414
9778.746094
9745.766602
9705.125000
9661.357422
9709.759766
9766.206055
9705.333008
9726.193359
9796.180664
9762.117188
9754.658203
9724.420898
9764.009766
9737.907227
9729.701172
9743.951172
9715.461914
9738.721680
9708.820312
9686.408203
9680.600586
9720.807617
9723.168945
9727.915039
9687.336914
9727.010742
9667.242188
9638.887695
9621.689453
9625.069336
9624.535156
9674.964844
9645.638672
9644.885742
9661.865234
9697.979492
9686.166016
9668.122070
9635.405273
9755.476562
9692.119141
9670.882812
9716.619141
9733.725586
9742.522461
9739.469727
9703.167969
9658.715820
9620.899414
9685.883789
9715.087891
9717.575195
9702.871094
9715.104492
9808.006836
9800.490234
9779.449219
9758.947266
9746.234375
9752.163086
9808.392578
9751.306641
9708.795898
9764.528320
9703.525391
9697.077148
9704.409180
9725.712891
9708.730469
9648.082031
9619.522461
9670.196289
9650.998047
9660.797852
9676.238281
9681.954102
9678.769531
9717.755859
9671.797852
9680.296875
9723.617188
9687.640625
9651.646484
9688.675781
9646.653320
9677.682617
9693.560547
9697.333008
9704.635742
9715.096680
9755.582031
9752.400391
9757.534180
9747.427734
9711.202148
9710.799805
9776.236328
9774.174805
9768.190430
9779.177734
9778.173828
9754.267578
9764.400391
9765.266602
9778.041992
9759.028320
9773.223633
9804.650391
9799.032227
9751.335938
9684.376953
9710.331055
9744.343750
9703.300781
9691.004883
9746.962891
9762.226562
9764.407227
9782.558594
9777.111328
9767.616211
9739.778320
9725.117188
9694.424805
9765.108398
9762.028320
9782.383789
9799.415039
9740.825195
9728.303711
9830.918945
9792.416016
9772.740234
9795.886719
9815.209961
9810.713867
9792.981445
9820.839844
9783.020508
9756.689453
9755.903320
9730.617188
9736.595703
9739.133789
9717.750977
9701.559570
9654.063477
9689.377930
9709.173828
9669.711914
9694.597656
9722.465820
9730.001953
9760.682617
9789.899414
9858.554688
9797.536133
9829.821289
9769.208984
9787.436523
9748.664062
9737.151367
9746.386719
9689.115234
9708.221680
9646.258789
9664.551758
9606.896484
9613.826172
9603.903320
9638.674805
9638.582031
9671.817383
9667.358398
9688.321289
9712.375000
9718.877930
9767.189453
9767.356445
9810.187500
9811.150391
9808.498047
9828.907227
9823.321289
9817.298828
9777.317383
9780.984375
9789.791992
9794.718750
9841.521484
9814.008789
9843.062500
9821.867188
9774.808594
9789.638672
9756.298828
9778.214844
9767.529297
9751.121094
9740.200195
9729.830078
9742.868164
9721.073242
9752.458008
9739.729492
9748.506836
9744.421875
9715.587891
9736.730469
9728.229492
9723.192383
9748.498047
9730.246094
9716.179688
9719.443359
9673.114258
9674.531250
9670.184570
9699.647461
9690.379883
9691.288086
9708.981445
9723.625977
9787.035156
9728.255859
9732.306641
9719.126953
9698.801758
9712.992188
9729.639648
9740.364258
9731.593750
9702.945312
9716.638672
9729.321289
9717.149414
9716.543945
9751.241211
9751.949219
9789.627930
9776.916016
9722.405273
9730.466797
9765.763672
9756.233398
9775.715820
9743.176758
9736.738281
9740.537109
9707.471680
9681.766602
9650.342773
9628.973633
9667.172852
9714.162109
9654.659180
9657.353516
9668.520508
9688.546875
9676.634766
9664.117188
9682.982422
9710.916992
9714.229492
9705.855469
9676.816406
9747.901367
9787.840820
9801.276367
9787.518555
9847.296875
9812.028320
9790.120117
9762.126953
9780.825195
9758.571289
9751.959961
9746.705078
9702.207031
9649.281250
9600.843750
9597.137695
9562.764648
9587.868164
9617.468750
9649.779297
9696.530273
9745.974609
9750.537109
9762.146484
9763.669922
9754.583984
9738.827148
9751.093750
9754.017578
9770.045898
9772.388672
9773.170898
9736.575195
9703.191406
9715.044922
9682.524414
9733.696289
9765.358398
9721.330078
9714.869141
9717.502930
9749.784180
9728.262695
9729.560547
9695.199219
9652.367188
9604.025391
9595.714844
9599.484375
9625.085938
9643.122070
9666.962891
9653.366211
9681.258789
9711.980469
9752.780273
9733.676758
9723.817383
9777.064453
9815.881836
9836.089844
9834.526367
9794.151367
9805.912109
9764.440430
9814.448242
9796.948242
9786.163086
9772.149414
9808.882812
9711.736328
9696.914062
9723.172852
9724.427734
9747.051758
9657.812500
9677.431641
9658.904297
9647.501953
9613.921875
9612.205078
9660.024414
9664.920898
9712.261719
9731.874023
9689.998047
9670.068359
9727.988281
9746.347656
9750.146484
9721.315430
9766.944336
9722.416016
9730.962891
9725.596680
9747.107422
9758.947266
9753.853516
9736.779297
9743.501953
9759.095703
9836.618164
9803.954102
9804.362305
9760.837891
9810.203125
9848.964844
9804.803711
9772.875977
9768.150391
9735.533203
9705.591797
9760.456055
9759.336914
9739.791016
9722.645508
9724.287109
9677.098633
9648.041016
9620.055664
9637.397461
9628.236328
9626.721680
9656.941406
9644.428711
9603.073242
9621.128906
9638.765625
9691.000000
9689.502930
9718.072266
9732.570312
9747.762695
9755.460938
9725.939453
9698.833984
9720.183594
9771.675781
9758.480469
9778.615234
9787.529297
9796.300781
9811.258789
9781.253906
9758.628906
9737.241211
9791.610352
9739.875000
9719.994141
9685.571289
9620.693359
9693.511719
9696.427734
9697.413086
9678.322266
9703.224609
9711.000000
9677.122070
9714.517578
```
