## Supplementary material for "Functional connectivity across the human subcortical auditory system using an autoregressive matrix-Gaussian copula graphical model approach with partial correlations": Code: roi-14_mean_ts.txt

```
11214.928711
11068.582031
10991.869141
11050.837891
11098.922852
10997.545898
10896.712891
10815.292969
10797.139648
10768.220703
10777.777344
10860.292969
10904.636719
10952.892578
10994.310547
11004.060547
11096.180664
11151.884766
11246.111328
11291.449219
11385.823242
11463.257812
11351.383789
11189.497070
11078.266602
10901.723633
10879.939453
10914.270508
10958.501953
11019.603516
11004.029297
11072.603516
11051.908203
11019.804688
10916.588867
10961.427734
11010.436523
11056.611328
11187.114258
11165.335938
11087.643555
10973.769531
10946.476562
10978.000000
10964.189453
11062.601562
11166.220703
11134.181641
11176.406250
11130.467773
11172.407227
11265.088867
11231.311523
11234.705078
11168.526367
11060.300781
11031.505859
11032.432617
11106.010742
11046.028320
11008.678711
10971.483398
10875.267578
10876.266602
10927.973633
11025.803711
10952.302734
10915.493164
10950.678711
11011.757812
11027.355469
10965.416016
10990.302734
10873.999023
10962.765625
10933.875977
10960.538086
11003.211914
10994.964844
11104.740234
11158.823242
11202.412109
11337.797852
11297.960938
11197.195312
11151.719727
11062.865234
10980.877930
10847.195312
10806.056641
10823.275391
10872.225586
11039.770508
11056.999023
11102.676758
11085.029297
11032.334961
11013.621094
10947.035156
10961.704102
10984.988281
11053.141602
11020.588867
11108.049805
11147.767578
11213.527344
11262.403320
11241.190430
11280.633789
11169.745117
11186.200195
11184.475586
11169.400391
11231.117188
11217.725586
11296.283203
11306.699219
11287.421875
11202.951172
11117.561523
11057.033203
10949.317383
10901.933594
10831.149414
10847.242188
10830.657227
10821.336914
10892.896484
10859.725586
10917.929688
10994.378906
11068.870117
11155.470703
11110.698242
11081.137695
11015.975586
11007.660156
11068.493164
11065.265625
11222.385742
11257.431641
11344.722656
11438.933594
11491.112305
11265.350586
11084.975586
10981.299805
10878.709961
10821.461914
10739.296875
10762.853516
10784.176758
10776.377930
10846.753906
10924.917969
11095.940430
11079.046875
11066.956055
11079.697266
11011.412109
11099.758789
11157.377930
11271.237305
11263.938477
11265.922852
11197.518555
11146.993164
11132.749023
11107.011719
11206.433594
11231.764648
11259.483398
11228.938477
11149.558594
11032.014648
10874.582031
10876.894531
10865.853516
10866.780273
10929.201172
10829.815430
10906.489258
10941.566406
10979.844727
11085.231445
11137.066406
11179.629883
11133.254883
11096.516602
11051.086914
10982.457031
11045.181641
11101.909180
11130.362305
11201.612305
11132.011719
11090.015625
10997.707031
11022.792969
10984.271484
11070.840820
11073.789062
11129.259766
11246.454102
11214.328125
11240.121094
11128.212891
11038.558594
10990.407227
10907.476562
11006.211914
11080.051758
11055.197266
11155.988281
11118.634766
11042.251953
10849.307617
10832.366211
10854.719727
10823.913086
10892.576172
10948.812500
11003.272461
11032.634766
11063.101562
11083.903320
11105.548828
11099.332031
11057.120117
11057.716797
10924.312500
10965.553711
10996.269531
11071.795898
11170.662109
11188.917969
11237.051758
11206.618164
11158.386719
11046.918945
10928.552734
10800.458008
10842.683594
10813.573242
10882.176758
10998.134766
11021.602539
11017.672852
10947.120117
10875.946289
10786.583984
10865.066406
10849.234375
10994.487305
11078.906250
11104.671875
11156.436523
11217.609375
11185.105469
11105.978516
11120.507812
11049.754883
10991.704102
11056.930664
11130.125977
11044.785156
11038.021484
11017.408203
10959.106445
10909.794922
10792.247070
10792.948242
10772.725586
10837.769531
10920.536133
10845.960938
10812.171875
10777.190430
10808.978516
10888.593750
10975.085938
11072.516602
11058.210938
11044.666992
10947.041992
10903.567383
10866.290039
10905.006836
10967.375000
10985.112305
11131.985352
11111.321289
11147.306641
11153.690430
11142.331055
11094.611328
11141.477539
11168.541016
11236.586914
11210.147461
11199.000977
11094.870117
11060.304688
10984.124023
10945.954102
10898.336914
10804.843750
10862.291016
10898.817383
10940.390625
10953.939453
10996.199219
10926.425781
10989.628906
11059.005859
11082.637695
11208.547852
11433.312500
11509.046875
11453.594727
11381.800781
11250.433594
11157.526367
11060.619141
10971.411133
10883.916016
10773.331055
10641.708008
10637.191406
10629.616211
10651.150391
10758.372070
10842.890625
10947.946289
10963.956055
10975.742188
10999.554688
11017.895508
11007.835938
11028.959961
10969.974609
11024.375977
10971.246094
10936.990234
10976.053711
10963.789062
10994.991211
11012.971680
11004.339844
11064.690430
11101.260742
11154.380859
11142.593750
11009.172852
10949.403320
10968.994141
10964.165039
11019.044922
11017.287109
10924.420898
10882.844727
10745.205078
10728.385742
10764.189453
10846.733398
10992.135742
11036.541992
11070.860352
11036.287109
11034.274414
10986.021484
11014.375977
11032.465820
11039.534180
11029.157227
10943.234375
10862.574219
10748.919922
10664.985352
10707.176758
10771.837891
10801.563477
10981.363281
11044.332031
11035.803711
11027.975586
10929.931641
10932.122070
10950.616211
11008.363281
10936.129883
10946.643555
10932.625000
11026.894531
11024.873047
11064.508789
11126.400391
11121.491211
11174.101562
11109.051758
11050.718750
11025.807617
10976.818359
11053.270508
11122.366211
11124.297852
11223.375977
11074.248047
11142.951172
11164.828125
11188.699219
11096.058594
11113.712891
11105.569336
11087.272461
11029.140625
10889.936523
10776.732422
10650.809570
10679.452148
10762.336914
10874.890625
10980.306641
11037.033203
11015.115234
10974.637695
10995.718750
10981.005859
10937.592773
10960.896484
11012.647461
11057.382812
11011.184570
11004.186523
11033.114258
10882.521484
10936.780273
10952.705078
10951.607422
10954.863281
11058.601562
11120.050781
11123.200195
11089.924805
10931.109375
10991.351562
10942.400391
10957.180664
10974.080078
11034.345703
11017.609375
11052.245117
10990.572266
10826.266602
10886.579102
10839.256836
10893.561523
10988.000000
10971.486328
11054.125977
11017.548828
11009.793945
11006.299805
11024.496094
11027.899414
11048.045898
11075.008789
11132.341797
10991.088867
10999.573242
10842.904297
10847.844727
10859.949219
10933.763672
10997.376953
10960.877930
11059.136719
10974.759766
10957.095703
10977.492188
10817.166016
10852.200195
10916.227539
10790.160156
10912.468750
10897.406250
10802.904297
10985.367188
10976.332031
11042.869141
11112.320312
10915.727539
10978.529297
10855.606445
10823.210938
10901.868164
10783.988281
11029.310547
11069.480469
11076.217773
11115.139648
10994.147461
10910.478516
10826.021484
10681.577148
10680.538086
10535.719727
10588.200195
10613.051758
10689.517578
10868.286133
10931.458984
10986.574219
10927.390625
10840.356445
10857.762695
10824.602539
10968.128906
10982.310547
11119.447266
11127.995117
11127.711914
11120.061523
10965.864258
10992.000000
10851.130859
10902.385742
10880.377930
10847.602539
10946.486328
10875.950195
10870.390625
10800.869141
10695.449219
10692.169922
10574.858398
10671.008789
10811.498047
10824.041992
10891.903320
10921.643555
10928.015625
11041.458984
11032.613281
11024.554688
10982.446289
10868.989258
10811.431641
10881.160156
10899.232422
10930.316406
10948.930664
10828.999023
10862.009766
10829.226562
10814.121094
10919.617188
10941.420898
10833.272461
10880.121094
10804.737305
10720.302734
10767.350586
10806.758789
10923.011719
11079.035156
10975.909180
11001.493164
10865.447266
10837.833984
10811.313477
10708.460938
10796.477539
10824.763672
10886.784180
11027.146484
11041.778320
10931.371094
11035.013672
10895.126953
10930.165039
10996.043945
11016.681641
11141.381836
11088.734375
11090.969727
11132.055664
11024.498047
11028.940430
11121.825195
11077.248047
11143.970703
11156.445312
11201.803711
11279.468750
11121.494141
11152.478516
11023.847656
10782.774414
10919.077148
10794.512695
10864.201172
10775.943359
10824.009766
10916.080078
10808.317383
10813.613281
10833.190430
10807.618164
10967.875977
11015.506836
11139.368164
11219.936523
11144.341797
11137.278320
11001.646484
10847.905273
10814.058594
10713.255859
10763.513672
10771.994141
10668.189453
10854.208008
10764.315430
10816.750000
10802.126953
10718.381836
10830.557617
10948.941406
11073.637695
11242.568359
11265.387695
11270.366211
11259.144531
11266.809570
11184.923828
11119.229492
11047.006836
10948.679688
10966.000977
10846.783203
10823.760742
10728.866211
10751.733398
10647.985352
10701.711914
10628.142578
10720.709961
10738.393555
10845.968750
10913.571289
10905.452148
10995.110352
10997.529297
11086.974609
11090.219727
11097.577148
11118.299805
10987.663086
11006.889648
10890.964844
10901.044922
10920.906250
10858.569336
11013.166016
10969.207031
11038.951172
10988.813477
10858.058594
10850.340820
10712.041016
10700.868164
10695.697266
10603.975586
10686.848633
10622.340820
10695.209961
10700.345703
10835.458008
10903.933594
10928.128906
11032.663086
10910.001953
10979.440430
10941.556641
10934.948242
11022.733398
10925.655273
11046.887695
11064.664062
10964.592773
10930.763672
10746.427734
10848.919922
10825.395508
10952.896484
11065.513672
10993.709961
11143.003906
11069.431641
11124.060547
11066.850586
10902.865234
10854.984375
10737.403320
10715.288086
10715.728516
10731.282227
10822.764648
10693.470703
10860.443359
10784.000977
10782.041016
10815.684570
10706.976562
10686.044922
10760.326172
10806.724609
10967.030273
10997.658203
11010.431641
10999.864258
10911.282227
10946.622070
10851.500977
10837.172852
10708.588867
10665.732422
10725.772461
10667.931641
10637.291992
10690.678711
10600.091797
10771.914062
10749.168945
10838.445312
10837.517578
10770.255859
10847.543945
10861.482422
10827.962891
10959.463867
10911.029297
11031.874023
11073.572266
11024.622070
11137.622070
11189.895508
11165.939453
11252.516602
11341.973633
11276.172852
11066.809570
11027.498047
10753.769531
10680.467773
10522.481445
10397.215820
10568.559570
10446.418945
10654.608398
10653.566406
10599.045898
10747.090820
10650.882812
10777.480469
10652.008789
10760.466797
10733.481445
10679.100586
10770.817383
10786.251953
10985.810547
10917.684570
10945.817383
10834.326172
10679.270508
10690.104492
10529.712891
10698.400391
10768.910156
10865.931641
11022.602539
11051.913086
11156.734375
11033.541992
11004.274414
10935.150391
10788.583984
10889.968750
10747.769531
10829.283203
10790.420898
10860.980469
10914.501953
10826.361328
10957.835938
10912.082031
11035.636719
11094.225586
10925.157227
11060.426758
10893.074219
10880.874023
10839.793945
10743.337891
10935.044922
10920.392578
10997.830078
10960.247070
10883.844727
10852.109375
10911.430664
10888.767578
10925.864258
10950.356445
10810.497070
10844.512695
10588.512695
10579.502930
10508.119141
10623.794922
10733.820312
10712.155273
10831.383789
10619.015625
10590.433594
10492.040039
10374.139648
10577.366211
10630.558594
10722.537109
10867.754883
10897.636719
11006.976562
10909.306641
11017.367188
10935.327148
10926.724609
10856.839844
10920.854492
11014.124023
10970.511719
10985.576172
11007.573242
10964.814453
11154.858398
11086.281250
11110.072266
11137.365234
10938.250000
10935.021484
10811.559570
10712.788086
10802.506836
10664.018555
10777.730469
10852.034180
10832.733398
10851.913086
10685.471680
10588.962891
10603.212891
10460.719727
10741.200195
10715.159180
10791.171875
10779.998047
10752.835938
10743.109375
10729.068359
10891.774414
10868.959961
10745.573242
10911.290039
10800.130859
10645.380859
10651.722656
10522.734375
10757.281250
10806.025391
10802.098633
10911.628906
10789.774414
10954.292969
11047.664062
10984.662109
11133.737305
11070.043945
11117.985352
11106.371094
10885.457031
10974.853516
10877.416016
10836.043945
10893.407227
10830.083984
10869.541992
10795.386719
10688.586914
```
