## Supplementary material for "Functional connectivity across the human subcortical auditory system using an autoregressive matrix-Gaussian copula graphical model approach with partial correlations": Code: roi-15_mean_ts.txt

```
10458.588867
10373.754883
10373.801758
10363.778320
10310.421875
10309.375000
10295.666992
10207.773438
10242.732422
10217.935547
10262.649414
10291.594727
10269.263672
10335.087891
10296.806641
10361.644531
10346.735352
10409.467773
10421.136719
10498.030273
10560.884766
10491.159180
10465.516602
10442.214844
10340.889648
10357.697266
10311.584961
10293.768555
10343.154297
10312.028320
10350.878906
10330.506836
10325.979492
10345.291992
10352.231445
10396.477539
10379.458984
10476.220703
10441.300781
10424.595703
10465.943359
10385.331055
10442.399414
10391.432617
10442.273438
10444.605469
10438.562500
10462.141602
10409.430664
10398.795898
10449.550781
10426.279297
10457.579102
10468.719727
10405.111328
10440.457031
10412.031250
10421.863281
10397.945312
10388.219727
10374.431641
10340.232422
10375.436523
10347.212891
10394.954102
10368.699219
10362.214844
10327.417969
10308.298828
10326.186523
10296.024414
10342.413086
10289.522461
10339.837891
10340.702148
10339.483398
10368.861328
10328.108398
10384.381836
10377.958984
10381.961914
10443.306641
10452.202148
10409.937500
10416.926758
10378.416992
10381.779297
10324.720703
10301.779297
10268.661133
10213.967773
10275.361328
10267.539062
10311.788086
10333.241211
10334.515625
10367.444336
10350.629883
10388.908203
10362.764648
10410.821289
10409.587891
10423.402344
10488.551758
10446.026367
10516.844727
10445.338867
10450.704102
10378.769531
10372.084961
10360.560547
10353.463867
10425.996094
10419.059570
10447.979492
10456.125000
10426.255859
10436.627930
10370.621094
10361.274414
10308.050781
10321.875000
10253.577148
10238.082031
10243.789062
10207.378906
10277.506836
10241.750000
10271.334961
10275.476562
10293.705078
10336.721680
10342.117188
10356.402344
10336.317383
10325.880859
10371.029297
10366.315430
10434.680664
10446.291016
10454.651367
10494.615234
10473.643555
10382.155273
10356.468750
10325.056641
10249.149414
10240.290039
10201.327148
10198.860352
10172.475586
10148.909180
10234.202148
10238.766602
10299.425781
10307.308594
10319.669922
10329.195312
10290.261719
10362.497070
10376.405273
10392.249023
10444.711914
10437.308594
10466.769531
10416.615234
10456.760742
10415.344727
10453.663086
10441.116211
10417.764648
10418.865234
10303.792969
10323.676758
10248.847656
10256.426758
10267.768555
10233.269531
10301.125977
10267.646484
10280.406250
10312.430664
10313.790039
10337.412109
10336.196289
10331.548828
10344.041992
10293.931641
10330.936523
10306.330078
10368.010742
10394.034180
10379.403320
10388.821289
10337.392578
10334.540039
10285.333008
10263.435547
10286.327148
10240.200195
10333.490234
10291.444336
10346.627930
10345.790039
10340.189453
10402.508789
10321.870117
10392.726562
10354.345703
10359.785156
10365.387695
10331.018555
10342.823242
10369.674805
10267.484375
10298.198242
10158.732422
10220.247070
10163.916992
10219.701172
10233.644531
10268.368164
10315.935547
10297.565430
10356.911133
10300.268555
10355.723633
10262.150391
10328.291016
10284.936523
10293.283203
10293.002930
10310.523438
10357.246094
10331.531250
10363.846680
10290.694336
10298.426758
10259.347656
10242.764648
10212.270508
10163.914062
10218.869141
10219.644531
10280.170898
10292.206055
10318.046875
10331.703125
10287.607422
10322.398438
10241.151367
10350.389648
10359.915039
10385.852539
10426.046875
10399.184570
10451.676758
10387.370117
10361.132812
10333.476562
10284.660156
10316.657227
10293.735352
10352.196289
10301.399414
10299.529297
10272.879883
10217.191406
10254.208008
10198.375977
10210.694336
10243.660156
10201.203125
10284.015625
10249.563477
10277.291992
10236.329102
10249.253906
10270.706055
10231.531250
10260.158203
10201.790039
10220.412109
10183.023438
10170.831055
10208.921875
10163.451172
10267.293945
10270.215820
10324.534180
10342.663086
10318.941406
10357.490234
10305.739258
10331.714844
10328.177734
10311.992188
10349.474609
10310.645508
10329.662109
10266.041992
10211.660156
10167.387695
10106.919922
10161.492188
10119.980469
10167.759766
10186.309570
10181.898438
10266.119141
10165.035156
10278.479492
10236.275391
10334.252930
10290.313477
10313.369141
10399.372070
10430.714844
10370.410156
10364.819336
10346.199219
10267.041016
10243.132812
10162.151367
10147.115234
10062.692383
10081.854492
9999.662109
10050.934570
9971.125000
10087.712891
10115.839844
10138.554688
10219.342773
10181.632812
10274.485352
10235.455078
10290.074219
10263.354492
10289.434570
10261.706055
10285.981445
10308.538086
10260.117188
10335.233398
10261.444336
10310.238281
10286.317383
10315.112305
10318.530273
10266.202148
10311.435547
10248.311523
10240.116211
10198.562500
10223.790039
10238.200195
10223.223633
10291.182617
10188.831055
10230.322266
10204.978516
10223.481445
10240.622070
10176.930664
10241.421875
10190.446289
10250.574219
10201.308594
10232.785156
10211.120117
10219.612305
10247.068359
10197.504883
10235.104492
10158.537109
10171.230469
10169.868164
10196.798828
10233.637695
10233.523438
10256.485352
10337.072266
10274.083008
10295.947266
10240.526367
10195.583008
10241.447266
10179.166016
10249.437500
10211.849609
10204.630859
10179.077148
10188.758789
10196.891602
10165.618164
10216.032227
10164.101562
10173.141602
10147.716797
10163.088867
10255.088867
10223.548828
10277.878906
10266.153320
10259.017578
10279.338867
10294.202148
10314.332031
10281.584961
10271.371094
10296.103516
10214.259766
10242.968750
10233.940430
10193.301758
10097.969727
10124.038086
10057.297852
10103.665039
10099.036133
10142.647461
10169.290039
10170.906250
10212.392578
10154.849609
10255.074219
10217.925781
10238.968750
10300.978516
10264.974609
10271.894531
10231.425781
10188.945312
10247.051758
10194.455078
10282.532227
10247.905273
10275.035156
10273.261719
10264.004883
10235.833008
10169.905273
10173.866211
10071.276367
10184.275391
10142.547852
10214.422852
10206.063477
10229.301758
10201.452148
10209.396484
10175.394531
10157.313477
10225.779297
10184.699219
10196.908203
10203.397461
10171.727539
10270.245117
10228.860352
10260.513672
10270.734375
10253.423828
10311.464844
10263.423828
10284.513672
10291.329102
10258.816406
10262.730469
10212.170898
10233.694336
10218.215820
10204.939453
10236.155273
10170.684570
10188.337891
10108.400391
10136.880859
10175.769531
10173.925781
10185.237305
10174.561523
10187.274414
10207.929688
10148.458984
10162.127930
10212.324219
10181.413086
10227.439453
10235.962891
10181.830078
10256.272461
10190.326172
10187.082031
10176.960938
10190.648438
10228.020508
10188.220703
10155.722656
10198.899414
10112.291016
10113.041992
10046.240234
10057.919922
10076.266602
10064.317383
10084.202148
10076.281250
10081.676758
10150.677734
10098.126953
10151.835938
10082.333008
10218.109375
10205.638672
10150.825195
10173.987305
10204.015625
10241.242188
10162.542969
10177.050781
10095.356445
10054.449219
10132.590820
10132.458984
10189.430664
10172.662109
10167.301758
10283.567383
10255.397461
10285.187500
10223.423828
10229.427734
10251.197266
10240.445312
10243.978516
10168.962891
10205.724609
10185.171875
10130.525391
10153.284180
10206.219727
10135.616211
10144.375977
10102.640625
10117.443359
10122.413086
10144.172852
10093.306641
10155.166992
10136.031250
10148.301758
10178.632812
10156.054688
10145.688477
10178.123047
10132.060547
10159.207031
10179.945312
10135.481445
10184.562500
10212.825195
10162.663086
10171.144531
10223.282227
10182.938477
10213.304688
10150.035156
10139.760742
10117.187500
10162.584961
10223.384766
10196.980469
10170.865234
10215.803711
10155.729492
10164.787109
10235.581055
10188.660156
10233.208984
10260.484375
10232.055664
10258.715820
10181.494141
10161.952148
10179.843750
10185.765625
10218.060547
10182.924805
10201.118164
10252.948242
10242.399414
10205.973633
10259.719727
10189.080078
10187.677734
10155.270508
10151.983398
10216.640625
10195.678711
10267.692383
10257.490234
10246.111328
10220.681641
10275.461914
10285.972656
10216.289062
10232.218750
10302.958008
10247.767578
10244.303711
10304.562500
10213.348633
10238.515625
10200.712891
10209.394531
10239.276367
10174.611328
10207.980469
10159.546875
10108.418945
10157.427734
10133.951172
10147.457031
10126.332031
10186.792969
10205.011719
10206.742188
10238.762695
10331.759766
10251.491211
10280.834961
10236.245117
10269.875977
10195.769531
10208.579102
10219.200195
10170.515625
10195.452148
10101.419922
10114.608398
10051.083008
10087.981445
10038.362305
10091.743164
10066.250977
10117.667969
10090.711914
10125.911133
10165.563477
10163.934570
10232.204102
10187.863281
10281.569336
10242.936523
10256.424805
10285.686523
10236.107422
10291.035156
10210.510742
10237.148438
10252.160156
10206.412109
10303.793945
10221.605469
10267.712891
10224.438477
10168.010742
10211.187500
10149.204102
10206.603516
10151.909180
10143.699219
10153.724609
10129.856445
10148.362305
10147.616211
10199.421875
10160.569336
10155.763672
10185.648438
10119.823242
10172.305664
10158.958984
10146.608398
10220.640625
10168.073242
10192.000000
10149.880859
10106.815430
10115.988281
10103.241211
10150.940430
10129.565430
10175.366211
10180.040039
10169.353516
10242.544922
10162.593750
10188.230469
10137.848633
10113.423828
10149.994141
10134.483398
10175.783203
10169.447266
10145.529297
10190.264648
10175.550781
10198.582031
10150.772461
10203.043945
10185.550781
10174.499023
10213.222656
10170.997070
10150.746094
10208.765625
10139.873047
10197.535156
10172.129883
10138.392578
10175.757812
10077.935547
10110.117188
10056.723633
10048.158203
10094.951172
10095.113281
10099.352539
10097.707031
10076.127930
10144.107422
10074.179688
10095.488281
10112.263672
10112.179688
10160.676758
10140.819336
10113.083008
10203.244141
10191.934570
10226.994141
10213.178711
10249.559570
10247.998047
10237.159180
10217.208984
10264.277344
10277.020508
10186.912109
10169.526367
10154.800781
10061.965820
10066.272461
10032.121094
10016.908203
10032.386719
10042.386719
10083.821289
10080.958008
10176.813477
10188.626953
10161.150391
10203.475586
10161.909180
10195.413086
10167.250977
10184.899414
10229.241211
10181.701172
10228.788086
10152.244141
10143.622070
10113.244141
10072.495117
10144.150391
10121.380859
10141.741211
10125.555664
10142.683594
10172.732422
10136.096680
10172.056641
10094.388672
10124.774414
10026.808594
10019.122070
10062.473633
10047.124023
10111.348633
10099.156250
10125.667969
10102.600586
10117.540039
10166.834961
10138.954102
10145.396484
10188.228516
10222.845703
10273.655273
10214.778320
10222.293945
10193.636719
10164.747070
10243.833984
10215.531250
10233.758789
10200.129883
10247.122070
10220.400391
10163.293945
10170.598633
10193.599609
10198.177734
10112.892578
10132.604492
10069.338867
10080.518555
10026.973633
10048.046875
10077.074219
10079.515625
10140.077148
10123.505859
10161.062500
10119.378906
10196.245117
10239.916992
10201.611328
10211.380859
10227.954102
10157.085938
10213.692383
10156.586914
10201.344727
10191.444336
10211.986328
10172.444336
10184.780273
10205.522461
10238.689453
10251.664062
10224.175781
10183.443359
10245.793945
10223.458008
10244.172852
10204.787109
10171.159180
10198.050781
10122.527344
10172.719727
10178.256836
10123.927734
10137.496094
10124.649414
10056.630859
10076.281250
9996.435547
10060.563477
10055.635742
10045.913086
10110.300781
10078.250977
10094.761719
10095.994141
10116.167969
10164.286133
10136.412109
10185.188477
10164.838867
10182.653320
10215.106445
10138.480469
10136.984375
10146.188477
10158.647461
10195.866211
10176.339844
10228.109375
10220.943359
10246.808594
10252.584961
10210.483398
10187.831055
10258.874023
10169.693359
10177.825195
10133.803711
10049.685547
10133.250977
10092.468750
10114.111328
10115.690430
10099.868164
10141.338867
10109.132812
10162.918945
```
