## Supplementary material for "Functional connectivity across the human subcortical auditory system using an autoregressive matrix-Gaussian copula graphical model approach with partial correlations": Code: roi-00_mean_ts.txt

```
9232.312500
9186.234375
9164.254883
9134.202148
9127.175781
9144.666992
9121.158203
9081.794922
9074.661133
9076.975586
9069.644531
9045.419922
9061.893555
9062.994141
9088.648438
9066.729492
9053.816406
9029.751953
9034.021484
9029.767578
8985.749023
8983.546875
8961.921875
8982.031250
9031.722656
9016.947266
9008.927734
9047.534180
9086.904297
9109.599609
9122.190430
9141.129883
9157.004883
9158.441406
9096.236328
9098.394531
9081.291992
9113.582031
9118.987305
9120.692383
9129.549805
9115.803711
9106.589844
9093.635742
9093.809570
9102.311523
9103.067383
9050.610352
9038.458008
9056.678711
9054.174805
9036.635742
9056.081055
9064.087891
9101.180664
9109.088867
9117.155273
9074.122070
9073.970703
9084.208008
9116.994141
9098.649414
9096.977539
9124.807617
9133.130859
9103.187500
9124.699219
9111.272461
9111.505859
9112.381836
9120.654297
9141.716797
9171.880859
9159.595703
9157.361328
9140.904297
9161.206055
9133.871094
9092.752930
9053.366211
9016.144531
9029.947266
9029.380859
9043.383789
9028.115234
8998.342773
8990.490234
8977.882812
8973.920898
8981.622070
8981.980469
8993.118164
8984.485352
8985.314453
9001.292969
8996.864258
9020.416016
9022.973633
8981.255859
8974.740234
8991.774414
9008.135742
9030.500977
9032.606445
9030.041016
9006.824219
9017.156250
9080.294922
9095.755859
9077.608398
9006.454102
9023.604492
9031.274414
9025.511719
9035.078125
9051.383789
9045.244141
9037.866211
9039.330078
9044.649414
9018.534180
9009.612305
9014.958008
8999.884766
9015.145508
9027.313477
9025.570312
9018.880859
8998.011719
9033.134766
9038.143555
9061.470703
9060.062500
9070.764648
9092.827148
9107.790039
9069.455078
9070.477539
9080.765625
9085.921875
9035.320312
9050.408203
9077.561523
9114.341797
9102.997070
9097.490234
9118.802734
9126.971680
9130.583984
9080.781250
9058.817383
9040.813477
9089.428711
9124.019531
9081.142578
9049.629883
9042.000000
9005.277344
8987.770508
8987.177734
8999.766602
9006.967773
9013.089844
9013.282227
9030.341797
9062.257812
9051.009766
9074.520508
9066.476562
9064.949219
9031.820312
9050.642578
9055.915039
9033.227539
9041.298828
9042.376953
9047.889648
9030.030273
9054.092773
9024.119141
9023.272461
9026.935547
9079.760742
9057.705078
9066.199219
9081.604492
9069.525391
9069.080078
9049.230469
9041.037109
9044.140625
9055.308594
9028.549805
9037.144531
9031.202148
9040.736328
9096.725586
9094.308594
9097.766602
9080.828125
9087.081055
9067.915039
9050.344727
9052.160156
9048.165039
9035.650391
9007.476562
9006.479492
8985.586914
9005.091797
8982.938477
8994.498047
9003.484375
9020.034180
9040.159180
9022.837891
9014.135742
9019.416992
9031.393555
9014.897461
9037.282227
9051.601562
9080.206055
9099.071289
9052.825195
9053.106445
9058.676758
9097.997070
9059.361328
9030.193359
8996.930664
8965.948242
8951.165039
8943.022461
8964.484375
8995.930664
8996.695312
8996.384766
8987.326172
9003.321289
9055.251953
9057.234375
9033.664062
9030.885742
9046.695312
9050.337891
9056.554688
9055.327148
9074.628906
9095.087891
9101.018555
9082.749023
9098.559570
9056.344727
9078.791016
9076.091797
9056.592773
9064.806641
9093.456055
9058.430664
9061.479492
9060.148438
9094.437500
9130.357422
9086.057617
9087.968750
9061.157227
9058.412109
9033.301758
9051.110352
9033.483398
9063.216797
9116.461914
9145.903320
9141.342773
9102.710938
9109.178711
9087.739258
9084.697266
9048.092773
9055.084961
9032.669922
9036.832031
9025.179688
9010.283203
9012.872070
8981.296875
8986.286133
8949.345703
8968.130859
8957.776367
8990.366211
9007.284180
9025.876953
9005.448242
8996.958008
8989.892578
8992.958008
8991.242188
8985.729492
9021.666016
9043.207031
9059.543945
9046.637695
9063.771484
9074.441406
9078.247070
9049.514648
9031.177734
9019.564453
9015.238281
9006.753906
8991.441406
8983.272461
9030.561523
9017.103516
8999.084961
9001.241211
8997.158203
9020.527344
9038.495117
8998.697266
9004.055664
9006.073242
8999.647461
9029.500000
9039.613281
9039.149414
9030.701172
9023.327148
9021.992188
9015.204102
9036.073242
9009.139648
9031.017578
8993.726562
8986.457031
8988.042969
8986.313477
9024.065430
8993.939453
8951.612305
8906.742188
8916.523438
8933.965820
8955.873047
8923.931641
8878.281250
8893.985352
8874.500000
8843.800781
8881.671875
8895.324219
8913.489258
8907.678711
8922.536133
8905.167969
8957.326172
8966.611328
8975.752930
8937.278320
8942.843750
8927.656250
8927.881836
8920.324219
8918.731445
8917.172852
8936.062500
8940.774414
8921.500977
8916.954102
8924.646484
8951.372070
8945.476562
8959.083984
8983.311523
8981.326172
9000.030273
9005.470703
9019.974609
9035.700195
9020.702148
9021.291016
9016.374023
9029.802734
8964.665039
8928.499023
8952.244141
8956.466797
8967.382812
8908.233398
8909.403320
8949.947266
8984.766602
8999.553711
8987.083008
9054.330078
9032.830078
9027.833984
9010.583984
9011.849609
9020.980469
9011.907227
9018.235352
9013.778320
9022.180664
8972.044922
8981.533203
8987.469727
8971.636719
8954.500000
8964.505859
8944.012695
8935.040039
8944.209961
8946.489258
8943.894531
8919.151367
8908.508789
8896.109375
8935.810547
8960.448242
8957.807617
9000.243164
9037.600586
9026.651367
9003.254883
8991.546875
9013.168945
9072.802734
9006.497070
8947.508789
8955.869141
8948.565430
8957.974609
8954.318359
8990.366211
8975.990234
8980.222656
8970.333984
8937.248047
8962.333008
8983.405273
9002.671875
9035.759766
9034.447266
8985.423828
8961.200195
8960.290039
9010.365234
9047.580078
8997.929688
8985.065430
8973.033203
8976.947266
8973.916016
8957.475586
8941.312500
8945.135742
8948.602539
8934.741211
8899.339844
8867.327148
8870.341797
8904.532227
8901.815430
8886.998047
8817.995117
8822.333008
8815.077148
8832.290039
8846.542969
8855.472656
8871.828125
8892.541016
8874.309570
8869.993164
8874.575195
8887.943359
8895.843750
8886.588867
8877.036133
8909.496094
8928.384766
8949.620117
8987.056641
8969.625977
8981.014648
8948.855469
8939.629883
8953.041992
8954.805664
8962.907227
8912.430664
8906.832031
8910.815430
8953.291992
8958.710938
8940.022461
8892.981445
8905.490234
8963.459961
8973.203125
8985.053711
8936.834961
8906.759766
8911.580078
8922.360352
8933.262695
8902.334961
8875.601562
8894.017578
8928.316406
8962.676758
8961.197266
8917.910156
8902.688477
8901.613281
8907.889648
8891.350586
8879.615234
8916.849609
8893.319336
8909.319336
8921.382812
8947.355469
8964.179688
8977.605469
8985.529297
8960.880859
8946.817383
8953.170898
8963.000977
8965.050781
8995.976562
8983.855469
8977.610352
8988.269531
8981.798828
8967.180664
8931.488281
8929.033203
8947.469727
8935.393555
8934.347656
8975.740234
9007.228516
9016.825195
8993.444336
8937.254883
8953.485352
8948.769531
8940.298828
8943.706055
8945.720703
8988.962891
9001.617188
9021.657227
8966.633789
8965.894531
8945.708008
8966.777344
8979.496094
8967.028320
8960.575195
8935.981445
8927.354492
8952.408203
8936.731445
8947.986328
8915.533203
8918.307617
8935.847656
8926.490234
8907.365234
8929.580078
8949.080078
8912.764648
8905.905273
8877.247070
8889.637695
8884.217773
8885.303711
8891.687500
8881.617188
8935.404297
8874.514648
8896.715820
8971.513672
8955.473633
8907.257812
8845.218750
8806.814453
8817.419922
8856.719727
8795.139648
8786.315430
8761.188477
8795.262695
8803.157227
8819.175781
8826.986328
8828.614258
8826.867188
8830.435547
8853.365234
8858.856445
8865.432617
8923.030273
8975.595703
8951.287109
8961.603516
8980.955078
8983.933594
9011.023438
8973.972656
8970.663086
8987.034180
8995.452148
9018.502930
8987.680664
8959.226562
8937.400391
8986.573242
9001.762695
9037.000977
9021.796875
8995.986328
8984.852539
8971.903320
8957.027344
8938.955078
8926.930664
8981.686523
8963.679688
9018.990234
9027.431641
9023.223633
9012.833984
9011.757812
9000.092773
8992.461914
8985.780273
8939.554688
8941.507812
8920.795898
8898.782227
8869.416016
8857.018555
8893.804688
8909.569336
8898.183594
8907.185547
8858.590820
8880.529297
8866.532227
8876.007812
8906.184570
8907.978516
8923.508789
8906.061523
8884.514648
8906.689453
8924.825195
8900.631836
8910.273438
8911.037109
8934.194336
9011.731445
9030.681641
8996.691406
8993.310547
8957.112305
8921.773438
8948.567383
8996.333008
9008.490234
8983.100586
8961.212891
8922.705078
8919.327148
8936.423828
8962.615234
8961.163086
8978.961914
8957.785156
8927.812500
8908.372070
8913.701172
8926.981445
8905.741211
8924.400391
8897.682617
8909.161133
8930.836914
8914.338867
8934.169922
8920.620117
8933.124023
8974.625000
8972.088867
8934.567383
8958.127930
8956.452148
9003.858398
9014.525391
8988.205078
8951.659180
8967.539062
8928.824219
8990.149414
8969.647461
8992.494141
9002.062500
8990.289062
8999.678711
9000.604492
9019.454102
8962.248047
8969.233398
8956.667969
8944.396484
8939.914062
8917.007812
8928.186523
8942.117188
8955.371094
8974.017578
8964.910156
8963.780273
8968.179688
8948.375000
8984.288086
8998.186523
9008.613281
9003.958984
8999.444336
8977.499023
8951.182617
8957.620117
8955.530273
8934.064453
8903.757812
8897.101562
8902.887695
8902.834961
8894.796875
8889.031250
8884.097656
8890.007812
8892.775391
8926.317383
8913.432617
8924.167969
8900.242188
8898.898438
8909.709961
8929.875000
8945.428711
8973.602539
8995.805664
8979.786133
8934.365234
8920.872070
8895.273438
8879.353516
8883.622070
8888.953125
8912.454102
8902.203125
8898.708984
8879.947266
8893.208984
8876.811523
8895.201172
8899.742188
8928.055664
8915.744141
8921.157227
8937.674805
8918.712891
8934.866211
8968.346680
8995.816406
9008.174805
8968.214844
8936.242188
8936.338867
8953.205078
8929.060547
8907.976562
8942.163086
8904.033203
8871.803711
8865.063477
8894.439453
8890.441406
8915.717773
8915.352539
8920.208984
8945.003906
8936.914062
8951.744141
8924.817383
8912.726562
8901.031250
8887.423828
8902.131836
8897.279297
8863.165039
8860.857422
8859.759766
8892.098633
8910.316406
8925.191406
8920.779297
8891.995117
8891.572266
8869.368164
8860.426758
8884.415039
8899.754883
8912.270508
8927.379883
8915.333984
8926.888672
8913.582031
8918.353516
8938.055664
8979.399414
8954.705078
8983.287109
8966.903320
8994.663086
9027.781250
8987.805664
9021.462891
9008.050781
9013.686523
9019.323242
9031.612305
9006.702148
8969.083984
8958.637695
8955.961914
8933.436523
8928.354492
8921.212891
8901.142578
8898.325195
8884.735352
8868.075195
8866.965820
8866.451172
8862.457031
8846.941406
8839.168945
8825.178711
8829.022461
8859.698242
8830.787109
8816.795898
8844.259766
8793.233398
8823.110352
8841.573242
8854.426758
8892.922852
8886.922852
8875.364258
8870.580078
8918.574219
8922.574219
8911.236328
8887.476562
8885.585938
8910.936523
8888.418945
8861.575195
8868.458008
8888.467773
8861.941406
8872.980469
8899.614258
8895.938477
8895.467773
8900.708008
8881.607422
8868.781250
8864.205078
8863.716797
8915.814453
8891.585938
8889.705078
8905.465820
8978.454102
8948.191406
8942.212891
8944.294922
8971.947266
```
