## Supplementary material for "Functional connectivity across the human subcortical auditory system using an autoregressive matrix-Gaussian copula graphical model approach with partial correlations": Code: roi-01_mean_ts.txt

```
11095.556641
10932.939453
10915.052734
10878.680664
10835.992188
10887.841797
10854.908203
10813.786133
10825.916992
10840.708984
10802.955078
10778.837891
10811.697266
10855.303711
10824.773438
10852.909180
10762.636719
10786.558594
10822.364258
10830.266602
10755.119141
10740.530273
10718.744141
10839.507812
10859.819336
10876.224609
10850.609375
10845.703125
10924.544922
10947.939453
10910.358398
10926.267578
10951.110352
10937.535156
10934.083984
10885.093750
10911.514648
10980.562500
10961.592773
10916.321289
10936.860352
10944.632812
10943.003906
10869.736328
10844.912109
10893.824219
10856.610352
10877.298828
10816.801758
10845.934570
10843.408203
10884.220703
10829.370117
10803.587891
10846.368164
10910.604492
10893.334961
10933.541016
10919.738281
10941.781250
10954.310547
10962.567383
10949.403320
10927.055664
10953.115234
10904.209961
10878.926758
10910.198242
10975.953125
10979.488281
10919.156250
10994.060547
10980.670898
11001.273438
10961.060547
10942.218750
10959.877930
10959.326172
10861.078125
10777.713867
10686.163086
10675.789062
10701.555664
10759.066406
10698.650391
10670.293945
10646.956055
10630.444336
10654.772461
10720.020508
10628.893555
10636.399414
10610.522461
10722.921875
10718.349609
10723.293945
10724.884766
10654.115234
10617.108398
10671.556641
10766.499023
10815.264648
10840.391602
10879.663086
10857.153320
10810.946289
10828.749023
10839.979492
10892.738281
10943.615234
10853.747070
10911.367188
10927.393555
10930.113281
10901.213867
10885.191406
10845.985352
10813.996094
10830.544922
10907.027344
10871.600586
10794.065430
10831.189453
10848.976562
10823.696289
10836.781250
10827.363281
10778.758789
10776.032227
10844.549805
10866.729492
10905.102539
10893.193359
10887.952148
10929.086914
10902.439453
10925.762695
10870.643555
10872.536133
10877.472656
10849.819336
10829.584961
10921.320312
10933.034180
10950.049805
10956.093750
10937.253906
10927.899414
10911.985352
10870.218750
10783.343750
10812.636719
10852.473633
10919.416992
10842.749023
10799.111328
10763.752930
10694.821289
10695.698242
10650.257812
10710.814453
10781.882812
10779.091797
10735.232422
10731.334961
10759.479492
10759.027344
10811.851562
10832.766602
10828.053711
10827.635742
10838.538086
10891.241211
10899.356445
10876.087891
10906.350586
10879.643555
10893.819336
10891.080078
10901.933594
10914.113281
10949.605469
10934.031250
10917.893555
10896.296875
10831.675781
10857.021484
10803.752930
10789.974609
10839.544922
10798.067383
10702.367188
10734.992188
10771.408203
10805.867188
10827.758789
10847.135742
10830.052734
10817.656250
10789.576172
10699.099609
10717.249023
10703.706055
10681.618164
10645.912109
10694.696289
10715.276367
10695.293945
10651.726562
10724.369141
10666.298828
10716.964844
10740.351562
10737.671875
10826.596680
10744.324219
10666.715820
10663.132812
10697.920898
10669.580078
10755.620117
10750.925781
10821.703125
10767.794922
10768.007812
10745.317383
10684.223633
10658.314453
10624.463867
10621.091797
10626.412109
10625.958984
10626.210938
10532.959961
10572.703125
10605.641602
10655.088867
10575.303711
10608.459961
10612.297852
10680.467773
10761.135742
10708.023438
10785.622070
10789.838867
10802.707031
10785.053711
10805.968750
10831.404297
10855.978516
10868.584961
10846.597656
10802.634766
10779.685547
10814.723633
10824.997070
10772.061523
10794.746094
10821.939453
10843.228516
10850.305664
10809.325195
10765.520508
10794.023438
10881.156250
10848.363281
10816.368164
10816.180664
10758.851562
10795.161133
10808.017578
10838.178711
10979.088867
10964.441406
10944.715820
10836.539062
10804.614258
10688.076172
10704.337891
10762.447266
10677.731445
10659.315430
10657.903320
10683.005859
10633.532227
10665.213867
10645.570312
10641.625977
10581.188477
10561.587891
10653.138672
10669.446289
10739.928711
10790.886719
10713.301758
10673.284180
10624.004883
10664.514648
10697.460938
10718.289062
10717.504883
10714.104492
10809.224609
10806.273438
10844.058594
10803.444336
10830.728516
10748.250000
10729.067383
10732.943359
10704.919922
10750.587891
10741.986328
10659.249023
10716.689453
10711.897461
10653.485352
10710.625977
10724.703125
10737.761719
10705.042969
10668.872070
10730.661133
10721.356445
10725.645508
10669.002930
10757.833984
10789.201172
10841.828125
10795.547852
10815.542969
10786.614258
10695.198242
10745.156250
10751.258789
10769.250977
10705.255859
10679.806641
10737.939453
10703.363281
10720.803711
10645.317383
10601.123047
10572.301758
10612.597656
10583.600586
10541.386719
10546.003906
10521.311523
10492.191406
10524.217773
10525.849609
10571.583008
10618.978516
10636.386719
10570.459961
10570.702148
10562.482422
10605.040039
10620.030273
10618.798828
10627.402344
10614.038086
10627.442383
10596.948242
10572.531250
10605.784180
10643.241211
10626.263672
10638.939453
10660.384766
10644.080078
10739.350586
10734.311523
10730.197266
10730.324219
10782.487305
10823.775391
10816.888672
10806.455078
10813.411133
10804.210938
10808.611328
10734.573242
10723.209961
10755.167969
10664.273438
10706.127930
10762.968750
10691.629883
10658.426758
10647.569336
10736.665039
10810.959961
10759.939453
10787.741211
10829.766602
10887.368164
10813.419922
10841.473633
10762.319336
10807.379883
10815.508789
10839.691406
10808.899414
10753.643555
10746.684570
10698.555664
10714.018555
10719.122070
10655.224609
10566.150391
10624.991211
10647.000977
10577.009766
10578.947266
10584.442383
10607.288086
10592.384766
10557.046875
10594.359375
10689.736328
10730.535156
10730.761719
10751.325195
10790.057617
10702.738281
10650.863281
10673.653320
10670.915039
10713.849609
10672.167969
10618.958984
10593.490234
10593.683594
10548.267578
10560.626953
10622.455078
10626.091797
10686.845703
10614.084961
10614.441406
10615.022461
10625.210938
10702.591797
10695.183594
10663.875977
10616.236328
10609.974609
10656.558594
10681.014648
10701.404297
10624.485352
10579.814453
10585.458984
10665.236328
10618.250977
10609.875977
10611.452148
10653.175781
10579.610352
10500.814453
10484.564453
10511.152344
10537.467773
10524.889648
10494.282227
10460.833984
10395.685547
10416.384766
10481.581055
10563.934570
10535.167969
10659.833984
10621.648438
10535.873047
10583.346680
10592.266602
10577.135742
10543.864258
10565.115234
10565.666016
10617.105469
10661.105469
10638.995117
10718.614258
10703.333008
10666.620117
10668.444336
10625.372070
10683.555664
10703.597656
10668.968750
10591.270508
10561.338867
10520.675781
10569.316406
10655.879883
10606.110352
10536.016602
10580.404297
10557.566406
10634.780273
10680.897461
10636.231445
10577.372070
10536.598633
10525.867188
10582.570312
10498.841797
10501.136719
10516.171875
10643.070312
10663.915039
10620.683594
10559.324219
10512.869141
10533.568359
10505.500977
10518.986328
10536.992188
10564.630859
10569.231445
10583.715820
10603.249023
10650.916992
10696.946289
10727.321289
10666.022461
10621.601562
10649.821289
10652.425781
10646.432617
10699.483398
10728.159180
10762.004883
10787.494141
10785.369141
10745.025391
10739.201172
10672.141602
10618.127930
10674.750977
10648.553711
10628.020508
10637.258789
10725.720703
10712.932617
10726.385742
10682.270508
10614.145508
10608.266602
10557.312500
10632.129883
10646.442383
10700.450195
10693.132812
10726.334961
10718.311523
10695.855469
10671.542969
10680.477539
10713.351562
10712.389648
10675.586914
10685.407227
10637.903320
10689.999023
10628.649414
10682.753906
10653.843750
10648.226562
10601.244141
10541.280273
10563.912109
10551.926758
10622.544922
10596.281250
10586.381836
10511.928711
10549.928711
10561.542969
10638.921875
10703.084961
10744.567383
10795.374023
10753.625977
10670.170898
10724.291016
10748.185547
10682.307617
10535.567383
10438.044922
10451.372070
10435.466797
10459.863281
10377.854492
10344.189453
10352.654297
10379.266602
10419.571289
10476.863281
10453.243164
10396.011719
10452.561523
10530.236328
10447.232422
10544.736328
10591.429688
10609.606445
10682.967773
10692.364258
10740.293945
10787.008789
10728.391602
10704.810547
10675.843750
10721.599609
10700.150391
10723.004883
10708.849609
10597.323242
10567.359375
10657.740234
10673.350586
10737.150391
10695.453125
10697.972656
10737.055664
10681.474609
10643.170898
10553.513672
10554.595703
10568.439453
10625.838867
10653.860352
10700.573242
10724.656250
10669.180664
10648.397461
10569.108398
10671.726562
10689.084961
10662.934570
10546.630859
10558.215820
10500.053711
10442.105469
10442.451172
10473.986328
10486.114258
10510.314453
10529.630859
10501.497070
10509.186523
10494.172852
10416.780273
10407.639648
10468.762695
10519.195312
10510.753906
10457.419922
10463.737305
10491.523438
10515.448242
10496.509766
10567.118164
10582.999023
10573.990234
10679.710938
10664.601562
10657.897461
10592.680664
10560.057617
10610.738281
10677.391602
10739.785156
10685.861328
10595.502930
10564.398438
10575.854492
10618.434570
10633.586914
10694.241211
10733.213867
10738.994141
10650.634766
10626.040039
10586.728516
10564.761719
10508.817383
10531.731445
10527.485352
10518.011719
10533.184570
10517.460938
10514.361328
10553.502930
10559.615234
10656.788086
10682.012695
10656.158203
10626.090820
10643.961914
10717.650391
10721.000000
10632.653320
10569.486328
10544.413086
10561.986328
10567.523438
10628.507812
10630.658203
10693.985352
10679.821289
10699.106445
10680.786133
10690.552734
10688.553711
10666.814453
10625.408203
10622.198242
10575.012695
10532.625977
10544.223633
10479.174805
10523.788086
10472.358398
10560.145508
10535.850586
10587.830078
10682.226562
10676.987305
10723.020508
10762.435547
10697.257812
10637.549805
10596.153320
10609.000977
10595.005859
10634.408203
10595.678711
10578.792969
10472.848633
10518.674805
10478.694336
10436.220703
10480.929688
10485.283203
10533.890625
10559.784180
10564.570312
10568.802734
10547.135742
10493.043945
10504.345703
10532.810547
10589.407227
10648.448242
10665.593750
10730.814453
10761.284180
10635.291016
10606.428711
10515.349609
10546.035156
10489.575195
10505.070312
10528.191406
10508.261719
10535.352539
10541.071289
10642.849609
10559.627930
10575.534180
10528.351562
10535.069336
10592.338867
10550.020508
10525.893555
10544.076172
10574.202148
10596.586914
10676.358398
10661.030273
10700.483398
10591.057617
10654.400391
10586.156250
10563.678711
10529.746094
10518.036133
10540.000000
10494.393555
10458.884766
10448.744141
10553.479492
10475.534180
10508.300781
10544.129883
10569.752930
10595.346680
10577.847656
10621.738281
10599.845703
10537.034180
10495.161133
10492.231445
10483.372070
10504.955078
10540.947266
10487.526367
10531.860352
10582.491211
10584.310547
10518.354492
10541.881836
10546.153320
10461.542969
10504.050781
10511.268555
10588.713867
10634.995117
10621.298828
10542.673828
10589.154297
10499.714844
10505.964844
10590.233398
10616.665039
10665.755859
10652.091797
10682.143555
10695.022461
10701.361328
10701.244141
10647.246094
10610.967773
10612.279297
10677.676758
10648.044922
10620.479492
10577.861328
10560.333984
10615.483398
10573.329102
10547.570312
10577.710938
10586.013672
10555.832031
10486.097656
10515.538086
10530.490234
10493.738281
10489.500000
10506.231445
10454.511719
10382.108398
10350.899414
10385.195312
10421.907227
10439.263672
10363.891602
10392.307617
10428.252930
10413.866211
10457.131836
10511.347656
10561.148438
10548.752930
10530.641602
10578.698242
10567.522461
10541.583008
10550.518555
10580.249023
10520.125977
10446.632812
10471.663086
10494.619141
10506.375000
10476.814453
10494.101562
10494.759766
10520.540039
10509.118164
10502.080078
10477.437500
10470.945312
10426.829102
10457.206055
10522.013672
10548.562500
10550.967773
10510.995117
10532.633789
10592.041016
10575.293945
10529.981445
10647.352539
```
