## Supplementary material for "Functional connectivity across the human subcortical auditory system using an autoregressive matrix-Gaussian copula graphical model approach with partial correlations": Code: roi-02_mean_ts.txt

```
11480.517578
11435.416992
11366.835938
11342.791992
11328.861328
11341.845703
11314.583008
11298.590820
11263.340820
11261.880859
11237.417969
11206.914062
11250.501953
11273.765625
11254.324219
11263.778320
11258.719727
11234.121094
11230.617188
11257.118164
11223.382812
11211.877930
11229.679688
11238.247070
11286.708984
11299.291992
11296.001953
11301.924805
11322.957031
11352.992188
11334.220703
11342.338867
11363.584961
11361.282227
11298.639648
11324.521484
11344.079102
11339.768555
11348.069336
11368.287109
11380.000977
11349.925781
11309.391602
11304.294922
11318.907227
11332.234375
11319.678711
11257.593750
11254.971680
11278.901367
11233.775391
11246.322266
11209.344727
11228.910156
11274.452148
11307.427734
11324.461914
11255.557617
11258.241211
11301.739258
11330.496094
11308.252930
11326.786133
11360.043945
11349.745117
11306.145508
11311.207031
11309.798828
11326.125977
11292.686523
11292.129883
11362.129883
11341.119141
11327.226562
11296.640625
11281.128906
11335.173828
11276.127930
11242.398438
11166.742188
11145.292969
11122.093750
11167.136719
11176.906250
11146.555664
11102.366211
11094.590820
11109.004883
11113.657227
11129.852539
11140.114258
11136.125977
11097.360352
11090.174805
11131.486328
11183.821289
11216.475586
11187.730469
11182.720703
11135.577148
11156.590820
11200.567383
11226.923828
11225.823242
11218.289062
11204.408203
11254.304688
11258.121094
11275.287109
11301.921875
11192.081055
11204.924805
11247.476562
11245.361328
11280.780273
11282.143555
11245.562500
11261.629883
11260.604492
11259.916992
11277.453125
11259.049805
11267.548828
11231.348633
11232.599609
11259.175781
11286.826172
11255.961914
11253.738281
11283.958008
11320.057617
11324.512695
11327.443359
11339.729492
11349.972656
11377.194336
11346.200195
11352.775391
11338.411133
11315.708008
11306.160156
11325.376953
11355.919922
11396.206055
11385.292969
11393.951172
11368.504883
11373.922852
11357.664062
11299.773438
11266.650391
11240.182617
11241.601562
11270.491211
11185.549805
11171.870117
11147.288086
11111.164062
11102.456055
11128.956055
11151.013672
11194.322266
11223.128906
11205.312500
11192.648438
11207.601562
11224.983398
11271.875977
11253.494141
11242.652344
11245.370117
11295.538086
11274.175781
11251.857422
11251.006836
11279.449219
11257.696289
11265.392578
11256.029297
11230.304688
11259.419922
11285.759766
11289.663086
11307.445312
11316.391602
11329.996094
11322.595703
11328.017578
11288.414062
11302.998047
11264.268555
11263.651367
11274.634766
11285.339844
11256.656250
11264.575195
11274.814453
11284.937500
11306.719727
11283.469727
11261.322266
11246.439453
11262.992188
11209.820312
11236.577148
11211.941406
11209.382812
11195.652344
11192.106445
11211.765625
11222.076172
11236.958008
11258.498047
11271.487305
11248.197266
11221.792969
11211.060547
11217.752930
11228.099609
11183.431641
11201.851562
11235.184570
11287.981445
11289.479492
11211.507812
11201.488281
11215.063477
11213.856445
11129.046875
11131.151367
11090.806641
11091.269531
11071.482422
11102.235352
11134.665039
11125.687500
11141.086914
11133.781250
11130.489258
11187.556641
11197.788086
11224.530273
11219.189453
11214.935547
11252.016602
11255.605469
11262.904297
11265.628906
11275.639648
11328.670898
11289.496094
11288.053711
11247.408203
11263.699219
11308.787109
11314.098633
11289.260742
11323.325195
11316.537109
11319.571289
11324.502930
11305.314453
11336.060547
11374.277344
11325.455078
11334.702148
11333.627930
11344.134766
11318.235352
11317.935547
11332.725586
11389.614258
11395.852539
11405.566406
11379.943359
11294.948242
11296.769531
11295.051758
11280.843750
11237.376953
11241.932617
11249.378906
11252.822266
11256.918945
11236.944336
11229.133789
11230.360352
11221.962891
11192.099609
11155.451172
11194.205078
11204.639648
11245.382812
11266.817383
11274.947266
11298.824219
11297.997070
11270.843750
11279.859375
11289.487305
11312.343750
11317.264648
11330.117188
11328.138672
11330.192383
11336.461914
11325.959961
11287.376953
11282.958008
11275.935547
11287.425781
11266.499023
11253.584961
11279.869141
11303.592773
11312.507812
11259.538086
11290.783203
11330.211914
11327.158203
11325.793945
11321.243164
11309.756836
11316.931641
11291.833984
11344.398438
11333.382812
11306.178711
11322.756836
11336.078125
11345.044922
11311.121094
11296.684570
11313.144531
11335.166016
11282.691406
11270.568359
11238.510742
11263.750977
11292.662109
11268.147461
11215.208984
11180.662109
11177.465820
11208.771484
11207.760742
11212.821289
11167.504883
11145.875000
11108.674805
11161.968750
11173.146484
11227.824219
11243.223633
11199.182617
11197.297852
11211.789062
11240.327148
11223.223633
11199.067383
11200.902344
11191.973633
11179.171875
11187.352539
11184.471680
11196.374023
11227.273438
11252.901367
11243.428711
11246.884766
11251.654297
11274.507812
11299.627930
11292.479492
11298.843750
11312.843750
11332.619141
11323.883789
11375.323242
11405.906250
11409.374023
11383.478516
11400.869141
11384.867188
11372.350586
11283.395508
11277.954102
11304.240234
11338.888672
11341.760742
11274.826172
11294.525391
11334.276367
11380.407227
11392.835938
11411.017578
11454.708008
11470.284180
11440.053711
11441.903320
11429.775391
11408.250000
11416.564453
11416.655273
11428.009766
11382.594727
11354.951172
11356.947266
11353.720703
11336.000000
11338.683594
11310.343750
11316.017578
11306.150391
11304.304688
11304.704102
11316.783203
11284.594727
11280.860352
11277.092773
11282.317383
11287.934570
11338.322266
11378.878906
11384.132812
11425.860352
11391.904297
11378.980469
11425.013672
11425.452148
11350.723633
11307.673828
11320.425781
11339.428711
11315.138672
11339.487305
11365.973633
11375.195312
11365.514648
11355.070312
11315.364258
11348.253906
11381.342773
11410.702148
11434.637695
11433.765625
11390.535156
11342.665039
11379.502930
11441.334961
11460.257812
11398.262695
11362.960938
11357.105469
11338.683594
11360.750977
11308.212891
11258.814453
11283.371094
11290.056641
11269.721680
11209.625977
11188.719727
11221.756836
11252.241211
11234.753906
11215.857422
11124.831055
11113.286133
11177.720703
11201.919922
11243.530273
11190.458008
11222.721680
11213.001953
11186.406250
11211.634766
11246.921875
11255.318359
11263.538086
11249.725586
11247.931641
11306.461914
11304.943359
11341.888672
11372.380859
11402.555664
11382.523438
11316.226562
11331.454102
11343.150391
11354.759766
11341.168945
11321.835938
11269.539062
11312.421875
11335.317383
11363.304688
11332.987305
11288.111328
11291.805664
11337.342773
11361.930664
11381.090820
11293.061523
11224.818359
11281.303711
11287.054688
11290.439453
11232.583008
11236.084961
11258.905273
11347.136719
11331.576172
11261.864258
11235.857422
11225.351562
11254.183594
11252.196289
11242.591797
11220.303711
11230.299805
11263.231445
11264.978516
11286.130859
11313.754883
11373.291016
11401.148438
11394.580078
11374.586914
11340.320312
11361.447266
11368.543945
11394.852539
11411.685547
11391.334961
11393.816406
11403.208008
11414.512695
11360.504883
11330.870117
11311.438477
11324.130859
11339.139648
11354.279297
11391.517578
11472.058594
11439.445312
11391.646484
11354.453125
11373.035156
11398.665039
11405.875977
11382.532227
11397.224609
11428.941406
11455.142578
11463.584961
11452.876953
11429.334961
11406.538086
11424.786133
11436.480469
11421.799805
11381.503906
11388.343750
11369.526367
11380.547852
11368.602539
11358.365234
11362.909180
11363.377930
11347.306641
11336.689453
11326.961914
11349.005859
11334.327148
11342.274414
11358.694336
11291.960938
11298.152344
11313.536133
11330.326172
11292.200195
11347.567383
11424.775391
11325.993164
11282.490234
11331.998047
11349.351562
11274.795898
11192.978516
11151.918945
11185.153320
11187.650391
11142.773438
11117.381836
11104.290039
11126.054688
11171.768555
11213.368164
11202.146484
11212.214844
11219.296875
11236.875000
11293.629883
11305.463867
11306.387695
11350.971680
11349.294922
11349.156250
11415.300781
11435.300781
11426.225586
11408.098633
11392.701172
11377.886719
11428.453125
11421.581055
11387.840820
11392.959961
11367.735352
11345.253906
11384.710938
11422.389648
11461.050781
11466.176758
11418.315430
11409.713867
11391.956055
11364.189453
11352.243164
11337.667969
11355.199219
11397.826172
11437.050781
11446.289062
11477.249023
11463.007812
11441.280273
11448.277344
11452.217773
11409.385742
11348.133789
11325.076172
11293.178711
11277.080078
11206.804688
11249.334961
11256.850586
11274.754883
11260.194336
11231.407227
11246.533203
11257.588867
11251.583008
11251.809570
11289.219727
11346.920898
11336.843750
11307.483398
11281.043945
11298.497070
11297.239258
11334.816406
11354.840820
11358.321289
11374.193359
11431.031250
11463.471680
11455.573242
11424.036133
11379.301758
11333.135742
11375.996094
11411.832031
11439.046875
11400.987305
11371.141602
11338.901367
11346.955078
11375.185547
11394.752930
11386.979492
11400.718750
11380.717773
11332.747070
11313.400391
11341.382812
11350.688477
11356.154297
11303.217773
11338.412109
11316.532227
11292.848633
11283.617188
11287.465820
11328.426758
11359.282227
11366.241211
11364.645508
11358.737305
11390.992188
11405.381836
11424.876953
11423.673828
11410.704102
11387.891602
11342.807617
11340.765625
11354.733398
11371.174805
11389.687500
11403.801758
11437.175781
11442.773438
11454.842773
11414.528320
11386.080078
11349.537109
11368.538086
11308.116211
11312.399414
11324.882812
11317.365234
11308.950195
11312.676758
11354.994141
11362.338867
11373.179688
11350.561523
11389.261719
11391.563477
11363.678711
11403.122070
11375.905273
11365.464844
11355.288086
11333.744141
11349.151367
11317.888672
11307.383789
11272.623047
11264.316406
11254.565430
11241.668945
11250.426758
11276.246094
11263.789062
11272.477539
11305.598633
11301.344727
11317.214844
11310.091797
11259.881836
11315.126953
11333.557617
11342.404297
11351.793945
11376.943359
11389.595703
11329.980469
11307.127930
11299.669922
11258.750977
11258.539062
11277.703125
11314.433594
11303.050781
11339.148438
11346.368164
11297.917969
11308.844727
11317.859375
11320.601562
11330.215820
11317.283203
11329.577148
11322.640625
11310.120117
11356.819336
11377.852539
11420.078125
11445.703125
11439.872070
11362.111328
11353.272461
11366.480469
11356.455078
11320.346680
11334.478516
11330.387695
11308.649414
11255.578125
11286.499023
11306.075195
11322.356445
11322.716797
11345.314453
11367.604492
11388.845703
11383.539062
11333.055664
11328.827148
11301.696289
11306.105469
11257.747070
11269.096680
11229.060547
11236.710938
11226.923828
11224.033203
11257.550781
11311.422852
11299.609375
11271.844727
11293.705078
11268.364258
11277.265625
11282.713867
11309.378906
11315.627930
11317.611328
11331.983398
11331.123047
11358.742188
11379.217773
11362.669922
11398.546875
11411.138672
11427.381836
11437.667969
11455.603516
11472.088867
11491.406250
11511.103516
11510.306641
11500.307617
11509.593750
11516.690430
11537.763672
11517.059570
11406.122070
11433.826172
11394.466797
11373.317383
11337.620117
11370.715820
11335.513672
11288.628906
11294.391602
11262.220703
11278.861328
11241.355469
11242.721680
11253.695312
11234.347656
11206.269531
11199.597656
11251.414062
11262.765625
11226.479492
11228.609375
11206.159180
11203.242188
11251.532227
11270.483398
11310.459961
11325.746094
11349.146484
11348.842773
11358.220703
11348.118164
11302.057617
11276.033203
11298.568359
11304.176758
11291.139648
11295.151367
11295.975586
11257.175781
11240.388672
11269.260742
11278.652344
11262.318359
11268.486328
11271.084961
11275.916992
11273.537109
11275.863281
11280.629883
11292.285156
11300.363281
11308.504883
11352.198242
11402.793945
11427.724609
11417.298828
11416.856445
11451.513672
```
