## Supplementary material for "Functional connectivity across the human subcortical auditory system using an autoregressive matrix-Gaussian copula graphical model approach with partial correlations": Code: roi-03_mean_ts.txt

```
12253.543945
12108.884766
12051.612305
11921.687500
11989.531250
11951.427734
11963.587891
12000.430664
11947.629883
11862.780273
11809.125977
11789.508789
11976.693359
11932.774414
11935.677734
11939.120117
11958.011719
11867.473633
11891.839844
11910.000000
11830.665039
11826.799805
11946.805664
12016.202148
12028.752930
11994.475586
12007.905273
12007.638672
12149.349609
12062.023438
12017.660156
12067.224609
12057.725586
12110.805664
12102.254883
12046.988281
12019.393555
12097.576172
12090.302734
12002.754883
11989.231445
11979.766602
11988.135742
11995.184570
11927.629883
12057.118164
11977.313477
11851.112305
11889.943359
11897.890625
11892.328125
11936.264648
11942.094727
11894.892578
11948.921875
11999.825195
11976.754883
11941.562500
11963.494141
12027.232422
12023.486328
11926.941406
11969.155273
12038.978516
12002.578125
11977.125977
11962.689453
12026.843750
12016.468750
12040.957031
12048.533203
12075.635742
12059.259766
12056.766602
11997.592773
12021.752930
12045.979492
11979.018555
11897.160156
11888.509766
11816.331055
11798.149414
11838.519531
11809.114258
11745.083984
11748.210938
11684.092773
11784.235352
11763.837891
11787.839844
11801.286133
11760.971680
11789.688477
11755.065430
11850.059570
11823.927734
11886.177734
11808.940430
11719.924805
11724.241211
11804.260742
11904.542969
11956.196289
12013.472656
11979.194336
11864.948242
11890.910156
11989.758789
11971.619141
12035.658203
12032.720703
12029.839844
12059.010742
12089.855469
12050.992188
11951.677734
11981.902344
11980.833984
11990.968750
11998.888672
11972.027344
11975.609375
12016.137695
12000.281250
11997.178711
11954.272461
11969.264648
11881.123047
11943.563477
11999.163086
12091.202148
12128.527344
12093.362305
12062.291992
12103.558594
12109.839844
12058.870117
12057.229492
12021.985352
12031.525391
12072.667969
12005.443359
12079.002930
12077.700195
12160.995117
12147.344727
12150.336914
12154.138672
12005.465820
12054.127930
11936.802734
11973.651367
11963.987305
11931.763672
11861.989258
11825.821289
11771.935547
11715.248047
11719.224609
11728.924805
11792.699219
11927.040039
11843.390625
11868.781250
11820.444336
11811.074219
11779.893555
11904.469727
11918.705078
11925.077148
11864.408203
11984.383789
12014.269531
11950.498047
11987.513672
12011.463867
11962.796875
11941.345703
11988.763672
11920.364258
11996.446289
12040.602539
12101.522461
12034.890625
12002.412109
11886.385742
11981.665039
11967.333008
11932.263672
11947.280273
11895.856445
11825.259766
11879.985352
11863.644531
11909.864258
12002.736328
12021.575195
12006.864258
11912.715820
11847.802734
11782.190430
11854.733398
11780.485352
11750.239258
11798.501953
11806.469727
11836.982422
11826.928711
11770.235352
11780.020508
11858.593750
11800.465820
11880.025391
11907.027344
11926.266602
11898.241211
11752.039062
11723.133789
11815.210938
11827.412109
11893.879883
11929.999023
11925.280273
11887.144531
11796.179688
11836.873047
11733.833984
11752.796875
11645.635742
11639.584961
11630.752930
11667.809570
11719.271484
11697.881836
11564.849609
11676.847656
11703.224609
11641.620117
11688.887695
11766.703125
11733.857422
11789.654297
11879.690430
11891.282227
11868.904297
11920.550781
11826.595703
11929.674805
11912.464844
11912.236328
11963.103516
11857.944336
11927.351562
11905.255859
11937.121094
11881.137695
11924.713867
11926.458984
11937.080078
11929.710938
12014.405273
11942.458008
11961.947266
11973.606445
12001.024414
11944.069336
11983.472656
11991.992188
11923.569336
11972.687500
11965.635742
12010.417969
12103.357422
12147.944336
12078.319336
11938.615234
11917.684570
11831.809570
11849.676758
11823.782227
11800.976562
11776.125977
11786.387695
11782.102539
11804.068359
11857.368164
11794.921875
11753.694336
11638.367188
11756.574219
11782.178711
11830.587891
11891.534180
11878.832031
11796.769531
11803.513672
11805.339844
11766.474609
11850.586914
11829.696289
11889.070312
11887.086914
11908.679688
12000.378906
12046.487305
11999.529297
12014.781250
11931.882812
11933.733398
11925.363281
11930.087891
11893.145508
11795.663086
11854.901367
11865.609375
11907.084961
11817.496094
11811.486328
11934.911133
11891.792969
11919.010742
11900.882812
11888.440430
11911.429688
11912.024414
11925.310547
11974.584961
11982.687500
11988.873047
11973.376953
12059.190430
11962.149414
11933.370117
11871.583984
11911.093750
11907.740234
11856.071289
11882.130859
11903.962891
11917.932617
11930.089844
11829.792969
11791.251953
11769.480469
11759.126953
11785.062500
11723.608398
11676.317383
11699.907227
11663.491211
11725.869141
11783.698242
11740.667969
11890.357422
11863.049805
11830.389648
11851.095703
11822.649414
11761.745117
11699.767578
11753.296875
11850.391602
11805.730469
11738.248047
11734.540039
11817.887695
11869.532227
11857.312500
11866.896484
11912.888672
11932.833984
11965.915039
11985.367188
11959.730469
11976.455078
11974.856445
12042.711914
12100.673828
12117.091797
12117.537109
12039.302734
12048.933594
12008.972656
11967.673828
12033.674805
11968.443359
11950.495117
11989.708008
11949.681641
11950.505859
11930.500000
11953.827148
11991.427734
12060.263672
12106.226562
12102.649414
12121.950195
12123.187500
12145.421875
12068.950195
12106.699219
12074.449219
12155.235352
12113.246094
12126.422852
12024.296875
11981.498047
11949.550781
12000.212891
11970.014648
11895.502930
11864.322266
11944.665039
11825.495117
11885.301758
11869.894531
11879.709961
11823.118164
11871.418945
11838.615234
11879.140625
11923.749023
11959.261719
12070.995117
12060.056641
12030.454102
11940.600586
11905.175781
11993.706055
12005.936523
11932.507812
11864.876953
11923.750000
11942.843750
11877.548828
11843.559570
11886.347656
11901.564453
11865.300781
11842.459961
11853.582031
11887.146484
11908.880859
11974.642578
12055.487305
11996.300781
11938.566406
11896.006836
11904.990234
11927.301758
11926.606445
11889.312500
11956.367188
11863.582031
11914.459961
11867.940430
11834.854492
11787.527344
11829.209961
11859.933594
11800.403320
11738.496094
11699.600586
11730.358398
11789.021484
11752.351562
11679.069336
11592.232422
11594.421875
11776.680664
11711.408203
11783.121094
11829.467773
11928.368164
11837.108398
11829.527344
11766.559570
11847.608398
11768.664062
11768.639648
11789.339844
11865.411133
11935.488281
11962.769531
11981.405273
12012.781250
12007.771484
12002.564453
11945.410156
11926.597656
11973.033203
11985.642578
11903.975586
11835.062500
11778.031250
11837.469727
11944.078125
11930.142578
11912.642578
11898.100586
11846.812500
11917.733398
11966.076172
11977.569336
11906.765625
11833.065430
11888.270508
11907.820312
11895.296875
11771.292969
11728.212891
11865.954102
11906.982422
12031.705078
11843.950195
11816.534180
11746.841797
11772.934570
11729.290039
11723.357422
11768.968750
11782.726562
11813.537109
11788.104492
11852.917969
11919.697266
12004.998047
11946.225586
11929.775391
11924.370117
11923.940430
11970.375977
11964.969727
12028.274414
12045.389648
12033.225586
12080.710938
12077.351562
12040.660156
12072.882812
11885.942383
11902.195312
11949.680664
11933.525391
11961.466797
12016.244141
12057.503906
12067.280273
12054.962891
11894.049805
11872.345703
11891.551758
11915.926758
11965.353516
12034.812500
11971.833984
12096.966797
12085.004883
12094.544922
11960.190430
11944.324219
11970.004883
12076.528320
12048.222656
12029.351562
11995.477539
11989.948242
12020.619141
12012.926758
11977.789062
11954.886719
11932.697266
11904.162109
11908.376953
11910.586914
11986.790039
11924.050781
12003.528320
11944.716797
11872.201172
11905.323242
11944.237305
11983.825195
12078.407227
12142.927734
12142.001953
12074.084961
11967.138672
12056.158203
11995.773438
11949.854492
11801.993164
11684.005859
11772.620117
11757.104492
11670.980469
11634.261719
11601.754883
11640.661133
11708.193359
11693.989258
11698.152344
11724.107422
11699.660156
11721.453125
11789.940430
11822.079102
11884.495117
11880.331055
11975.333008
12002.061523
12047.994141
12039.069336
12138.275391
12074.865234
12026.313477
11921.027344
11970.162109
12033.219727
12016.779297
11964.297852
11934.932617
11871.862305
11911.944336
11944.225586
11997.389648
12029.359375
11940.605469
11986.636719
11952.784180
11932.458008
11891.184570
11888.233398
11938.857422
11883.302734
11964.015625
12012.218750
12066.208984
12008.873047
11888.041016
11991.623047
11944.219727
11956.281250
11944.382812
11896.445312
11782.957031
11771.540039
11736.389648
11782.094727
11745.388672
11761.491211
11777.017578
11753.112305
11764.277344
11795.679688
11758.143555
11768.302734
11757.461914
11742.177734
11795.995117
11795.329102
11757.573242
11851.604492
11788.558594
11800.040039
11891.747070
11793.224609
11884.598633
11945.944336
11973.001953
12003.371094
11949.119141
11865.135742
11917.934570
11899.114258
12023.229492
12051.898438
12053.503906
11980.531250
11896.287109
11840.291992
11890.264648
12020.098633
12024.185547
12043.319336
12029.646484
11989.815430
11928.315430
11942.766602
11935.025391
11864.455078
11869.291016
11855.194336
11861.949219
11842.930664
11810.385742
11834.004883
11827.176758
11897.630859
12004.096680
11969.822266
11950.382812
12007.479492
12003.420898
12067.313477
12013.541016
11904.066406
11862.882812
11848.161133
11829.423828
11910.299805
11965.088867
11968.199219
11927.652344
11991.035156
11995.100586
12034.485352
12005.829102
11973.777344
11918.579102
11920.032227
11900.642578
11894.204102
11835.664062
11833.294922
11774.508789
11806.355469
11769.376953
11804.049805
11869.855469
11891.483398
11965.589844
11990.342773
12006.130859
11991.603516
11926.916992
11908.533203
11846.599609
11923.012695
11963.772461
11952.465820
11954.184570
11839.379883
11853.396484
11843.196289
11797.838867
11762.052734
11788.401367
11836.364258
11826.976562
11918.064453
11915.724609
11797.197266
11770.304688
11737.687500
11852.257812
11860.498047
11933.137695
11949.750000
12024.347656
12078.501953
12020.719727
11958.483398
11853.795898
11776.597656
11822.418945
11807.409180
11822.028320
11923.619141
11937.972656
11932.807617
11966.497070
11863.128906
11907.329102
11909.393555
11919.598633
11955.623047
11910.298828
11920.500000
11863.103516
11885.082031
11912.243164
11954.171875
12001.245117
12086.600586
11987.673828
11955.459961
11945.088867
11992.180664
11863.024414
11864.797852
11906.912109
11939.505859
11765.645508
11724.710938
11779.890625
11889.586914
11837.194336
11885.446289
11952.532227
11874.868164
11930.007812
11940.246094
11936.604492
11964.797852
11932.674805
11918.872070
11805.136719
11823.366211
11938.187500
11825.712891
11880.483398
11894.219727
11928.952148
11857.610352
11823.864258
11912.363281
11875.709961
11856.179688
11832.040039
11857.498047
11961.139648
11962.479492
11957.880859
11881.032227
11854.962891
11887.841797
12007.460938
12005.682617
11990.062500
11989.680664
12072.267578
12006.733398
12064.708008
12034.335938
12015.227539
12002.722656
11890.399414
12006.868164
12070.881836
12015.309570
11953.747070
11997.514648
11949.205078
11918.841797
11886.556641
11922.978516
11987.829102
11937.921875
11909.677734
11843.450195
11766.189453
11832.729492
11840.632812
11858.639648
11856.688477
11807.339844
11715.893555
11780.385742
11804.225586
11814.614258
11775.342773
11712.067383
11752.612305
11763.161133
11777.562500
11774.826172
11852.541016
11920.345703
11942.701172
11965.684570
11952.760742
11947.832031
11848.239258
11965.586914
11939.225586
11895.382812
11858.341797
11814.901367
11858.931641
11840.684570
11868.715820
11911.149414
11913.986328
11800.761719
11807.845703
11838.080078
11845.396484
11851.395508
11805.766602
11863.053711
11830.685547
11927.148438
11841.088867
11919.015625
11917.966797
11932.516602
11934.341797
11967.707031
12012.250977
```
