## Supplementary material for "Functional connectivity across the human subcortical auditory system using an autoregressive matrix-Gaussian copula graphical model approach with partial correlations": Code: roi-04_mean_ts.txt

```
7884.155273
7925.742188
7970.735352
8060.842773
8023.900391
8023.416992
7782.031250
7952.516602
8082.191406
8063.381836
7928.363281
8016.840820
8113.034180
7909.216797
8055.336914
7949.245117
8079.831055
7940.490234
8143.541016
7832.576172
7959.025391
7940.825684
7972.600586
7797.629883
8041.132812
7980.911133
8015.641602
7943.956543
7781.315430
7988.619629
7818.723145
8035.795898
7944.962402
8095.362305
8124.180664
7834.464844
8136.672852
8080.629395
7990.971680
7973.444824
7919.587891
7922.749023
7880.380859
7983.930176
8078.989258
8122.389648
8154.490234
7800.858398
7872.380371
7713.297852
7857.911133
7833.343750
7861.208008
7900.604492
7799.660645
8090.210938
7882.528809
8111.553711
7841.920898
8041.382812
7874.103516
8134.105469
7806.926758
7746.102539
7930.604492
7717.572266
7931.776367
8084.151367
7883.952148
8118.705566
7873.297852
7922.005859
8019.007812
7809.462402
7793.242676
7773.024414
7828.387695
7994.277344
7716.018555
7870.192383
7941.658203
7892.474609
7816.884766
7936.193359
8039.814453
7972.956055
7815.994141
7884.334961
7887.246094
7753.234863
8037.036133
8008.321289
7852.350586
7885.653809
7779.942383
7643.613281
7751.362305
7915.611328
7950.603516
7791.511719
8065.918945
7966.093750
8065.398438
7882.514648
7855.286621
7658.132812
7939.991699
7835.688477
7964.880859
7650.827148
7734.502441
7903.707031
8136.308594
7822.336426
7873.312988
8050.093262
8179.891602
8130.897461
7936.461914
8084.195312
8125.916016
7865.110352
8289.472656
8094.154297
7780.541016
7966.877441
8115.201172
7890.607910
7931.555664
7884.801270
7869.460449
8047.187500
8107.995605
8162.629395
7813.667480
7990.759277
7883.366211
8048.760742
8202.395508
7975.995605
7927.246094
8048.021484
8125.227051
7916.211426
8017.475098
7933.928711
7791.047852
7904.333496
7961.359375
7955.890625
7831.297852
7529.479980
7949.418945
7959.018555
7861.629395
7774.610352
7752.006836
7712.741211
7678.262695
7905.191406
7880.480469
7610.777344
7757.174805
7804.674805
7595.410156
7753.551758
7890.925781
7902.132812
7767.740234
7668.593750
7652.074707
7787.943359
7692.764648
7713.558594
7568.041016
7740.421875
7831.885254
7908.775879
7832.553223
7806.000000
7882.543457
7787.388672
7996.993164
7978.578125
7928.687500
7910.645508
7810.495117
7645.252441
7605.729492
7796.107422
7751.192871
7683.823242
7744.657227
7633.890625
7696.642578
7760.181152
7911.524414
7751.967773
7929.837891
7733.725098
7970.314453
7805.173828
7622.339844
7444.467773
7759.788574
7582.874023
7877.871094
7731.224609
7670.480469
7820.552734
7759.709961
7880.984375
7659.329102
7764.797852
7715.668945
7609.460938
7844.167480
7880.404297
7836.249023
7790.942871
7884.788086
7953.483398
7789.549805
7874.137207
7996.839844
7824.692383
7774.094727
7706.225586
8013.881836
7780.336914
7635.517578
7797.400391
7762.658203
7630.523438
7844.091309
7597.298828
7739.293945
7815.895020
7809.963867
7899.959961
7628.549805
7743.335449
7698.943848
7835.149414
7559.347656
7789.600586
7816.046875
7690.463867
7595.026367
7841.246094
8116.278320
7782.334961
8007.470703
7709.098633
7903.193359
7975.101074
7864.687012
7891.249023
7915.069824
7709.344727
7760.566895
7945.390625
7770.672852
7848.885742
7872.890137
7839.639648
7818.575195
7679.255859
7810.226562
7688.385742
7681.373535
7914.853516
7894.459961
7721.222656
8002.802734
8094.526855
7718.603027
7971.949219
7745.757812
7711.268555
7736.449219
7747.427734
7760.324219
7503.398926
7766.332031
7938.019531
7874.163086
7788.046387
7876.677734
7876.926270
7876.136719
7628.729492
7802.914062
7665.172852
7774.400391
7734.681641
7698.234375
7894.237793
7864.301758
7606.266113
7800.092773
7925.545898
7612.818359
7861.864258
7753.840820
7762.712891
7745.376953
7837.418457
7784.997070
7970.055664
7924.088867
7939.417480
7954.719727
7985.199219
7810.072266
7991.443359
7809.188965
7938.490234
7698.380859
7899.788086
7889.312500
7979.163086
7845.506836
7810.135742
7742.150391
7944.904785
7883.761719
7795.789062
7837.860840
8020.681641
7841.068359
8086.286621
7719.503906
7913.993164
7978.506836
7636.810547
7844.912109
7852.661621
7957.439941
7953.028320
7937.035645
7927.750488
7986.493164
7971.164551
8204.777344
7853.896484
7862.779297
7989.144043
8162.468750
7890.175781
7854.396484
7837.842773
8092.760254
8031.715332
7938.721680
8075.343262
7712.722656
7913.405762
7922.697266
7966.063477
7847.682129
7864.492188
7881.903809
7830.316406
7817.502930
7680.659668
7802.534180
7918.882324
7764.352539
7877.376953
8043.180664
7958.532227
7792.758789
7891.884766
7837.678223
8002.089844
7923.373047
7884.787109
7955.131836
7855.318359
8173.586914
8045.937500
8036.633789
7904.004883
7824.464844
8156.789062
8002.277832
8066.431641
7856.575195
8018.094727
7704.518555
7989.324219
8056.612305
7950.715820
7841.287109
7914.540039
8121.125000
7936.196289
7843.661621
7812.621094
8137.528320
8139.557129
7903.643555
7850.747070
8081.224609
7919.063477
7800.918945
7791.374512
7879.947266
8000.578613
7747.800781
7810.397461
7846.206055
7862.029785
7760.480469
7892.439453
7851.869141
7770.505859
7651.442871
7386.747070
7814.126465
7727.415527
7769.728516
7625.338867
7896.027832
7832.351562
7765.531250
7686.760742
7807.715820
7814.046875
7991.339844
7855.094727
7710.961914
7870.150391
7987.280762
7758.097168
7665.190430
7860.469727
7693.774902
7767.476562
7828.172852
7758.133789
7729.090820
7942.307617
7918.835449
7930.896484
7811.188965
7669.062012
7775.367188
7634.470703
7928.750977
7535.011719
7499.867188
7646.607422
7900.375000
7851.458008
7734.153320
7646.900879
7876.576660
7854.956543
7956.911621
7530.168457
7814.435547
7849.695312
7682.523438
7894.386719
7899.000488
7956.334473
7763.397949
7634.915527
7639.893555
7780.969727
7787.989258
7887.146973
7936.821289
7724.571777
7752.951660
7818.590820
7588.491211
7844.382812
7711.000488
7818.808594
7868.548340
7991.743652
7884.987305
7888.973633
7911.330566
7893.627930
7895.860352
7971.299805
7949.485840
7938.556641
7832.257812
7919.954102
7968.241211
7808.373047
7883.478516
7993.754883
8029.055664
7759.525391
7904.981445
7980.515625
8044.969727
7880.006836
7870.814453
7835.848633
7920.465820
8037.874023
7717.134766
7902.821777
8052.194824
7767.788086
7859.325684
7862.268555
7870.351562
7660.833008
7913.994141
7717.779297
7824.220703
7898.164551
7939.556641
7769.659180
7779.866211
7634.472656
7519.601562
7597.999023
7871.353027
7995.037598
7973.806641
7936.085449
7892.355469
7835.686523
7744.017090
7686.902832
7829.996094
7921.168457
7812.421875
8195.021484
7914.622070
7958.624512
7934.362305
7842.957520
7848.291992
7729.820312
7893.283203
7887.939453
7910.829102
7935.339844
7835.569336
7914.848633
7907.754883
7860.703125
7856.064453
7684.476074
8016.194336
7847.539551
7967.096680
7943.967773
7910.404297
7981.489746
7887.628906
7814.312012
7880.038574
7870.810059
7887.475586
8067.798828
8079.891602
7911.936523
8028.681152
7906.064941
7860.962891
7872.071289
8034.591797
7929.177734
8068.895996
7944.275391
8218.816406
7874.006836
7892.658203
8063.863281
7782.135742
7869.616211
7941.671875
8101.472656
7715.587402
7909.637695
8099.959961
8183.579102
7810.796875
8018.780762
7994.508789
7796.695801
7682.390137
7675.925781
7862.632812
7555.960449
7667.805664
7654.421875
7759.228027
7550.408203
7591.709473
7682.852051
7813.164551
7779.919922
7758.944336
7797.298340
7904.211914
7647.389648
7777.809570
7707.002930
7854.742676
7978.029785
7982.846680
7781.196289
7913.231934
7854.463379
7744.306641
7806.209961
7936.372070
7804.312500
7715.378906
7950.708008
7689.199219
7891.084961
7971.440918
7822.292969
7900.056641
7865.121094
7793.434570
7830.329102
7844.046387
7877.533203
7527.669922
7668.898438
7560.695312
7692.458008
7734.309570
7705.978516
7708.085938
7841.471191
7842.285156
7920.892578
7664.049805
7513.717285
7740.100586
7675.833984
7739.748047
7922.912109
7771.935547
7717.964844
7865.826172
7851.653809
7592.163574
7796.013672
7762.002441
7701.874023
7680.338379
7669.820312
7685.981445
7988.182617
7886.050781
7797.645020
7598.104004
7676.352539
7632.594238
7539.288574
7655.401855
7534.619629
7716.639160
7538.002930
7526.957520
7716.275391
7679.797852
7591.379883
7706.694336
7785.732422
7874.382812
7703.898438
7770.997070
7749.486816
7724.329102
7718.454102
7662.104492
7680.658203
7770.260254
7805.610840
7758.949707
7987.712891
7974.118164
7996.509766
7921.933594
7774.273438
7913.000000
7948.421875
7846.443359
7598.156250
7739.760742
7779.921875
7743.340332
7719.838867
7451.152832
7748.632324
7806.040039
7558.192871
7776.084961
7889.830078
7852.587891
7639.338379
7644.879395
7621.331055
7530.949707
7790.958984
7676.475586
7807.565430
7721.284180
7737.482422
7881.409180
7721.147949
7796.742188
7676.541016
7697.313477
7553.653320
7718.861328
7588.534180
7943.837891
7650.386719
7486.271484
7523.044922
7798.172852
7715.827637
7815.169922
7794.495117
7463.894531
7442.112305
7598.196289
7917.632812
7668.161133
7890.581055
7737.530762
7747.922363
7878.013672
7474.755371
7678.852539
7625.303711
7735.792480
7779.200195
7675.589355
7965.303711
7841.629883
7644.349609
7804.211914
7834.453613
7851.132324
7803.211914
7768.617188
7737.490234
7551.420898
7688.059570
7576.705078
7865.934082
7868.928711
7661.451172
7830.351562
7864.878906
7682.225586
7817.128418
7687.611816
7754.211914
7698.022949
7793.583984
7937.147949
7663.854980
7733.358398
7836.957031
7748.464844
7852.297363
7657.352539
7772.398438
7730.741211
7800.022461
7750.154297
7753.978027
7652.155762
7770.929199
7777.440430
7742.995117
7822.503906
7831.726562
7761.224609
7877.132812
7622.338867
7939.175781
7776.448242
7597.452637
7559.050781
7793.492188
7607.981445
7591.434570
7769.269043
7560.183594
7661.629883
7766.556641
7933.469727
7865.118164
7774.457520
8017.626465
7596.671875
7749.553711
7898.250488
7768.086914
7735.576172
7725.985840
7993.336914
7895.077148
7667.863281
7824.228516
8062.202637
7898.744141
7971.397949
7923.549805
7848.962402
7905.824219
7935.754883
8092.719727
8039.731934
7682.575195
7749.933105
7720.106445
7727.479004
7628.070312
7664.758301
7969.158203
7680.377930
7743.411621
7593.753418
7761.377930
7610.127930
7713.738281
7627.511719
7902.187988
7776.918457
7978.556641
7758.704102
7886.599609
7716.920410
7713.047852
7656.416016
7831.468750
7740.394531
7505.117188
7712.575195
7758.182129
7612.071777
7704.252930
7779.504883
7831.189453
7889.471680
7706.208496
7625.823242
7511.323242
7690.563477
7609.258789
7547.902344
7736.550293
7854.400391
7640.595703
7669.189941
7585.383789
7572.525879
7661.934570
7761.551270
7856.660645
7668.631836
7503.554688
7712.638184
7771.527832
7782.804688
7668.262695
7721.881836
7855.533203
7980.825195
7623.542969
7938.991699
7755.174805
7954.737305
7890.479492
7880.791016
7760.932129
7854.962891
8070.900391
7685.469727
7856.333984
7869.799805
7735.475586
7853.452637
8000.172363
7956.847656
7951.986816
7853.273438
7774.184570
```
