## Supplementary material for "Functional connectivity across the human subcortical auditory system using an autoregressive matrix-Gaussian copula graphical model approach with partial correlations": Code: roi-05_mean_ts.txt

```
9984.877930
9866.517578
9793.750977
10227.383789
9819.461914
9802.148438
9903.669922
10152.105469
10159.935547
9950.750000
9637.694336
9962.402344
10003.106445
9864.935547
9759.705078
9844.638672
10090.053711
10002.320312
9908.358398
9935.116211
9762.567383
9923.934570
10015.317383
9885.224609
9988.479492
9981.239258
9790.212891
9792.471680
10047.932617
9937.921875
9829.819336
10072.956055
9986.954102
9985.887695
9912.141602
10152.040039
9937.077148
10095.166992
9968.580078
9950.239258
9848.320312
9972.189453
9974.727539
9931.234375
10209.333008
10115.135742
10095.952148
10047.686523
10012.411133
9920.769531
9796.790039
9972.784180
10114.759766
9959.883789
9837.663086
9825.804688
9811.403320
9762.995117
9879.171875
10165.391602
9994.822266
10181.507812
9928.854492
9946.928711
9916.152344
9683.416016
10049.728516
10087.708008
10090.962891
10151.165039
9938.702148
9895.672852
9923.233398
10157.329102
9981.309570
9957.949219
10141.550781
10033.991211
9890.416992
10094.791992
10105.788086
10271.092773
10028.537109
10109.689453
10002.350586
10044.243164
10119.278320
9857.780273
10118.692383
10059.453125
10025.652344
9917.442383
10053.697266
9926.214844
10137.313477
9935.566406
9926.842773
9865.818359
9575.269531
9910.707031
10106.072266
10028.008789
9930.711914
9831.000000
9936.716797
9984.262695
10145.073242
10006.783203
9952.941406
10024.169922
9981.369141
10036.743164
9993.550781
10070.741211
9948.516602
10074.620117
9885.182617
10031.718750
10244.031250
10070.652344
9888.003906
10136.264648
10123.133789
9696.915039
9928.124023
10113.934570
10046.832031
9944.112305
9909.739258
9971.215820
9878.056641
10071.433594
10130.245117
9856.922852
9864.312500
10014.019531
9949.317383
9965.300781
9878.091797
9977.838867
10250.190430
10182.027344
10144.955078
9901.134766
10200.978516
10125.444336
10161.585938
10074.740234
9929.250977
9908.295898
9806.725586
9928.458984
9881.248047
9874.554688
10257.055664
10091.114258
9770.576172
9954.655273
9838.013672
9816.099609
9854.001953
10119.222656
10265.743164
9933.951172
9821.529297
9910.510742
9945.388672
9925.500977
10006.270508
9884.560547
9714.009766
9925.760742
9853.159180
9884.912109
10094.607422
10137.705078
9710.631836
9979.076172
10016.427734
9907.041992
9931.356445
9910.654297
9936.017578
9847.636719
9997.158203
9955.207031
9885.801758
9970.420898
9885.371094
10168.073242
10297.611328
9857.083008
10025.140625
9902.668945
9795.596680
9968.496094
10133.194336
10029.041016
9967.804688
10255.832031
9780.365234
10182.538086
10007.891602
9808.440430
9884.716797
10036.788086
9944.566406
9914.200195
10062.751953
10342.722656
10109.987305
10064.140625
9964.463867
9960.914062
10047.183594
10048.126953
10014.733398
10142.389648
9868.167969
10086.644531
10015.863281
9981.120117
9980.093750
9988.003906
9891.813477
9861.387695
9936.937500
10050.298828
9888.728516
10087.786133
9789.736328
9697.264648
9982.345703
9972.473633
9913.947266
9937.518555
10049.005859
9944.553711
9847.481445
10057.427734
10063.593750
9587.138672
9810.451172
9811.464844
9813.571289
10129.655273
10094.563477
10025.004883
10010.043945
10136.065430
10035.897461
9986.945312
9995.290039
9817.393555
9915.925781
9934.993164
9687.038086
9947.062500
9974.062500
9828.808594
9817.867188
10026.807617
10006.431641
9909.590820
9647.817383
9795.375977
9768.606445
9918.628906
9950.480469
9942.577148
9943.905273
10047.493164
10069.432617
10031.917969
9923.273438
9982.307617
10093.047852
10064.168945
9944.595703
10012.664062
9951.102539
10136.195312
9939.817383
10106.495117
9843.406250
10047.622070
9763.474609
9937.703125
9767.401367
9711.556641
9556.473633
9964.029297
9963.679688
9929.632812
10030.926758
9901.499023
10246.494141
10121.091797
9934.884766
9881.608398
9958.279297
10143.563477
9829.184570
10009.653320
9977.494141
9750.936523
9720.937500
9687.740234
9885.257812
10119.882812
9876.506836
10085.984375
9910.536133
9799.738281
9724.437500
10035.506836
9946.291016
9842.802734
9832.290039
10042.210938
9968.732422
10262.216797
9903.529297
9904.254883
10020.085938
9934.648438
9984.769531
9915.950195
9939.771484
9866.527344
9812.150391
10020.139648
9974.884766
9868.530273
9780.097656
9831.496094
10018.088867
10012.470703
10038.723633
10023.823242
9944.650391
9781.688477
10069.583984
10065.697266
9984.544922
9984.137695
9812.501953
9981.964844
9851.022461
9947.100586
10169.620117
10062.194336
10035.438477
10009.778320
9882.455078
9994.775391
9854.986328
9819.573242
9859.974609
9937.512695
9965.105469
9878.460938
9862.036133
10126.372070
9834.597656
9899.673828
10021.586914
9710.316406
9873.059570
9858.339844
10008.011719
10077.048828
9932.321289
9929.120117
10064.177734
9916.951172
9911.900391
9828.751953
10034.796875
9849.540039
9869.711914
9741.090820
10046.143555
10060.290039
9645.596680
9826.303711
10004.542969
9627.866211
10031.044922
9932.940430
9888.949219
9916.789062
9959.562500
9866.744141
10036.035156
9946.232422
10005.884766
9936.313477
9946.333984
10109.580078
10283.050781
9893.468750
10022.578125
10029.679688
9935.810547
9880.474609
9856.241211
9922.686523
9796.930664
9978.842773
10087.184570
10077.386719
10000.622070
9755.664062
10189.112305
9834.489258
9896.826172
10094.685547
10151.185547
10000.624023
10053.826172
10085.021484
10080.847656
9846.948242
9793.348633
9947.311523
10123.976562
10245.058594
9945.241211
9905.872070
9962.091797
9750.230469
9982.882812
10184.007812
9884.953125
9919.772461
9945.781250
9771.922852
9853.339844
9888.872070
9901.531250
10011.442383
10060.467773
9921.438477
9871.816406
9976.689453
9956.431641
9762.246094
10011.637695
9961.256836
9907.140625
10172.758789
10051.454102
9916.428711
10084.075195
9969.610352
9954.928711
10041.384766
9797.527344
10044.492188
9896.876953
10292.011719
9880.578125
10235.627930
10047.183594
10113.568359
9869.018555
9871.839844
9826.381836
10012.013672
10135.194336
9929.395508
9837.795898
9982.792969
9856.833984
9887.058594
10025.567383
10021.239258
10002.327148
9998.071289
10048.020508
10103.001953
10183.201172
10190.975586
9813.309570
9866.922852
10114.314453
10050.702148
10011.277344
9867.610352
9813.263672
9880.129883
9801.355469
9711.488281
9883.895508
10048.624023
9796.941406
10256.577148
9869.727539
9759.447266
9966.550781
10057.859375
10101.453125
9935.551758
9781.075195
10064.264648
9944.609375
10021.199219
9816.143555
9777.015625
9899.916016
9861.927734
9923.854492
9657.476562
9844.479492
9917.042969
9963.502930
9783.633789
9860.292969
9944.037109
9908.671875
9756.408203
9825.568359
9947.561523
9668.243164
9638.346680
9700.785156
9873.948242
9752.655273
9823.803711
10050.742188
10064.201172
9871.036133
9917.052734
9644.905273
10134.823242
9844.802734
9992.871094
9935.889648
9868.142578
10178.497070
10008.464844
9960.039062
9864.630859
10014.792969
10053.038086
10095.156250
9818.229492
9885.884766
9965.161133
9914.300781
9783.158203
9913.721680
10076.827148
9774.434570
9952.536133
9790.208984
9972.902344
9872.716797
10037.497070
9812.125977
10159.537109
9734.372070
9906.004883
9963.862305
10076.617188
9945.983398
9930.594727
10059.426758
10002.518555
9979.611328
9836.346680
10021.578125
10181.098633
10120.913086
10079.835938
10008.905273
10006.227539
9993.550781
9845.316406
10058.188477
10142.452148
9683.142578
10225.607422
10003.128906
9991.286133
9877.188477
9878.974609
10146.499023
10265.337891
9797.558594
10092.835938
10230.441406
9997.583984
10015.702148
10012.010742
9989.319336
9790.250000
9808.734375
10007.663086
10003.233398
9848.963867
9939.077148
9857.808594
9887.253906
9898.499023
9721.783203
9586.134766
9829.755859
9912.514648
9755.239258
9970.406250
10285.344727
9942.594727
10069.955078
9944.127930
9939.538086
10200.495117
10268.095703
9925.830078
10020.200195
9849.548828
10133.188477
9929.578125
10323.643555
10031.604492
10039.283203
10042.387695
10172.736328
9830.892578
10065.638672
10338.355469
10013.465820
10095.271484
10004.234375
9858.695312
10166.136719
10024.370117
10088.397461
10032.394531
10098.745117
10199.354492
10055.218750
10196.336914
10146.883789
10141.877930
10035.867188
10040.448242
10144.358398
9969.721680
9982.217773
9950.180664
10117.844727
10076.520508
9932.740234
9986.787109
9928.772461
10100.838867
9854.679688
10066.666992
10165.761719
10061.123047
9925.565430
9988.157227
10239.358398
9979.050781
9979.175781
9918.626953
9851.441406
9845.977539
10000.626953
9957.803711
9894.956055
9869.607422
10041.806641
9926.724609
9843.690430
10036.490234
10077.882812
10393.431641
10096.294922
9887.183594
9978.490234
10118.310547
9861.634766
10309.139648
10066.844727
9959.639648
10005.098633
9900.169922
9918.726562
10122.854492
9915.494141
9972.051758
10008.280273
9879.083008
10086.151367
9946.979492
10134.664062
10011.230469
10123.661133
9985.424805
9872.122070
9991.184570
9926.906250
10139.507812
10163.511719
9975.876953
9978.988281
9954.703125
10189.929688
10000.778320
9895.510742
10156.358398
10161.154297
9940.345703
10138.170898
10061.641602
10002.489258
9900.133789
10292.209961
10318.594727
10112.066406
9958.906250
10111.682617
10179.084961
10155.692383
10108.941406
10127.933594
10048.834961
10143.806641
10102.606445
9962.302734
9874.605469
10188.141602
9797.473633
10097.473633
10115.317383
10103.625977
10055.217773
10059.280273
10117.676758
10168.958008
10025.323242
10063.055664
9901.294922
10254.732422
10281.754883
10227.970703
10017.064453
10084.783203
10061.472656
10065.247070
9949.609375
10318.940430
10042.459961
10034.856445
9633.816406
9892.338867
9944.884766
10227.920898
10043.602539
10134.566406
10063.625977
10068.470703
10130.683594
10142.322266
10054.102539
10224.590820
10075.375977
10018.831055
9908.291016
10126.685547
9912.466797
10122.877930
10100.595703
9920.141602
10000.144531
9940.307617
10258.430664
10112.476562
10132.218750
9936.393555
9949.083984
10170.846680
9820.458984
10129.603516
10263.388672
10157.911133
9981.662109
10190.322266
10008.547852
9887.763672
9851.099609
9917.002930
9950.896484
9870.808594
9907.597656
9970.628906
10072.696289
9932.673828
10057.594727
10079.451172
9976.064453
10117.373047
10107.839844
10095.910156
10089.617188
10082.180664
10065.814453
10232.953125
10015.810547
10255.900391
10120.068359
10034.570312
9976.875977
10104.323242
9969.975586
10072.234375
9939.948242
10321.888672
10116.256836
10144.433594
10007.529297
10104.890625
10081.340820
10068.328125
10029.083008
10045.458008
10003.343750
10016.421875
9760.594727
10142.470703
9991.830078
9984.784180
10050.710938
10025.224609
10166.737305
10125.523438
10096.894531
10001.546875
10219.247070
9994.516602
9983.792969
9936.701172
9929.227539
9941.244141
10008.418945
10063.637695
9835.504883
9770.830078
9681.872070
9899.985352
9983.502930
10014.642578
10264.253906
9952.796875
10109.351562
9983.683594
10087.819336
10170.708008
9923.318359
10240.388672
9973.182617
10021.632812
10013.429688
10026.302734
10003.419922
9893.363281
9827.723633
10116.889648
9982.669922
9955.162109
10017.161133
10040.872070
9841.488281
9984.351562
9893.198242
10174.928711
10147.246094
10119.774414
10034.279297
10053.856445
10057.924805
10069.618164
10003.933594
10023.373047
9995.409180
9986.929688
10128.550781
10133.534180
10027.072266
10045.373047
10051.815430
9909.749023
10161.412109
10065.727539
10077.505859
9847.103516
10145.091797
```
