## Supplementary material for "Functional connectivity across the human subcortical auditory system using an autoregressive matrix-Gaussian copula graphical model approach with partial correlations": Code: roi-06_mean_ts.txt

```
8790.846680
8622.926758
8754.424805
8691.689453
8544.996094
8615.193359
8598.276367
8651.477539
8576.606445
8499.020508
8587.602539
8520.591797
8416.584961
8510.163086
8613.825195
8799.233398
8665.215820
8600.007812
8622.390625
8715.509766
8393.129883
8539.708008
8632.919922
8509.210938
8547.275391
8568.614258
8449.340820
8515.341797
8761.096680
8554.270508
8587.310547
8657.107422
8607.846680
8589.205078
8561.785156
8474.995117
8738.035156
8362.884766
8587.782227
8667.863281
8528.867188
8484.165039
8461.514648
8622.416016
8708.711914
8626.542969
8738.226562
8585.485352
8588.027344
8473.943359
8405.143555
8574.851562
8674.126953
8468.751953
8472.929688
8510.808594
8482.556641
8451.382812
8666.124023
8765.942383
8752.968750
8632.419922
8412.583984
8553.660156
8452.162109
8597.415039
8437.957031
8624.369141
8823.089844
8628.696289
8663.851562
8584.438477
8636.956055
8547.078125
8538.263672
8502.018555
8448.102539
8460.171875
8524.124023
8919.782227
8401.527344
8571.796875
8585.846680
8532.917969
8432.391602
8436.816406
8456.307617
8659.554688
8468.395508
8496.902344
8644.801758
8588.770508
8522.346680
8370.491211
8454.875000
8491.091797
8644.751953
8562.234375
8372.098633
8364.682617
8460.940430
8476.535156
8495.003906
8415.200195
8440.936523
8618.167969
8533.736328
8543.792969
8479.470703
8619.590820
8738.276367
8858.253906
8709.651367
8862.414062
8727.755859
8594.830078
8685.349609
8603.999023
8635.062500
8764.900391
8632.551758
8518.146484
8576.722656
8697.945312
8686.290039
8451.529297
8690.624023
8493.473633
8622.584961
8605.269531
8550.329102
8759.087891
8686.357422
8558.771484
8663.434570
8553.525391
8505.929688
8565.990234
8805.724609
8568.816406
8839.872070
8606.909180
8529.854492
8567.988281
8569.865234
8655.850586
8847.062500
8626.834961
8509.236328
8546.544922
7839.370117
8425.942383
8447.291016
8822.882812
8485.749023
8636.935547
8523.303711
8516.654297
8305.242188
8487.498047
8507.467773
8434.547852
8391.130859
8345.733398
8297.007812
8363.618164
8342.346680
8575.808594
8579.202148
8694.080078
8632.204102
8564.246094
8628.876953
8443.533203
8437.205078
8571.715820
8448.757812
8733.605469
8830.949219
8438.857422
8678.232422
8517.737305
8646.843750
8484.117188
8517.156250
8675.911133
8564.359375
8582.975586
8667.818359
8614.495117
8798.837891
8458.533203
8630.490234
8386.855469
8516.509766
8808.274414
8649.993164
8538.428711
8447.048828
8599.450195
8575.893555
8648.702148
8512.884766
8507.161133
8601.945312
8623.475586
8653.918945
8493.018555
8403.655273
8495.243164
8521.656250
8507.708984
8568.013672
8448.731445
8272.255859
8512.893555
8547.265625
8595.114258
8688.527344
8531.322266
8620.115234
8710.036133
8514.662109
8768.968750
8550.664062
8660.164062
8565.222656
8505.424805
8501.401367
8588.128906
8706.708008
8543.357422
8397.324219
8385.935547
8400.638672
8486.071289
8381.107422
8159.449707
8392.556641
8511.079102
8441.683594
8642.333008
8461.338867
8488.835938
8581.038086
8595.187500
8430.170898
8453.935547
8478.176758
8450.707031
8588.388672
8496.671875
8573.343750
8577.781250
8424.405273
8515.795898
8632.037109
8616.121094
8541.660156
8421.731445
8654.588867
8550.607422
8623.629883
8580.333008
8625.795898
8498.699219
8579.224609
8448.219727
8720.221680
8528.163086
8503.901367
8629.818359
8576.842773
8435.655273
8597.350586
8748.633789
8615.912109
8544.351562
8571.818359
8574.430664
8364.458008
8594.522461
8579.116211
8622.810547
8567.782227
8517.478516
8373.222656
8571.632812
8423.226562
8384.708008
8486.337891
8508.507812
8347.728516
8606.894531
8330.170898
8558.088867
8589.530273
8533.231445
8398.224609
8574.820312
8666.035156
8458.522461
8369.132812
8572.465820
8579.640625
8615.701172
8509.217773
8577.215820
8624.891602
8637.833008
8624.272461
8491.888672
8697.843750
8390.182617
8551.874023
8447.733398
8501.062500
8543.053711
8413.212891
8626.989258
8609.470703
8629.880859
8504.475586
8598.516602
8428.049805
8542.259766
8512.090820
8414.541992
8610.917969
8502.414062
8485.353516
8431.820312
8633.566406
8550.332031
8469.785156
8594.040039
8566.780273
8469.846680
8541.467773
8315.724609
8406.460938
8254.226562
8645.571289
8547.158203
8463.022461
8536.391602
8417.125977
8554.009766
8538.276367
8302.413086
8329.054688
8388.161133
8327.809570
8420.033203
8529.556641
8667.986328
8484.208984
8469.830078
8529.520508
8389.230469
8443.665039
8362.092773
8431.202148
8415.214844
8405.142578
8326.459961
8274.209961
8453.711914
8432.814453
8423.062500
8320.733398
8309.163086
8557.455078
8664.814453
8562.054688
8568.184570
8680.146484
8736.866211
8447.025391
8465.241211
8524.041016
8548.458984
8527.024414
8535.328125
8388.170898
8695.913086
8572.073242
8548.121094
8658.072266
8659.527344
8449.313477
8593.824219
8516.848633
8409.555664
8508.390625
8497.147461
8447.812500
8366.858398
8579.157227
8482.791016
8726.486328
8563.707031
8562.861328
8465.085938
8503.293945
8497.817383
8475.673828
8474.208008
8485.701172
8451.825195
8523.806641
8496.045898
8490.999023
8556.591797
8511.851562
8454.323242
8336.861328
8468.466797
8488.731445
8434.884766
8510.946289
8447.653320
8309.095703
8539.548828
8690.469727
8652.694336
8700.919922
8646.005859
8482.809570
8751.395508
8536.685547
8528.925781
8510.307617
8467.546875
8443.475586
8476.169922
8517.927734
8307.038086
8384.511719
8516.644531
8603.816406
8543.845703
8537.078125
8534.477539
8451.313477
8449.905273
8654.754883
8629.202148
8524.621094
8435.687500
8597.538086
8651.013672
8385.723633
8483.891602
8579.242188
8515.109375
8540.289062
8617.308594
8581.386719
8535.037109
8415.087891
8287.981445
8643.409180
8556.998047
8534.324219
8453.000977
8619.591797
8419.797852
8389.222656
8440.663086
8333.899414
7637.706055
8481.442383
8305.970703
8492.600586
8417.013672
8382.708984
8305.377930
8393.867188
8308.167969
8523.551758
8476.889648
8445.295898
8686.325195
8543.484375
8392.126953
8475.390625
8352.348633
8405.638672
8442.088867
8388.965820
8445.614258
8307.236328
8459.802734
8250.923828
8442.776367
8454.345703
8179.763672
8300.034180
8325.164062
8272.999023
8396.662109
8538.990234
8325.514648
8427.730469
8411.086914
8291.139648
8326.461914
8731.793945
8347.777344
8487.521484
8281.613281
8382.078125
8242.296875
8273.405273
8389.276367
8258.280273
8330.189453
8432.758789
8439.802734
8462.882812
8336.769531
8341.705078
8496.014648
8343.982422
8375.841797
8341.205078
8423.266602
8513.391602
8549.502930
8596.348633
8541.699219
8580.242188
8497.298828
8354.310547
8565.781250
8587.862305
8401.448242
8560.295898
8689.742188
8585.504883
8509.393555
8214.906250
8545.323242
8480.886719
8602.155273
8289.671875
8430.547852
8374.361328
8491.561523
8462.971680
8458.563477
8553.719727
8504.183594
8353.959961
8284.886719
8551.103516
8550.972656
8325.247070
8579.724609
8367.587891
8546.314453
8506.719727
8404.645508
8503.672852
8552.615234
8638.026367
8433.090820
8696.395508
8571.638672
8551.498047
8400.173828
8582.283203
8521.482422
8549.061523
8490.093750
8479.304688
8454.303711
8418.826172
8359.815430
8493.109375
8660.792969
8335.404297
8584.256836
8713.276367
9168.189453
8018.479492
8655.933594
8685.354492
8509.168945
8418.853516
8566.824219
8465.492188
8373.695312
8469.112305
8191.021484
8154.485352
8056.089844
8265.301758
8408.361328
8448.874023
8272.136719
8438.277344
8404.467773
8246.467773
8355.886719
8417.515625
8446.710938
8287.663086
8581.468750
8543.500977
8662.823242
8443.697266
8405.113281
8418.036133
8503.715820
8704.737305
8563.852539
8790.609375
8528.501953
8644.466797
8708.017578
8714.708984
8668.612305
8433.257812
8684.690430
8731.141602
8722.008789
8502.560547
8723.022461
8691.783203
8838.177734
8580.267578
8434.774414
8279.244141
8539.451172
8641.846680
8606.318359
8948.948242
8793.101562
8607.032227
8633.007812
8746.528320
8935.908203
8652.833984
8887.582031
8972.849609
8829.875977
8789.456055
8721.437500
8717.958984
8719.263672
8720.925781
8510.743164
8664.574219
8560.414062
8758.606445
8484.058594
8569.062500
8684.355469
8618.251953
8458.889648
8717.165039
8662.798828
8530.895508
8537.528320
8550.973633
8500.970703
8364.783203
8512.436523
8486.611328
8767.486328
8801.362305
8591.038086
8626.957031
8629.888672
8605.348633
8730.393555
8688.304688
8517.993164
8828.498047
8762.166016
8823.352539
8820.016602
8685.190430
8667.727539
8801.769531
8707.666016
8821.308594
8744.834961
8611.521484
8771.052734
8922.068359
8678.271484
8724.267578
8666.426758
8466.288086
8559.756836
8671.107422
8674.479492
8657.345703
8839.595703
8626.478516
8696.006836
8827.025391
8690.863281
8697.471680
8694.462891
8539.956055
8719.308594
8815.609375
8749.527344
8746.926758
8726.841797
8798.531250
8718.260742
8614.318359
8714.554688
8535.677734
8605.165039
8673.345703
8732.224609
8707.916992
8723.776367
8530.038086
8531.426758
8437.375000
8657.234375
8525.792969
8493.097656
8517.715820
8669.215820
8509.499023
8720.527344
8730.906250
8701.528320
8538.672852
8717.296875
8632.646484
8664.571289
8638.300781
8593.669922
8705.235352
8643.570312
8678.530273
8580.991211
8680.895508
8600.376953
8705.154297
8677.742188
8569.712891
8809.273438
8754.976562
8611.701172
8682.589844
8694.964844
8370.231445
7711.831055
8510.175781
8446.886719
8541.766602
8435.642578
8488.989258
8559.706055
8560.997070
8590.106445
8466.115234
8429.460938
8504.184570
8359.445312
8507.160156
8386.966797
8515.290039
8511.187500
8551.265625
8722.040039
8608.630859
8652.312500
8457.426758
8561.730469
8586.894531
8505.773438
8522.426758
8409.637695
8703.999023
8579.510742
8763.044922
8553.371094
8753.964844
8625.268555
8675.156250
8571.478516
8589.511719
8688.193359
8445.390625
8521.895508
8689.283203
8617.444336
8532.340820
8495.202148
8538.998047
8609.092773
8655.587891
8713.585938
8573.346680
8662.564453
8578.592773
8858.078125
8516.516602
8563.088867
8637.406250
8800.191406
8608.866211
8649.229492
8812.416992
8617.666992
8589.848633
8720.980469
8382.128906
8512.608398
8559.122070
8657.201172
8737.794922
8587.980469
8663.352539
8547.425781
8658.480469
8447.487305
8577.513672
8699.311523
8568.523438
8293.414062
8492.253906
8655.850586
8826.185547
8577.205078
8598.050781
8648.300781
8819.654297
8462.121094
8484.236328
8713.166992
8631.727539
8702.806641
8669.853516
8654.796875
8487.635742
8655.625000
8421.400391
8638.135742
8522.871094
8532.037109
8583.186523
8662.614258
8806.307617
8569.944336
8588.708008
8665.039062
8598.545898
8605.297852
8652.236328
8586.222656
8639.008789
8680.751953
8653.212891
8465.078125
8636.121094
8431.318359
8554.290039
8452.724609
8490.177734
8615.898438
8474.839844
8666.889648
8786.106445
8522.909180
8884.814453
8479.412109
8495.633789
8583.593750
8791.196289
8674.258789
8718.511719
8644.138672
8630.518555
8528.087891
8484.743164
8451.271484
8759.824219
8610.273438
8562.206055
8334.244141
8684.419922
8477.487305
8457.900391
8625.595703
8705.117188
8733.719727
8615.161133
8615.470703
```
