## Supplementary material for "Functional connectivity across the human subcortical auditory system using an autoregressive matrix-Gaussian copula graphical model approach with partial correlations": Code: roi-07_mean_ts.txt

```
9344.462891
9257.954102
9353.344727
9294.488281
9193.826172
9153.524414
9446.117188
9282.386719
9274.547852
9121.276367
9144.679688
9394.816406
9217.954102
9302.675781
9305.877930
9315.128906
9123.744141
9225.127930
9054.954102
9266.474609
9295.782227
9139.238281
9227.945312
9192.524414
9221.800781
9257.866211
9345.579102
9188.028320
9323.922852
9298.722656
9262.957031
9387.264648
9110.683594
9247.401367
9332.269531
9175.574219
9160.782227
9172.850586
9293.419922
9543.842773
9124.465820
9152.417969
9374.709961
9396.641602
9184.905273
9175.746094
8954.743164
9147.697266
9158.786133
9139.071289
9057.798828
9165.488281
9184.410156
9200.368164
9212.750000
9191.071289
9269.349609
9175.146484
9216.998047
9154.752930
9126.568359
9205.322266
9183.930664
9121.530273
9179.618164
9285.040039
9252.707031
9228.559570
9087.825195
9178.217773
9217.987305
9289.535156
9295.924805
9206.446289
9314.963867
9487.542969
9387.090820
9125.450195
9094.622070
9000.337891
9106.418945
9088.042969
9060.708008
9128.691406
9198.352539
9143.043945
9060.977539
9067.076172
9089.971680
9206.924805
9108.131836
8971.464844
8859.209961
9183.436523
9041.050781
8942.137695
9070.722656
9150.005859
8960.585938
9071.407227
9067.538086
9046.610352
8966.299805
8973.428711
8967.266602
9200.410156
9124.219727
9064.390625
9174.077148
9297.085938
9272.490234
9483.269531
9430.427734
9480.402344
9297.868164
9432.699219
9166.384766
9289.170898
9341.386719
9350.869141
9379.499023
9287.196289
9142.852539
9192.291992
9220.154297
9178.034180
9231.360352
9188.375977
9277.220703
9204.832031
9211.291016
9345.428711
9315.125000
9218.444336
9194.852539
9379.635742
9241.831055
9240.907227
9156.291992
9366.376953
9278.247070
9212.493164
9248.127930
9316.655273
9495.175781
9402.839844
9325.155273
9261.764648
9323.707031
9302.231445
9088.190430
8977.086914
9296.451172
9359.456055
9540.987305
9409.188477
9183.752930
9162.957031
9345.784180
9354.519531
9347.655273
9378.813477
9480.816406
9442.175781
9395.792969
9483.681641
9487.928711
9313.332031
9343.761719
9373.208008
9345.732422
9239.084961
9358.804688
9446.571289
9547.175781
9469.038086
9412.777344
9423.693359
9439.321289
9529.291992
9492.397461
9489.699219
9507.875000
9626.594727
9541.966797
9512.992188
9270.867188
9452.131836
9459.555664
9546.583008
9515.632812
9468.883789
9480.411133
9269.832031
9443.799805
9460.629883
9611.959961
9315.513672
9418.053711
9492.199219
9396.768555
9275.721680
9186.636719
9261.264648
9337.584961
9240.655273
9267.121094
9386.612305
9275.678711
9312.501953
9429.083984
9212.966797
9202.967773
9384.333984
9275.241211
9291.009766
9196.501953
9200.197266
9224.232422
9487.028320
9490.930664
9507.102539
9491.305664
9401.670898
9223.924805
9348.888672
9238.374023
9399.542969
9446.363281
9289.310547
9221.227539
9110.285156
9181.790039
9084.945312
9143.349609
9137.918945
9233.806641
9093.058594
9110.722656
9043.973633
9179.225586
9264.047852
9115.205078
9099.470703
9255.467773
9178.997070
9179.124023
9121.884766
9251.740234
9157.401367
9185.786133
9448.368164
9405.223633
9182.493164
9218.523438
9134.355469
9343.885742
9374.094727
9161.722656
9185.172852
9132.077148
9270.858398
9185.446289
9291.790039
9290.364258
9356.634766
9312.659180
9216.573242
9413.769531
9151.321289
9088.941406
9271.009766
9304.571289
9399.972656
9340.750977
9158.136719
9465.540039
9311.745117
9234.586914
9231.311523
9462.819336
9268.006836
9162.177734
9217.805664
9146.350586
9099.160156
9085.066406
9068.381836
9155.266602
9032.508789
8978.709961
9037.063477
9281.879883
9194.818359
9324.999023
9086.458008
9181.689453
9046.283203
9066.249023
9069.853516
9058.750977
9265.856445
9139.175781
9305.394531
9283.637695
9211.361328
9357.889648
9257.336914
9193.913086
9207.976562
9114.868164
9202.457031
9305.944336
9251.253906
9082.104492
9116.635742
9142.145508
9020.569336
9167.534180
9203.829102
9036.399414
9156.466797
8955.805664
9177.366211
9261.083008
9244.224609
9060.467773
9223.243164
9171.382812
9071.982422
9039.596680
9133.386719
9300.417969
9081.642578
9053.460938
9113.179688
9252.852539
9346.698242
9383.394531
9174.483398
9148.140625
9117.077148
9274.185547
9174.819336
9139.668945
9226.308594
9044.497070
9019.256836
9001.308594
9240.675781
9128.903320
9065.266602
8881.913086
8910.059570
9031.319336
9147.188477
8973.050781
9110.678711
9128.227539
9159.526367
9180.503906
9146.625000
8951.494141
9080.923828
9171.633789
8993.000977
9170.441406
9004.208008
9102.226562
9299.603516
9093.142578
9148.651367
9181.175781
9255.034180
9182.855469
9140.297852
9119.345703
9128.370117
9082.479492
9114.406250
9154.302734
9338.980469
9314.604492
9320.916992
9264.913086
9148.254883
9227.574219
9180.833008
9212.791016
9153.743164
9221.717773
9177.119141
9207.211914
9324.710938
9455.266602
9275.838867
9285.502930
9254.325195
9273.987305
9200.528320
9145.067383
9181.094727
9076.652344
9185.939453
9154.702148
9252.000977
9509.404297
9275.851562
9193.446289
9427.930664
9250.242188
9374.325195
9234.721680
9330.436523
9408.210938
9452.811523
9369.324219
9441.532227
9377.616211
9171.972656
9372.765625
9303.175781
9387.362305
9407.787109
9431.087891
9376.756836
9424.122070
9506.554688
9415.671875
9375.777344
9252.635742
9391.344727
9260.209961
9170.543945
9135.663086
9158.495117
9240.507812
9162.519531
9269.042969
9167.696289
9194.454102
9243.932617
9390.670898
9281.566406
9218.797852
9170.496094
9259.286133
9157.499023
9368.065430
9087.568359
9197.277344
9349.137695
9272.437500
9230.672852
9300.144531
9264.584961
9381.946289
9376.374023
9425.504883
9404.893555
9154.872070
9259.149414
9167.957031
9122.396484
9162.709961
9003.404297
8965.048828
8972.072266
9002.768555
9228.530273
9057.777344
8679.532227
8821.493164
8872.696289
8924.985352
8989.762695
8979.413086
8953.414062
8900.936523
8822.389648
8889.524414
8854.253906
8825.808594
9101.906250
9099.214844
9042.625977
9096.316406
8896.249023
9006.915039
9079.405273
8944.510742
8958.579102
9093.385742
9087.691406
9116.458008
9052.844727
9024.803711
8980.421875
9101.925781
9027.800781
9054.342773
9026.055664
9060.349609
9098.963867
9112.199219
9111.706055
9067.747070
9016.880859
8964.303711
9129.260742
9107.957031
9003.819336
8915.020508
8941.937500
8982.869141
8955.076172
9122.816406
9076.367188
9045.061523
8965.735352
9047.797852
8993.442383
9170.144531
9037.059570
9005.073242
9109.703125
8987.623047
9141.328125
9193.979492
9067.476562
9003.658203
8977.282227
8960.528320
9123.352539
9053.957031
9253.897461
9333.443359
9256.831055
9041.170898
9082.150391
9213.949219
9172.007812
9054.667969
9127.427734
9096.000977
9081.854492
9159.758789
9116.718750
9164.327148
9074.229492
9075.821289
9037.036133
9052.368164
8952.620117
8914.267578
8887.037109
8797.537109
9036.044922
8970.099609
8900.976562
9008.358398
9149.406250
9084.537109
9166.821289
9224.523438
9187.336914
9044.290039
9095.498047
9199.709961
9208.589844
9081.657227
9032.389648
9094.321289
9141.541016
9061.134766
9098.952148
9023.391602
9072.087891
9159.832031
9090.358398
9034.470703
9029.235352
9295.362305
9486.015625
9791.653320
9526.383789
8812.030273
9483.827148
9385.164062
9213.082031
9123.048828
9250.772461
9221.608398
9058.774414
9182.106445
9111.196289
9011.535156
9008.158203
9102.920898
9112.426758
9049.818359
9206.049805
9310.454102
9160.169922
9235.750000
9122.558594
9230.239258
9184.737305
9292.895508
9202.460938
9369.237305
9435.220703
9448.347656
9446.252930
9398.600586
9318.894531
9580.848633
9528.218750
9475.008789
9392.590820
9484.518555
9485.532227
9359.249023
9473.303711
9366.168945
9273.227539
9439.246094
9362.913086
9368.169922
9408.416992
9349.095703
9458.113281
9180.645508
9457.650391
9290.866211
9525.420898
9521.344727
9577.539062
9487.827148
9563.590820
9482.910156
9427.018555
9339.727539
9451.889648
9348.906250
9363.097656
9432.230469
9360.696289
9373.125977
9267.739258
9300.257812
9485.584961
9709.077148
9557.860352
9493.810547
9407.092773
9533.748047
9339.975586
9392.417969
9411.519531
9393.956055
9315.608398
9386.606445
9160.132812
9386.506836
9241.551758
9336.678711
9464.090820
9485.262695
9436.038086
9301.291016
9344.999023
9318.019531
9288.969727
9423.821289
9360.197266
9288.022461
9311.350586
9513.855469
9521.547852
9381.456055
9323.275391
9370.996094
9330.491211
9406.444336
9357.613281
9415.000000
9647.000000
9395.047852
9339.250000
9275.960938
9352.038086
9361.761719
9258.505859
9272.888672
9248.215820
9253.476562
9375.563477
9297.999023
9329.156250
9457.514648
9422.057617
9336.277344
9481.043945
9512.255859
9616.025391
9455.320312
9337.887695
9303.452148
9280.788086
9513.663086
9500.725586
9354.719727
9471.855469
9474.026367
9380.233398
9404.561523
9454.859375
9370.265625
9374.830078
9234.996094
9370.053711
9470.018555
9342.483398
9305.520508
9304.499023
9297.571289
9404.782227
9466.089844
9305.290039
9220.996094
9170.139648
9448.067383
9372.030273
9418.589844
9422.968750
9419.194336
9671.049805
9421.475586
9378.792969
9417.949219
9423.244141
9425.478516
9177.797852
9560.397461
9238.818359
9271.639648
9235.493164
9312.233398
9546.567383
9476.435547
9357.835938
9424.221680
9242.567383
9292.798828
9256.061523
9199.850586
8836.209961
9105.561523
9365.374023
9360.657227
9380.926758
9211.170898
9309.763672
9267.355469
9222.933594
9166.098633
9206.485352
9208.362305
9331.769531
9308.744141
9205.446289
9347.534180
9279.118164
9192.768555
9251.943359
9220.094727
9304.350586
9284.296875
9179.954102
9295.985352
9223.096680
9074.950195
9226.073242
9207.890625
9480.803711
9512.960938
9476.274414
9357.686523
9590.685547
9321.235352
9284.753906
9166.228516
9222.991211
9255.945312
9299.456055
9282.605469
9341.020508
9482.084961
9411.403320
9403.121094
9297.576172
9408.796875
9341.036133
9305.197266
9185.605469
9284.519531
9230.145508
9117.519531
9251.840820
9267.215820
9184.625977
9334.008789
9299.822266
9441.333984
9092.509766
9291.446289
9301.909180
9197.731445
9243.705078
9232.963867
9109.202148
9374.040039
9280.242188
9321.464844
9226.339844
9120.000977
9166.080078
9345.018555
9207.918945
9322.201172
9253.999023
9285.469727
9491.640625
9233.511719
9173.834961
9234.250977
9288.231445
9421.032227
9441.726562
9123.459961
9208.611328
9402.253906
9199.407227
9339.755859
9382.121094
9417.984375
9332.149414
9280.743164
9258.938477
9269.407227
9177.031250
9280.666992
9422.791016
9334.287109
9253.832031
9256.737305
9434.667969
9175.448242
9345.797852
9208.170898
9285.714844
9317.915039
9347.812500
9251.655273
9239.406250
9202.059570
9214.475586
9343.965820
9297.003906
9293.102539
9145.123047
9199.574219
9402.330078
9207.081055
9347.811523
9317.214844
9341.678711
9282.376953
9221.342773
9310.668945
9355.137695
9219.046875
9156.293945
9420.547852
9353.572266
9319.092773
9244.594727
9193.530273
9221.090820
9176.494141
9248.331055
9269.601562
9173.107422
9207.579102
9115.390625
9149.527344
9223.702148
9199.247070
9199.514648
```
