## Supplementary material for "Functional connectivity across the human subcortical auditory system using an autoregressive matrix-Gaussian copula graphical model approach with partial correlations": Code: roi-08_mean_ts.txt

```
10445.333008
10255.127930
10413.510742
10371.466797
10313.291016
10251.290039
10362.474609
10304.530273
10174.093750
10256.757812
10258.308594
10270.175781
10250.362305
10269.428711
10287.220703
10371.853516
10300.208984
10192.916016
10146.712891
10253.413086
10417.470703
10363.923828
10177.768555
10264.582031
10257.418945
10341.962891
10343.420898
10302.601562
10330.183594
10213.960938
10342.506836
10311.322266
10270.612305
10432.948242
10568.143555
10483.103516
10319.937500
10360.124023
10513.641602
10383.761719
10343.517578
10316.933594
10417.558594
10450.388672
10370.961914
10370.583984
10294.934570
10335.865234
10360.548828
10310.290039
10373.023438
10416.955078
10374.289062
10352.362305
10299.905273
10380.268555
10403.270508
10397.791016
10315.422852
10227.732422
10227.844727
10266.053711
10229.669922
10331.980469
10373.168945
10391.297852
10394.059570
10376.318359
10308.481445
10307.487305
10462.445312
10323.137695
10252.139648
10519.118164
10492.525391
10331.621094
10449.764648
10358.561523
10527.434570
10443.023438
10370.480469
10318.729492
10233.480469
10137.937500
10343.681641
10295.791016
10284.831055
10342.821289
10323.242188
10178.999023
10243.137695
10148.083984
10252.907227
10156.179688
10310.947266
10306.522461
10259.123047
10261.458008
10242.019531
10204.909180
10355.717773
10269.635742
10303.767578
10258.827148
10232.825195
10292.773438
10210.801758
10271.819336
10380.426758
10041.313477
10203.061523
10241.962891
10207.825195
10172.916992
10183.355469
10183.361328
10273.740234
10314.095703
10285.412109
10330.642578
10352.281250
10244.779297
10178.835938
10265.064453
10167.013672
10264.923828
10259.808594
10261.934570
10285.517578
10201.135742
10237.996094
10229.402344
10294.065430
10127.310547
10175.284180
10191.080078
10339.716797
10299.452148
10258.539062
10434.843750
10303.069336
10227.190430
10231.790039
10188.614258
10311.199219
10354.967773
10502.167969
10389.922852
10374.971680
10425.270508
10100.065430
10276.226562
10374.193359
10400.449219
10535.235352
10400.491211
10441.232422
10421.648438
10407.024414
10327.813477
10362.847656
10228.294922
10188.611328
10244.027344
10196.826172
10293.521484
10279.522461
10268.157227
10297.494141
10426.871094
10229.083008
10435.240234
10279.727539
10349.387695
10419.867188
10427.594727
10353.587891
10381.808594
10396.520508
10367.134766
10385.820312
10399.521484
10396.474609
10263.102539
10304.178711
10355.767578
10327.856445
10461.334961
10522.114258
10455.466797
10427.999023
10322.027344
10263.327148
10310.345703
10410.455078
10402.618164
10326.391602
10358.903320
10392.166016
10318.654297
10206.347656
10305.687500
10275.960938
10353.188477
10297.464844
10296.862305
10358.871094
10370.569336
10303.743164
10387.063477
10340.976562
10363.955078
10311.032227
10314.466797
10301.812500
10279.232422
10192.000977
10256.767578
10270.207031
10213.795898
10313.494141
10402.779297
10263.632812
10380.853516
10366.788086
10479.645508
10296.940430
10199.469727
10470.450195
10370.829102
10188.659180
10223.936523
10286.663086
10277.409180
10222.318359
10305.815430
10181.853516
10276.618164
10234.497070
10302.744141
10385.568359
10266.035156
10295.042969
10216.684570
10278.313477
10215.991211
10257.339844
10241.285156
10251.500977
10432.459961
10325.314453
10510.146484
10499.824219
10384.656250
10358.077148
10349.476562
10316.914062
10378.811523
10217.716797
10353.847656
10361.509766
10379.690430
10232.041992
10416.408203
10491.458008
10400.409180
10248.554688
10412.166992
10485.669922
10323.139648
10266.217773
10293.590820
10489.034180
10343.701172
10352.589844
10382.724609
10473.438477
10319.680664
10353.480469
10413.964844
10390.072266
10397.509766
10415.320312
10273.849609
10285.335938
10157.208008
10198.949219
10262.610352
10330.231445
10377.064453
10254.447266
10269.154297
10195.458008
10167.047852
10339.290039
10329.528320
10413.011719
10120.300781
10285.029297
10281.956055
10154.086914
10218.594727
10368.752930
10396.333008
10314.425781
10375.360352
10299.622070
10431.670898
10474.256836
10262.451172
10212.215820
10285.231445
10248.351562
10267.358398
10220.335938
10281.630859
10264.593750
10285.669922
10371.527344
10333.681641
10318.361328
10170.551758
10201.622070
10310.652344
10227.424805
10121.946289
10269.080078
10247.499023
10282.872070
10301.079102
10290.244141
10349.722656
10444.655273
10244.970703
10276.452148
10349.907227
10303.246094
10248.351562
10319.179688
10267.527344
10151.041992
10321.368164
10226.200195
10227.924805
10028.066406
10233.689453
10166.000000
10105.757812
10135.065430
10214.774414
10252.532227
10249.757812
10072.278320
10120.694336
10150.977539
10252.772461
10228.605469
10049.482422
10052.866211
10243.556641
10315.880859
10289.303711
10277.761719
10098.262695
10200.308594
10192.482422
10210.167969
10232.627930
10203.344727
10291.060547
10292.170898
10259.230469
10146.105469
10166.677734
10184.952148
10243.760742
10251.365234
10250.305664
10199.207031
10205.072266
10167.494141
10185.989258
10295.108398
10301.769531
10350.691406
10338.141602
10175.159180
10242.014648
10297.130859
10334.778320
10231.936523
10236.489258
10268.637695
10395.896484
10337.460938
10185.386719
10311.983398
10292.164062
10268.887695
10347.244141
10238.298828
10296.228516
10318.668945
10301.542969
10217.599609
10264.489258
10317.118164
10270.885742
10351.297852
10338.104492
10299.579102
10277.210938
10131.258789
10354.285156
10162.728516
10330.637695
10316.648438
10290.873047
10444.840820
10249.133789
10061.622070
10306.160156
10375.803711
10432.005859
10340.461914
10244.798828
10303.964844
10429.533203
10326.331055
10249.082031
10345.278320
10321.154297
10324.086914
10359.541992
10312.293945
10280.305664
10265.924805
10269.367188
10320.750977
10299.099609
10342.905273
10197.611328
10258.965820
10341.065430
10232.242188
10314.357422
10360.611328
10178.530273
10275.733398
10308.623047
10290.759766
10202.014648
10252.011719
10331.772461
10225.392578
10270.281250
10400.613281
10414.678711
10468.726562
10315.183594
10229.364258
10117.353516
10223.200195
10350.547852
10264.072266
10187.756836
10244.612305
10152.225586
10204.263672
10083.024414
9882.539062
9519.257812
10201.755859
10165.416992
10089.418945
10107.142578
10160.398438
10068.530273
9968.113281
10046.099609
9985.833008
10001.615234
10101.664062
10056.737305
10022.022461
10142.009766
10090.518555
9988.469727
10203.274414
10035.940430
10146.805664
10088.616211
10156.274414
10157.758789
10222.616211
10250.284180
10125.272461
10106.631836
10178.190430
10228.784180
10159.897461
10165.528320
10254.177734
10176.467773
10228.702148
10159.052734
10146.284180
10100.803711
10012.448242
10184.806641
10195.955078
10173.782227
10183.808594
10096.013672
10113.603516
10167.165039
10030.440430
10168.693359
10137.261719
10167.579102
10170.633789
10184.768555
10152.042969
10142.894531
10176.758789
10252.532227
10182.568359
10163.562500
10207.133789
10256.793945
10216.681641
10083.633789
10051.505859
10233.332031
10236.827148
10420.104492
10210.768555
10252.261719
10211.505859
10167.539062
10228.465820
10140.842773
10096.249023
10122.669922
10155.523438
10120.021484
10194.150391
10226.408203
10147.496094
10298.302734
10137.675781
10217.608398
10083.306641
10171.940430
10114.183594
10221.315430
10147.466797
10194.126953
10194.919922
10082.159180
10170.125000
10107.824219
10177.022461
10135.880859
10128.404297
10185.256836
10220.635742
10127.112305
10117.002930
10116.729492
10181.021484
10142.783203
9976.943359
10148.767578
10123.556641
10119.240234
10094.461914
10119.980469
10099.819336
10055.285156
10064.762695
10191.872070
10041.684570
10311.010742
10266.914062
10339.520508
9872.752930
10343.742188
10270.528320
10112.813477
10059.270508
10090.061523
10262.652344
10247.801758
10154.259766
10070.677734
9898.816406
9917.764648
9906.356445
9927.233398
9943.457031
9903.744141
10090.863281
9981.112305
10039.749023
10084.423828
10001.595703
10106.769531
10155.664062
10189.197266
10249.024414
10447.017578
10262.499023
10089.331055
10238.763672
10310.871094
10322.573242
10288.986328
10232.465820
10277.166992
10319.750977
10318.406250
10319.876953
10282.988281
10185.290039
10214.139648
10343.885742
10282.833008
10203.785156
10170.764648
10347.774414
10320.107422
10301.895508
10327.877930
10255.456055
10164.095703
10297.886719
10333.133789
10231.755859
10322.509766
10213.887695
10278.636719
10248.127930
10381.323242
10213.014648
10308.565430
10145.823242
10179.853516
10205.295898
10277.246094
10221.519531
10215.931641
10318.387695
10279.221680
10153.006836
10243.585938
10123.217773
10176.909180
10110.764648
10219.426758
10230.899414
10146.732422
10233.503906
10184.492188
10248.924805
10246.980469
10099.623047
10162.304688
10205.043945
10203.677734
10217.190430
10274.043945
10209.572266
10150.783203
10092.568359
10112.535156
10121.488281
10253.762695
10340.167969
10173.502930
10107.044922
10186.028320
10179.507812
10224.775391
10244.408203
10272.604492
10251.739258
10166.993164
10223.075195
10146.174805
10006.101562
10029.116211
10096.575195
10102.005859
10096.298828
10140.918945
10165.062500
10347.215820
10248.489258
10157.996094
10198.369141
10244.174805
10201.332031
10329.287109
10255.058594
10279.093750
10268.405273
10219.343750
10272.999023
10129.292969
10296.655273
10212.333008
10250.653320
10332.959961
10251.228516
10247.632812
10254.222656
10147.450195
10236.662109
10075.601562
10201.983398
10140.071289
10174.857422
10195.458008
10149.494141
10276.905273
10282.494141
10241.991211
10170.991211
10250.406250
10233.591797
10261.873047
10229.049805
10157.908203
10176.238281
10085.798828
10190.801758
10284.770508
10255.321289
10133.926758
10209.667969
10148.991211
10120.042969
10129.755859
10299.637695
10161.574219
10170.055664
10102.782227
10142.205078
10310.974609
10246.490234
10244.009766
10204.438477
10177.367188
10139.290039
10062.180664
10076.358398
9619.794922
10212.534180
10116.445312
10146.501953
10062.121094
10011.861328
10100.139648
10206.159180
10061.606445
10109.385742
10113.664062
10038.761719
9995.968750
10055.438477
10026.558594
10097.437500
10032.229492
9987.874023
10094.025391
10060.550781
10287.805664
10075.628906
10112.982422
10085.810547
10052.135742
10150.459961
10081.454102
10067.121094
10287.658203
10248.019531
10243.708984
10201.217773
10197.596680
10015.831055
10070.802734
10138.812500
10167.045898
10062.041992
10083.047852
10166.008789
10168.833008
10177.197266
10217.438477
10106.821289
10055.343750
10091.491211
10182.772461
10121.089844
10127.947266
10098.363281
10018.311523
10004.309570
10203.872070
10171.514648
10074.923828
10134.446289
10123.111328
10114.861328
10088.207031
10190.337891
10208.864258
10109.420898
10003.343750
9941.380859
10040.712891
9966.365234
10013.554688
10085.045898
10259.219727
10007.375000
10215.059570
10193.946289
10263.001953
10160.769531
10062.545898
10226.925781
10151.902344
10108.948242
10173.887695
10254.459961
10189.413086
10139.612305
10152.597656
10127.930664
10221.552734
10200.309570
10140.435547
10207.400391
10231.520508
10098.695312
10177.835938
10171.204102
10212.468750
10057.534180
10036.049805
10131.357422
10111.708008
10115.064453
10061.631836
10061.605469
10129.053711
10095.425781
10117.094727
10125.659180
10056.766602
10038.299805
10103.489258
10111.907227
10067.966797
9990.625977
10072.741211
10042.678711
10005.091797
10032.429688
10088.559570
10013.903320
10145.803711
10126.873047
10135.939453
10119.907227
10152.507812
10038.937500
9997.542969
10098.949219
10092.438477
10057.929688
10078.831055
10119.621094
10192.306641
10082.309570
9986.284180
10086.441406
10018.125977
10084.039062
10123.971680
10080.594727
10091.337891
10014.628906
10046.480469
10013.306641
10188.670898
10165.063477
10140.475586
```
