## Supplementary material for "Functional connectivity across the human subcortical auditory system using an autoregressive matrix-Gaussian copula graphical model approach with partial correlations": Code: roi-09_mean_ts.txt

```
11092.881836
11038.106445
11071.325195
10890.784180
10994.115234
10937.289062
10910.101562
10838.612305
10838.135742
10961.952148
10969.454102
10949.303711
10993.306641
10874.518555
10809.747070
10939.020508
10910.737305
11034.287109
10920.494141
10984.658203
10951.509766
11000.845703
10914.405273
10989.198242
10972.452148
11022.487305
10858.958008
10944.683594
11023.647461
10847.514648
11072.405273
11048.695312
11087.957031
11117.905273
10910.544922
10959.272461
10946.239258
10958.623047
11038.582031
11034.638672
11080.049805
10986.741211
10905.492188
11007.435547
11051.439453
10938.377930
10984.412109
11088.428711
10987.431641
11110.376953
10959.350586
11075.955078
11092.554688
10992.910156
11104.456055
11111.482422
11133.450195
11041.784180
10920.471680
11083.080078
10949.662109
10979.478516
11086.418945
11163.392578
11142.725586
10976.363281
10962.623047
11018.550781
10916.627930
10988.153320
11094.194336
11058.137695
11015.300781
10882.339844
10989.122070
11005.618164
10930.130859
10971.297852
11062.926758
10984.534180
10841.980469
10934.645508
11008.143555
11016.912109
10984.787109
10942.492188
10933.409180
10898.354492
10874.199219
10925.948242
10895.084961
11035.260742
10914.455078
10891.760742
10990.722656
11125.805664
11039.913086
11007.686523
10995.643555
10922.978516
10884.915039
10942.330078
11020.634766
10898.582031
10871.108398
11035.819336
10954.147461
10980.549805
11051.690430
10858.196289
11018.139648
10986.646484
10841.041992
10963.431641
11045.599609
10888.750000
11034.686523
10919.451172
11030.407227
11021.412109
10969.443359
10837.865234
11016.279297
10956.832031
10946.666016
10919.559570
10971.503906
11013.764648
10911.539062
10871.007812
10916.190430
10975.247070
10958.608398
10944.524414
10989.408203
11015.440430
11029.058594
10997.426758
10943.179688
11108.332031
10955.058594
10846.226562
10967.020508
11047.724609
11101.916992
11076.827148
11080.273438
11025.917969
10927.761719
10859.487305
10786.992188
10862.237305
11003.639648
11003.425781
11043.475586
10825.922852
10857.312500
10894.271484
10970.266602
10819.284180
11032.272461
10881.228516
10892.300781
10874.591797
10905.846680
10851.539062
10866.243164
10892.728516
10996.818359
11066.342773
10960.052734
11046.312500
10994.304688
11110.574219
10988.375977
11082.596680
10951.731445
11157.659180
11124.810547
11066.694336
10987.197266
10938.470703
11162.881836
10992.425781
10958.172852
11086.512695
11018.429688
11026.533203
10943.918945
11215.465820
11153.769531
10973.772461
11104.353516
11122.970703
10991.327148
11065.055664
10941.746094
11030.202148
10958.909180
10881.548828
10891.268555
10960.941406
11036.076172
10953.832031
11132.493164
11080.739258
11011.771484
10964.876953
11012.554688
11064.107422
11089.241211
11010.727539
11046.001953
10975.101562
10934.811523
10955.731445
11095.154297
10981.065430
11006.920898
10958.079102
10942.492188
11232.033203
10971.158203
10873.058594
10992.589844
11018.987305
10845.710938
10942.771484
10932.985352
10793.032227
10886.644531
10836.871094
10807.002930
10920.633789
11016.503906
11042.382812
10935.726562
11028.358398
10966.068359
10991.287109
10944.824219
11006.335938
10987.125000
10923.043945
10955.394531
10880.959961
10995.116211
11087.990234
11024.585938
10968.368164
10910.114258
10972.149414
10949.471680
10953.794922
10999.929688
11161.250977
11157.337891
10891.619141
10890.627930
11023.052734
11221.478516
11061.530273
11069.164062
11160.130859
11021.454102
11017.418945
11005.710938
10817.923828
11061.710938
10920.576172
10895.577148
11056.633789
11133.726562
10901.802734
10948.343750
10952.479492
10967.644531
10923.340820
10934.644531
10939.418945
10913.106445
10931.178711
10979.511719
10892.113281
10933.960938
11016.025391
10899.450195
10938.251953
11001.577148
11063.175781
10958.367188
10954.284180
10980.586914
10845.750977
10968.941406
10868.627930
10942.929688
10805.592773
10912.008789
10976.788086
10963.324219
10995.099609
11038.740234
10946.376953
10972.653320
10973.349609
10930.350586
10995.897461
11004.423828
10741.997070
10829.819336
10894.083984
10899.842773
10909.790039
10995.498047
10980.209961
10965.727539
10894.927734
10906.934570
11082.909180
10858.053711
10887.400391
10886.887695
10928.571289
10985.621094
10944.632812
10972.073242
10904.425781
10815.347656
10796.131836
10736.082031
10943.540039
10932.867188
10763.708008
10785.523438
10736.157227
10799.072266
10843.997070
10756.749023
10919.392578
10767.708008
10734.847656
10698.455078
10768.960938
10698.301758
10917.801758
10713.410156
10789.232422
10838.165039
10855.402344
10917.985352
10774.382812
10804.719727
10792.240234
10866.648438
10958.325195
10925.905273
10791.033203
10890.675781
10754.543945
10875.398438
10801.425781
10861.266602
10769.458008
10800.566406
10772.124023
10898.702148
10930.475586
10834.668945
10898.514648
10951.849609
10946.372070
10996.114258
10960.318359
10791.209961
11005.549805
10898.913086
10806.380859
10772.579102
10801.200195
10955.500977
10811.687500
10747.724609
10799.958008
10886.455078
10872.915039
10691.103516
10647.720703
10792.538086
10781.196289
10733.041016
10940.097656
10977.301758
11067.794922
10918.666016
10973.850586
10871.881836
10880.662109
10812.425781
10877.639648
10904.496094
10850.617188
10881.242188
10877.695312
11070.429688
11024.235352
10871.881836
10926.533203
10838.852539
10959.574219
10828.564453
10781.757812
10799.968750
10848.823242
10815.486328
10998.195312
10917.336914
10913.556641
10890.310547
10963.215820
10917.323242
10955.034180
10968.290039
11008.101562
11093.548828
11001.164062
10833.157227
10820.833984
10927.785156
10787.141602
10835.412109
10798.683594
10844.050781
10948.806641
10822.461914
10790.774414
10874.137695
10931.665039
10970.702148
10927.980469
10874.675781
10791.737305
10839.344727
10901.543945
10884.808594
10866.460938
10976.012695
10910.877930
10878.577148
10979.741211
10952.826172
10841.649414
10932.063477
10985.794922
10998.529297
10858.166016
10920.753906
10923.940430
11082.480469
10964.111328
10824.033203
10851.994141
10767.595703
10979.755859
10890.573242
10865.215820
10855.633789
10772.968750
10764.877930
10808.416016
10698.000000
10573.552734
10895.455078
10832.402344
10798.289062
10679.029297
10818.764648
10744.063477
10737.657227
10817.384766
10680.272461
10712.499023
10760.218750
10735.824219
10645.063477
10910.893555
10837.626953
10799.435547
10835.761719
10781.907227
10844.147461
10932.496094
10947.835938
11009.244141
10807.185547
10787.155273
10998.195312
10821.147461
10823.705078
10802.398438
10750.222656
10922.625000
11007.904297
10813.876953
10826.694336
10891.971680
10802.285156
10848.089844
10792.527344
10777.378906
10776.459961
10844.887695
10901.349609
10829.583008
10708.053711
10756.529297
10746.883789
10827.039062
10803.847656
10781.528320
10902.369141
10805.069336
10818.831055
10767.228516
10901.869141
10781.667969
10767.604492
10765.291992
10776.987305
10806.489258
10792.764648
10729.850586
10856.694336
10886.232422
11018.022461
10984.912109
10875.548828
10938.007812
10870.483398
10861.726562
10897.249023
11008.750977
10891.263672
10914.308594
10851.595703
10936.148438
11040.886719
10912.001953
10965.624023
10748.395508
10782.644531
10830.774414
10956.336914
10877.657227
10859.022461
10889.507812
10910.117188
10936.518555
10917.552734
10808.138672
11000.043945
10930.959961
10820.761719
10893.092773
10987.214844
10902.891602
10774.622070
10919.894531
10785.082031
10785.450195
10895.773438
10713.488281
10808.761719
10843.998047
10839.010742
10899.574219
10900.780273
10848.272461
10928.285156
10941.014648
10944.931641
10705.961914
10771.283203
10950.089844
10921.308594
11014.816406
10704.876953
11107.194336
11023.519531
10742.091797
10761.704102
10641.301758
10799.898438
10849.071289
10803.938477
10725.163086
10743.361328
10695.990234
10736.755859
10772.590820
10735.673828
10870.516602
10901.843750
10910.793945
10916.452148
10985.896484
10846.137695
10962.314453
10938.000000
10891.722656
10996.969727
11145.343750
11139.619141
10916.427734
10948.404297
11099.961914
11047.909180
11006.599609
11131.041992
11152.002930
10985.733398
11049.728516
10876.325195
10958.725586
11135.208984
11035.387695
11092.378906
11018.455078
10957.218750
10948.368164
10964.862305
11121.987305
10999.686523
11124.607422
11035.823242
11004.363281
11107.700195
11134.864258
11096.596680
10948.193359
11008.850586
10958.759766
11006.868164
11086.613281
10984.020508
11005.518555
10931.352539
10993.896484
11032.535156
11009.635742
11027.502930
10915.351562
10979.750977
11081.883789
10950.157227
10990.200195
10941.669922
10947.844727
10978.096680
10959.083008
10927.790039
10883.062500
10960.199219
10982.933594
11030.878906
11092.608398
10994.845703
11083.357422
11183.110352
11094.931641
11112.697266
11101.819336
11041.094727
10929.030273
10917.363281
10965.501953
10973.821289
10957.559570
11093.106445
11017.320312
11072.482422
10983.573242
11026.815430
11100.674805
11089.643555
11185.009766
11093.791992
10951.025391
10989.889648
10939.556641
10897.283203
10867.833984
10938.638672
10886.773438
10903.217773
10947.430664
10913.521484
10917.793945
11041.509766
11088.089844
10864.007812
11096.194336
11082.337891
11105.239258
11084.747070
11083.478516
11063.177734
10985.886719
11100.369141
10985.259766
11123.512695
11025.478516
11079.957031
11079.416016
11105.283203
11176.898438
11107.519531
11014.450195
10976.202148
10978.483398
10961.487305
10995.181641
11096.944336
10963.040039
10991.236328
11023.773438
10912.281250
11144.812500
11036.042969
10959.542969
11099.062500
11122.397461
11101.563477
11010.580078
10875.836914
10970.825195
10951.396484
11175.681641
11057.233398
10953.883789
11094.431641
11026.939453
11036.393555
11049.509766
11020.011719
10941.986328
11035.108398
11039.143555
11011.542969
10975.397461
11143.612305
11187.712891
10859.230469
11001.499023
10962.378906
10884.494141
10846.883789
10553.050781
10981.403320
10954.793945
11004.094727
10831.766602
10822.211914
10833.260742
10850.904297
10907.438477
10907.240234
10962.368164
10833.689453
10929.349609
10899.459961
10937.632812
10891.789062
10995.258789
11001.983398
10903.243164
10907.344727
10977.443359
10871.413086
11011.292969
11040.414062
10983.544922
11000.535156
10967.760742
10856.055664
10954.700195
10913.594727
11028.558594
10990.602539
10983.560547
10950.127930
10916.771484
10915.294922
10951.479492
10937.632812
11036.220703
11091.425781
10969.340820
11049.949219
11160.996094
11053.021484
10823.537109
10931.058594
11008.930664
11155.950195
10914.371094
10972.152344
10830.978516
10788.548828
10841.498047
10877.184570
10922.483398
10902.749023
11026.751953
10811.125977
10792.680664
10777.164062
10966.527344
10945.133789
10843.781250
10836.194336
10900.425781
10888.381836
10852.426758
10825.082031
10985.564453
10969.230469
10959.197266
10923.958984
11068.992188
10973.300781
10862.349609
10943.300781
10999.771484
10925.868164
10923.416992
11048.074219
10901.388672
10926.753906
10945.430664
11037.868164
10949.937500
10949.083984
10945.556641
11034.804688
11017.511719
10983.727539
10954.960938
10981.312500
10864.978516
10921.439453
10868.125000
10961.451172
10849.924805
10913.489258
10890.490234
10793.549805
10927.957031
10945.633789
10914.625000
10969.341797
10889.052734
10922.183594
10992.219727
10893.032227
10939.214844
10956.968750
11125.170898
11005.148438
11001.644531
10979.720703
10967.302734
10935.024414
11058.960938
10963.541992
11007.186523
10933.480469
10803.190430
10863.958008
10908.100586
10917.547852
10955.705078
10950.646484
10960.489258
10973.587891
10958.477539
10871.821289
10915.841797
10841.663086
10934.113281
10844.357422
10871.467773
10805.457031
10899.153320
10842.059570
10934.398438
10887.324219
10943.475586
11037.573242
11075.872070
```
