## Supplementary material for "Functional connectivity across the human subcortical auditory system using an autoregressive matrix-Gaussian copula graphical model approach with partial correlations": Code: roi-10_mean_ts.txt

```
10192.286133
10154.516602
10129.256836
9936.864258
9862.280273
10322.143555
10177.074219
10063.807617
10130.174805
10239.575195
10153.218750
10108.902344
9995.858398
10238.474609
10071.212891
10064.542969
10149.325195
10018.527344
10101.016602
10185.857422
10014.093750
9983.194336
9981.954102
10326.551758
10170.946289
10076.170898
10103.966797
10194.373047
10189.473633
10191.019531
10159.597656
10254.724609
10295.225586
10204.617188
10190.616211
10120.899414
10184.025391
10226.792969
10176.258789
10008.452148
10099.962891
10103.550781
10169.279297
10059.893555
10129.996094
10143.943359
10141.501953
10118.867188
9948.839844
9898.133789
10091.141602
10165.406250
10080.675781
10120.892578
10138.116211
10131.286133
10148.162109
10159.887695
10059.550781
10079.799805
10169.250977
10187.188477
10068.357422
9957.282227
10148.013672
10054.849609
10031.149414
10033.248047
10055.347656
10167.429688
10246.873047
10200.570312
10163.632812
10268.425781
10024.748047
9985.129883
10176.531250
10078.399414
10183.214844
10115.219727
10197.180664
10096.160156
10049.891602
9951.994141
10004.176758
9986.823242
9920.272461
9996.413086
10009.347656
10065.555664
9849.366211
10041.636719
10005.055664
10041.145508
9938.332031
10032.873047
9984.079102
9812.383789
10030.114258
9905.562500
10065.286133
10047.906250
10122.867188
9982.126953
10091.253906
10156.713867
9978.657227
10196.612305
10155.483398
10219.393555
9833.335938
10081.037109
10037.230469
9938.591797
10062.173828
10028.506836
10057.233398
10004.385742
9965.444336
9847.648438
9918.792969
9880.593750
10002.522461
9998.638672
10055.661133
10058.901367
10055.231445
10099.946289
10002.385742
10114.790039
10128.196289
10143.213867
10000.349609
10095.077148
10147.238281
10141.973633
9971.389648
10164.623047
10100.239258
9996.170898
9925.211914
10054.674805
10123.305664
10086.379883
10217.467773
10173.288086
10095.560547
10238.483398
10265.152344
10016.020508
9926.988281
10110.935547
10026.301758
10111.361328
10024.621094
10189.432617
10034.007812
10181.357422
9817.631836
9881.231445
10012.517578
9909.416992
10146.741211
10022.540039
10114.712891
10065.550781
9998.080078
10137.428711
10072.108398
10187.013672
10005.731445
9983.289062
10074.075195
10160.071289
9963.781250
10140.699219
10200.222656
10081.256836
9986.102539
10105.142578
9995.466797
10020.250000
10082.091797
10006.714844
10137.475586
10058.419922
9864.595703
10100.679688
9965.711914
10048.383789
9923.026367
9963.875000
10040.691406
9967.662109
9848.154297
9978.849609
10046.719727
10021.089844
10160.624023
9864.451172
9942.452148
9998.347656
10037.849609
9853.798828
9992.178711
9829.454102
9902.595703
9947.876953
10030.347656
10013.739258
9920.481445
9893.472656
9964.663086
9856.415039
9932.256836
10220.993164
10078.290039
9992.624023
9856.860352
10036.549805
9831.555664
9978.164062
9913.638672
10100.644531
10181.018555
9941.736328
10035.060547
10033.472656
9918.736328
9964.919922
9898.852539
9943.563477
9913.044922
9998.426758
9899.834961
9984.131836
10010.816406
10023.672852
10160.825195
10089.442383
10089.366211
10130.323242
10156.656250
10034.441406
10040.317383
10146.287109
10235.678711
10155.485352
9960.630859
10150.195312
10106.223633
10108.156250
10109.598633
10072.089844
10189.011719
10120.706055
10154.873047
9962.966797
9916.742188
10101.266602
10030.111328
10085.543945
10155.251953
10077.954102
10103.098633
10039.400391
10071.821289
10126.795898
9909.682617
9992.411133
10073.556641
10098.239258
10099.542969
10122.619141
10249.781250
10306.178711
10055.669922
9994.685547
10083.714844
10082.389648
10131.732422
10137.422852
10127.595703
10035.584961
9895.675781
10076.701172
9996.239258
9981.148438
10020.455078
10193.379883
10047.652344
10010.902344
9897.642578
10145.381836
10036.099609
9936.914062
10000.573242
9854.274414
10134.125000
9930.912109
9695.125977
10030.389648
10104.781250
10224.487305
10215.438477
10096.520508
10083.144531
10137.503906
9886.158203
9978.567383
10026.045898
10102.367188
10142.373047
9954.700195
10066.414062
9968.133789
9944.982422
10023.642578
10232.399414
9957.366211
10095.385742
9996.935547
10167.017578
10185.676758
9961.352539
9931.652344
10114.136719
10185.486328
10140.363281
10252.073242
10074.143555
10017.918945
10159.626953
10113.274414
9925.999023
9949.537109
9970.006836
10057.352539
10008.430664
10067.375977
10143.270508
9925.111328
9982.776367
9830.606445
9880.339844
9886.585938
9932.314453
10106.287109
9810.938477
10066.024414
9973.619141
9876.366211
9993.366211
10025.803711
9934.746094
9868.782227
9945.887695
9804.305664
10074.594727
10067.361328
9994.793945
10105.768555
9959.472656
10112.623047
9972.781250
9909.251953
10039.492188
10024.705078
10167.124023
10088.375000
10120.375977
10021.656250
10072.325195
9892.871094
10146.569336
10064.262695
10047.932617
10176.612305
10048.317383
10187.281250
10125.485352
10011.013672
10030.348633
10061.408203
10077.001953
10050.591797
10053.855469
10064.787109
10114.636719
10031.483398
10022.976562
10104.024414
10161.391602
10109.943359
10177.935547
10039.457031
10017.204102
10160.762695
10026.808594
10070.701172
10040.455078
10131.916992
10094.433594
10160.905273
10111.507812
10033.786133
9916.071289
10095.819336
10068.959961
10070.739258
10192.293945
9998.243164
10011.487305
9993.095703
9947.880859
10072.958008
9895.584961
10070.157227
10003.071289
9899.664062
9933.118164
10238.250977
10169.594727
10081.844727
10176.870117
10043.669922
10068.143555
9853.652344
9919.102539
9921.405273
9922.336914
10041.210938
10053.604492
10029.191406
10030.298828
9940.035156
10002.082031
9917.874023
10082.354492
9933.581055
10045.117188
10061.876953
9991.644531
10026.711914
10022.767578
10063.675781
10006.581055
10124.847656
9850.067383
9878.531250
10019.704102
10083.347656
10024.385742
10033.137695
9978.313477
9966.852539
9941.774414
9840.542969
9948.248047
10018.446289
10028.988281
9898.216797
9961.081055
9815.416992
9939.258789
10018.166992
9973.779297
9954.861328
9916.929688
9953.068359
9752.736328
9877.955078
10025.008789
10074.977539
10100.941406
9836.718750
9993.338867
9919.746094
9941.839844
9926.292969
9910.870117
9934.255859
10010.472656
9902.003906
9765.540039
10127.679688
9918.102539
10097.962891
10119.165039
10070.657227
10141.553711
10143.025391
9882.618164
10076.087891
9743.402344
9848.314453
9873.811523
9943.642578
10180.457031
9981.500977
9906.643555
10002.836914
10078.618164
9956.691406
10014.543945
9912.902344
9760.463867
9916.256836
9896.067383
9951.793945
9835.704102
10028.801758
10028.980469
9925.982422
10017.630859
9998.236328
10123.613281
9954.428711
10009.213867
9794.536133
9824.520508
9929.941406
10041.605469
9937.257812
9930.689453
10050.841797
10123.437500
10050.371094
10084.012695
10062.875000
9970.951172
9953.611328
10082.744141
9877.040039
10116.657227
10061.286133
9944.012695
10045.143555
10112.733398
9976.764648
9961.301758
10030.692383
9993.043945
10017.429688
9858.606445
10025.904297
9917.577148
10138.694336
10148.908203
9994.748047
9933.413086
10053.210938
9916.330078
10027.576172
9906.772461
10055.880859
9960.175781
9903.336914
10041.709961
9942.710938
10111.423828
10033.519531
9840.132812
10020.744141
10030.401367
9865.870117
9870.706055
10043.942383
9953.482422
10005.307617
9843.679688
9947.178711
9650.643555
9953.547852
9971.263672
9906.857422
9905.856445
9906.876953
9839.468750
9745.487305
9919.266602
9739.716797
9678.646484
9941.071289
9908.480469
9928.960938
10063.617188
10078.976562
10034.268555
10012.575195
9994.912109
9874.230469
9848.196289
9774.143555
9946.873047
9867.222656
9840.258789
9973.887695
9859.570312
9706.411133
9896.230469
9972.411133
10034.980469
9883.579102
9896.375977
9746.071289
9995.732422
10045.141602
9863.829102
10080.633789
9858.496094
10016.878906
10125.695312
10077.573242
10139.352539
9978.082031
9970.387695
9906.289062
10050.352539
10031.042969
9857.639648
9882.135742
9916.981445
9987.819336
9969.327148
10010.696289
10072.675781
9951.341797
10075.014648
10027.308594
9893.150391
9917.803711
9864.469727
10055.804688
9940.916992
10164.382812
10048.619141
10010.892578
9967.297852
10077.899414
9971.767578
9830.135742
9918.761719
10019.891602
10012.031250
10063.293945
9898.583008
9873.386719
9828.910156
9974.428711
9924.751953
9885.170898
9928.811523
9920.375000
9973.084961
10153.106445
9936.225586
9879.925781
9865.885742
9917.468750
10004.835938
9963.429688
9973.455078
9876.319336
9887.939453
10063.094727
9868.533203
9861.149414
10007.212891
10071.694336
10197.767578
9884.936523
10096.451172
9978.962891
9966.473633
9951.352539
10089.964844
10148.330078
9975.868164
9844.210938
9938.324219
9956.357422
9918.182617
9903.075195
10065.548828
9932.797852
9914.407227
9819.630859
9959.551758
9913.132812
9990.099609
9911.620117
9875.375977
9877.882812
9836.094727
9927.576172
9900.077148
9780.650391
9972.475586
10118.783203
10000.812500
9989.128906
9972.536133
9974.620117
10150.769531
10016.007812
9968.517578
10150.420898
9948.314453
9884.805664
9901.564453
9953.091797
10037.601562
9931.330078
10019.518555
10057.963867
10135.861328
10003.702148
9845.464844
9985.098633
10047.531250
9989.485352
9908.881836
9833.522461
9767.657227
9876.196289
9809.246094
9830.425781
10074.397461
9933.057617
9871.120117
9876.891602
10081.333008
9975.595703
10048.781250
9929.167969
10124.661133
9922.321289
10021.483398
9897.805664
10138.444336
10160.904297
10012.095703
9772.430664
9920.695312
9924.574219
9910.541992
9886.700195
9957.650391
10021.500977
9992.655273
9987.431641
10004.589844
9970.084961
9789.625977
9829.094727
9681.201172
9625.058594
9843.711914
10081.581055
10241.024414
9959.229492
9980.580078
10038.222656
9890.207031
9958.827148
9819.077148
9889.067383
9980.461914
9864.312500
9840.223633
9963.360352
10046.178711
9916.379883
9899.712891
9886.724609
9803.612305
9829.681641
9730.584961
9748.547852
9822.887695
9700.332031
9858.306641
9993.099609
10047.711914
9914.143555
9987.333008
9957.580078
10117.605469
9960.798828
9856.881836
9913.475586
9976.016602
9837.664062
9864.818359
9893.139648
9738.938477
9780.842773
9755.605469
9907.518555
9779.726562
9976.929688
9799.950195
9977.258789
9880.665039
9869.967773
9888.489258
9649.833008
9791.262695
9722.400391
9814.332031
9910.470703
9900.155273
10023.433594
9764.045898
9932.550781
9802.582031
9903.344727
9850.192383
9959.481445
9994.928711
9916.223633
10061.606445
9990.767578
9916.779297
9854.036133
9834.970703
9849.223633
9767.102539
9836.110352
9960.066406
10238.305664
9992.166992
9960.598633
9903.693359
9819.378906
10020.158203
10069.780273
10043.191406
9873.693359
10060.057617
9941.657227
9851.114258
9930.573242
9919.147461
9847.042969
9887.785156
9984.363281
10051.094727
9986.181641
9970.573242
9889.621094
9872.848633
9772.712891
9907.488281
9767.772461
9790.261719
9862.045898
9992.095703
9837.782227
9968.373047
9826.213867
9961.880859
9924.555664
9899.753906
9765.277344
9825.418945
9876.391602
9762.942383
9805.916992
9884.930664
9871.988281
9740.363281
9958.911133
10070.345703
10067.620117
9983.974609
9877.446289
9938.213867
9837.040039
9831.429688
9801.664062
9861.945312
9811.060547
10001.551758
9940.425781
10033.849609
9881.776367
9973.811523
9859.312500
9944.812500
9786.456055
9770.050781
9684.298828
9794.038086
9818.344727
9827.000977
10007.699219
9940.293945
9985.498047
```
