## Supplementary material for "Functional connectivity across the human subcortical auditory system using an autoregressive matrix-Gaussian copula graphical model approach with partial correlations": Code: roi-11_mean_ts.txt

```
9474.224609
9518.426758
9356.607422
9309.555664
9420.393555
9394.463867
9582.358398
9502.314453
9403.350586
9484.523438
9328.577148
9407.440430
9422.080078
9310.506836
9435.808594
9342.979492
9480.484375
9304.298828
9404.527344
9398.550781
9413.704102
9432.587891
9286.411133
9416.751953
9547.063477
9548.598633
9524.134766
9553.764648
9553.443359
9383.449219
9392.102539
9455.005859
9543.227539
9508.602539
9615.769531
9534.024414
9450.283203
9548.464844
9456.248047
9445.331055
9649.552734
9481.731445
9612.403320
9465.134766
9380.133789
9180.666992
9371.580078
9413.679688
9363.524414
9348.910156
9374.616211
9390.860352
9274.600586
9409.286133
9423.117188
9445.238281
9441.479492
9342.257812
9328.389648
9449.972656
9427.963867
9422.261719
9470.610352
9383.060547
9506.905273
9455.857422
9599.996094
9598.805664
9554.413086
9553.515625
9470.989258
9511.998047
9607.934570
9564.415039
9551.986328
9459.963867
9626.251953
9651.553711
9490.988281
9360.871094
9388.938477
9471.951172
9440.231445
9442.181641
9439.382812
9295.303711
9385.799805
9271.101562
9440.869141
9272.771484
9255.930664
9248.610352
9311.409180
9220.396484
9254.120117
9169.398438
9279.917969
9449.311523
9390.181641
9222.998047
9221.391602
9423.167969
9412.123047
9355.365234
9373.482422
9286.394531
9456.734375
9381.515625
9503.144531
9272.353516
9345.076172
9365.931641
9352.722656
9391.070312
9313.457031
9361.291992
9454.608398
9398.789062
9359.730469
9397.692383
9348.642578
9457.490234
9268.381836
9375.365234
9472.198242
9297.550781
9370.001953
9318.064453
9307.692383
9327.744141
9477.320312
9493.951172
9380.222656
9416.337891
9447.560547
9591.702148
9369.103516
9362.196289
9545.791016
9621.989258
9371.921875
9388.512695
9422.584961
9468.318359
9482.657227
9611.577148
9667.627930
9560.838867
9593.649414
9486.107422
9472.534180
9431.117188
9402.633789
9388.915039
9369.875000
9424.056641
9399.502930
9195.246094
9262.446289
9288.758789
9299.212891
9431.278320
9543.095703
9601.909180
9481.691406
9500.677734
9427.652344
9451.514648
9375.631836
9377.440430
9451.530273
9475.000000
9243.217773
9431.111328
9411.823242
9374.287109
9555.395508
9588.613281
9619.858398
9478.796875
9518.420898
9573.568359
9436.187500
9662.775391
9505.380859
9570.852539
9415.237305
9396.921875
9351.932617
9408.895508
9393.296875
9507.902344
9377.695312
9464.446289
9403.304688
9357.423828
9486.525391
9418.349609
9424.243164
9513.329102
9363.108398
9392.480469
9360.513672
9283.424805
9309.504883
9447.055664
9328.989258
9173.126953
9306.399414
9191.191406
9277.830078
9337.571289
9399.571289
9460.135742
9284.213867
9413.465820
9395.397461
9368.542969
9190.210938
9286.869141
9360.946289
9487.767578
9516.603516
9484.775391
9347.616211
9441.964844
9402.282227
9295.751953
9140.287109
9249.297852
9218.752930
9220.987305
9388.779297
9215.158203
9081.746094
9298.589844
9156.870117
9228.523438
9146.556641
9090.110352
9118.365234
9190.670898
9448.673828
9384.120117
9298.681641
9304.852539
9426.709961
9376.112305
9315.743164
9508.886719
9316.738281
9382.077148
9383.000977
9249.465820
9206.332031
9192.289062
9235.336914
9231.774414
9365.225586
9209.883789
9343.300781
9326.115234
9310.964844
9429.573242
9432.526367
9414.681641
9304.434570
9369.761719
9372.897461
9430.917969
9414.808594
9412.098633
9396.053711
9640.185547
9536.547852
9397.921875
9390.725586
9482.184570
9495.988281
9295.344727
9308.665039
9173.587891
9262.706055
9332.284180
9257.292969
9162.246094
9120.711914
9200.710938
9202.964844
9159.626953
9254.359375
9193.940430
9230.316406
9316.618164
9218.238281
9271.691406
9209.814453
9461.808594
9326.214844
9013.414062
9195.225586
9194.635742
9422.557617
9343.870117
9429.936523
9374.751953
9370.831055
9350.012695
9390.260742
9409.825195
9234.276367
9324.200195
9193.480469
9283.571289
9195.056641
9182.760742
9304.943359
9330.442383
9191.945312
9208.956055
9284.070312
9328.743164
9274.447266
9228.647461
9290.127930
9297.544922
9390.341797
9326.011719
9264.956055
9442.733398
9454.507812
9337.164062
9296.677734
9401.477539
9221.611328
9245.681641
9402.692383
9418.386719
9548.644531
9454.832031
9398.634766
9384.146484
9326.926758
9348.272461
9320.861328
9289.178711
9258.324219
9261.720703
9192.957031
9101.474609
9184.747070
9171.792969
9051.751953
9161.847656
9285.254883
9254.200195
9287.741211
9222.473633
9039.863281
9284.423828
9138.214844
9184.473633
9254.513672
9228.790039
8988.786133
9256.787109
9252.569336
9282.515625
9151.264648
9320.136719
9406.878906
9428.298828
9304.282227
9304.340820
9388.838867
9351.609375
9389.482422
9360.400391
9450.920898
9331.829102
9449.957031
9526.535156
9357.333984
9454.159180
9361.113281
9350.863281
9247.682617
9283.364258
9287.301758
9231.913086
9293.996094
9343.398438
9183.726562
9520.382812
9330.560547
9423.432617
9428.588867
9298.914062
9428.834961
9414.292969
9302.369141
9402.139648
9365.217773
9455.859375
9336.831055
9531.553711
9442.107422
9462.922852
9501.800781
9411.424805
9442.701172
9469.390625
9350.868164
9427.639648
9273.831055
9412.765625
9485.771484
9413.307617
9449.735352
9462.951172
9264.546875
9448.694336
9417.671875
9517.935547
9516.043945
9409.099609
9451.416016
9563.003906
9517.474609
9533.755859
9364.339844
9333.746094
9287.460938
9346.591797
9343.324219
9181.301758
9199.654297
9237.561523
9371.441406
9436.561523
9415.511719
9406.270508
9361.491211
9514.505859
9421.140625
9465.286133
9445.474609
9526.617188
9422.134766
9293.413086
9356.541016
9371.527344
9432.413086
9490.399414
9375.372070
9435.197266
9376.019531
9303.316406
9445.314453
9395.118164
9348.752930
9248.393555
9240.722656
9361.178711
9285.179688
9319.802734
9171.371094
9051.583984
9148.428711
9139.934570
9287.831055
9230.745117
9236.375977
9202.107422
9287.000977
9268.427734
9248.790039
9274.469727
9310.678711
9236.091797
9314.962891
9135.539062
9206.587891
9343.758789
9387.335938
9420.980469
9430.869141
9451.910156
9326.137695
9435.996094
9314.333008
9433.470703
9450.151367
9246.691406
9365.515625
9285.543945
9332.509766
9450.929688
9190.657227
9338.594727
9384.862305
9353.821289
9398.995117
9397.479492
9354.849609
9389.224609
9332.277344
9237.204102
9293.141602
9258.175781
9245.050781
9165.489258
9217.361328
9398.169922
9099.286133
9260.389648
9211.003906
9232.384766
9212.957031
9216.485352
9091.515625
9192.238281
9249.034180
9202.024414
9111.740234
9221.744141
9279.152344
9323.632812
9397.708008
9286.183594
9327.934570
9384.399414
9429.081055
9334.038086
9306.043945
9413.004883
9547.923828
9591.511719
9490.064453
9497.326172
9545.797852
9446.794922
9388.441406
9201.334961
9216.322266
9295.179688
9215.059570
9307.064453
9434.080078
9458.953125
9299.144531
9477.413086
9359.915039
9221.198242
9223.923828
9313.030273
9365.940430
9409.509766
9408.699219
9367.384766
9602.063477
9328.566406
9360.318359
9527.710938
9569.879883
9345.381836
9468.945312
9498.370117
9453.227539
9421.652344
9312.473633
9450.456055
9477.690430
9363.742188
9397.814453
9488.510742
9398.502930
9237.664062
9116.111328
9211.426758
9373.353516
9280.043945
9338.942383
9375.696289
9693.771484
9588.854492
9579.187500
9623.594727
9513.748047
9511.121094
9401.941406
9343.182617
9547.256836
9451.463867
9328.267578
9082.934570
9158.919922
9134.691406
9156.294922
9121.752930
9155.763672
9309.310547
9208.439453
9259.154297
9374.524414
9300.544922
9303.658203
9210.371094
9453.451172
9339.883789
9446.460938
9560.474609
9493.339844
9593.106445
9581.926758
9484.566406
9440.542969
9553.429688
9520.449219
9495.269531
9556.091797
9406.459961
9564.610352
9364.048828
9329.139648
9422.162109
9505.862305
9413.184570
9570.533203
9392.478516
9573.138672
9530.442383
9430.804688
9457.068359
9475.730469
9608.347656
9492.739258
9543.245117
9533.311523
9455.525391
9562.137695
9661.685547
9516.862305
9489.472656
9583.521484
9442.250000
9476.190430
9490.779297
9355.930664
9570.382812
9398.500000
9411.207031
9443.361328
9536.017578
9566.338867
9447.902344
9345.244141
9264.693359
9199.176758
9286.842773
9298.574219
9265.068359
9395.974609
9300.145508
9399.046875
9488.478516
9362.798828
9383.191406
9444.479492
9702.915039
9531.806641
9470.154297
9463.895508
9418.674805
9490.176758
9568.259766
9539.816406
9581.271484
9556.239258
9481.606445
9529.669922
9456.778320
9449.089844
9595.954102
9545.810547
9591.682617
9616.040039
9640.380859
9609.848633
9473.940430
9456.583984
9392.018555
9339.627930
9379.910156
9472.669922
9284.812500
9491.649414
9339.211914
9552.251953
9399.032227
9450.494141
9677.061523
9557.246094
9585.206055
9699.768555
9570.914062
9604.572266
9588.253906
9452.260742
9352.858398
9632.327148
9448.389648
9563.447266
9648.220703
9638.129883
9558.250977
9536.599609
9516.425781
9527.296875
9530.152344
9514.466797
9595.731445
9538.963867
9450.830078
9490.063477
9329.812500
9494.758789
9369.854492
9473.176758
9402.696289
9370.068359
9487.569336
9582.024414
9512.867188
9700.802734
9609.672852
9602.398438
9626.260742
9563.841797
9596.090820
9576.664062
9504.111328
9443.240234
9467.005859
9552.770508
9578.136719
9456.764648
9508.719727
9444.476562
9533.846680
9503.984375
9530.606445
9647.904297
9451.414062
9460.412109
9483.788086
9336.407227
9513.162109
9323.207031
9417.242188
9687.330078
9611.519531
9672.707031
9610.389648
9450.607422
9441.933594
9470.679688
9434.548828
9423.695312
9425.173828
9386.752930
9523.777344
9472.615234
9548.346680
9557.753906
9484.055664
9451.676758
9527.773438
9464.258789
9411.611328
9571.677734
9538.693359
9392.032227
9451.040039
9505.698242
9407.862305
9637.875977
9438.584961
9576.411133
9603.288086
9525.086914
9392.752930
9407.974609
9441.743164
9450.901367
9294.004883
9380.254883
9401.091797
9466.265625
9516.635742
9532.902344
9490.259766
9540.535156
9619.395508
9527.821289
9554.263672
9470.317383
9559.716797
9472.590820
9271.017578
9444.177734
9359.813477
9525.063477
9444.260742
9715.607422
9579.212891
9468.298828
9488.724609
9500.765625
9570.926758
9489.429688
9505.353516
9476.750000
9379.693359
9413.829102
9443.015625
9509.897461
9396.864258
9415.719727
9446.282227
9510.524414
9622.833008
9509.298828
9465.704102
9611.066406
9683.615234
9589.201172
9536.837891
9650.165039
9500.738281
9614.044922
9405.679688
9551.535156
9496.769531
9469.667969
9629.523438
9470.107422
9503.711914
9403.911133
9611.853516
9506.515625
9539.849609
9459.581055
9563.350586
9388.595703
9701.753906
9429.474609
9391.290039
9457.927734
9484.564453
9390.538086
9282.657227
9387.152344
9396.488281
9388.786133
9367.760742
9356.676758
9452.305664
9365.676758
9329.121094
9477.014648
9416.573242
9452.300781
9618.106445
9580.581055
9534.430664
9518.373047
9502.866211
9440.680664
9412.811523
9465.999023
9441.144531
9364.383789
9541.558594
9447.313477
9586.604492
9463.752930
9458.395508
9356.452148
9514.180664
9485.382812
9393.953125
9346.821289
9425.314453
9414.083984
9516.146484
9469.363281
9519.045898
9500.402344
9414.820312
```
