## Supplementary material for "Functional connectivity across the human subcortical auditory system using an autoregressive matrix-Gaussian copula graphical model approach with partial correlations": Code: roi-12_mean_ts.txt

```
11678.176758
11546.245117
11511.672852
11478.388672
11441.708984
11464.590820
11466.187500
11446.181641
11413.533203
11411.353516
11417.906250
11462.434570
11428.757812
11430.569336
11449.022461
11443.030273
11418.096680
11379.911133
11383.465820
11383.261719
11319.931641
11306.686523
11274.367188
11331.072266
11391.497070
11444.005859
11436.672852
11430.886719
11451.068359
11514.749023
11558.463867
11518.737305
11530.454102
11602.776367
11584.445312
11494.838867
11473.580078
11489.613281
11502.338867
11468.685547
11486.999023
11486.732422
11489.637695
11493.442383
11446.937500
11447.002930
11461.910156
11409.758789
11354.377930
11350.141602
11348.382812
11364.102539
11353.780273
11331.116211
11348.710938
11400.239258
11435.873047
11458.118164
11451.983398
11425.985352
11433.937500
11460.365234
11446.987305
11437.688477
11461.764648
11470.757812
11432.599609
11386.413086
11399.361328
11423.691406
11472.844727
11499.563477
11546.686523
11661.765625
11663.919922
11637.987305
11566.904297
11518.920898
11465.288086
11383.128906
11398.781250
11392.361328
11334.017578
11304.009766
11329.461914
11353.583008
11371.456055
11371.520508
11362.870117
11348.699219
11351.909180
11337.424805
11317.800781
11358.130859
11338.372070
11308.700195
11313.231445
11333.884766
11296.442383
11304.374023
11317.122070
11305.464844
11345.691406
11353.644531
11345.646484
11366.659180
11391.352539
11402.592773
11480.886719
11527.672852
11456.915039
11458.689453
11466.711914
11448.026367
11396.484375
11379.596680
11404.454102
11319.829102
11329.102539
11353.594727
11305.264648
11314.898438
11303.302734
11336.916992
11350.889648
11343.704102
11348.740234
11372.420898
11389.320312
11407.335938
11467.305664
11507.627930
11548.630859
11545.749023
11553.937500
11568.008789
11535.243164
11487.554688
11463.293945
11402.096680
11440.545898
11461.200195
11446.540039
11456.252930
11516.164062
11612.249023
11631.369141
11710.225586
11647.243164
11607.314453
11478.959961
11467.918945
11457.968750
11536.879883
11498.445312
11406.686523
11345.624023
11314.827148
11223.864258
11165.047852
11207.287109
11258.599609
11283.108398
11344.604492
11385.047852
11413.557617
11413.054688
11452.246094
11453.620117
11456.337891
11434.452148
11411.268555
11454.053711
11426.727539
11424.559570
11452.583984
11423.250977
11411.083984
11412.929688
11421.889648
11437.048828
11463.884766
11502.686523
11592.398438
11522.549805
11422.271484
11415.793945
11371.772461
11379.981445
11408.421875
11379.335938
11377.602539
11351.772461
11357.653320
11437.497070
11483.678711
11497.636719
11489.797852
11466.003906
11461.161133
11363.824219
11356.210938
11284.406250
11298.193359
11212.293945
11218.414062
11251.313477
11280.247070
11239.343750
11259.335938
11325.185547
11340.434570
11340.939453
11390.907227
11434.585938
11437.507812
11349.689453
11296.276367
11319.068359
11308.257812
11326.911133
11365.206055
11455.400391
11438.709961
11405.476562
11395.858398
11357.842773
11308.470703
11334.341797
11312.069336
11242.269531
11212.990234
11196.088867
11167.028320
11195.723633
11234.784180
11243.988281
11223.538086
11201.616211
11251.510742
11312.275391
11332.110352
11369.889648
11440.993164
11518.000000
11468.514648
11429.170898
11379.696289
11373.572266
11381.009766
11388.548828
11405.815430
11376.894531
11340.008789
11326.281250
11334.846680
11376.401367
11437.256836
11413.034180
11450.623047
11470.753906
11472.231445
11460.247070
11486.920898
11556.490234
11536.728516
11488.769531
11474.266602
11465.583984
11445.404297
11416.365234
11486.470703
11636.047852
11668.434570
11663.661133
11643.076172
11570.956055
11414.920898
11347.246094
11388.337891
11384.674805
11340.192383
11293.532227
11280.599609
11328.374023
11319.416992
11268.403320
11258.448242
11179.253906
11211.285156
11242.129883
11295.840820
11324.762695
11360.781250
11376.371094
11397.577148
11319.656250
11305.206055
11259.520508
11264.723633
11283.871094
11342.102539
11400.096680
11481.718750
11534.571289
11518.829102
11539.800781
11531.362305
11474.656250
11359.799805
11310.452148
11347.146484
11308.328125
11248.963867
11208.068359
11205.662109
11247.914062
11291.829102
11341.999023
11419.355469
11415.400391
11359.964844
11326.677734
11321.411133
11305.762695
11275.310547
11319.374023
11444.180664
11544.795898
11571.317383
11560.437500
11512.763672
11430.060547
11307.379883
11272.641602
11350.110352
11349.897461
11318.108398
11323.743164
11383.511719
11424.686523
11370.175781
11366.264648
11325.311523
11268.870117
11257.137695
11262.189453
11211.727539
11176.726562
11158.681641
11152.795898
11162.275391
11203.306641
11273.516602
11331.613281
11322.272461
11237.337891
11210.949219
11282.263672
11382.547852
11420.869141
11399.926758
11360.002930
11340.208984
11321.085938
11232.113281
11256.675781
11274.481445
11353.422852
11376.456055
11354.479492
11398.805664
11398.063477
11439.033203
11402.220703
11352.590820
11371.529297
11400.162109
11403.565430
11443.083008
11502.759766
11544.897461
11519.616211
11479.404297
11465.445312
11460.050781
11415.469727
11366.126953
11373.279297
11318.136719
11318.689453
11355.274414
11418.242188
11488.348633
11506.053711
11489.617188
11520.816406
11557.374023
11570.695312
11547.207031
11487.054688
11491.778320
11528.559570
11527.413086
11499.209961
11531.090820
11569.753906
11496.452148
11479.992188
11501.416016
11423.189453
11360.877930
11340.164062
11331.753906
11306.191406
11323.571289
11337.230469
11309.321289
11252.520508
11242.071289
11262.117188
11325.703125
11376.074219
11413.231445
11526.596680
11565.960938
11603.879883
11530.504883
11436.716797
11439.282227
11402.917969
11426.459961
11352.295898
11281.559570
11235.332031
11238.009766
11205.927734
11276.048828
11391.429688
11422.948242
11441.201172
11400.372070
11390.240234
11404.944336
11388.350586
11437.350586
11435.239258
11352.256836
11270.209961
11268.884766
11328.561523
11379.714844
11399.514648
11406.046875
11457.734375
11436.045898
11377.730469
11304.249023
11265.248047
11346.617188
11340.075195
11273.699219
11265.009766
11211.758789
11225.068359
11201.994141
11205.448242
11182.485352
11206.227539
11176.604492
11141.917969
11208.532227
11270.436523
11346.403320
11360.662109
11335.194336
11295.625000
11266.327148
11218.288086
11205.521484
11233.630859
11236.162109
11236.410156
11325.256836
11408.126953
11379.386719
11376.335938
11368.756836
11412.981445
11370.200195
11410.602539
11425.231445
11374.337891
11340.038086
11306.343750
11292.044922
11357.673828
11425.239258
11427.166992
11446.212891
11409.310547
11394.412109
11470.807617
11467.817383
11480.153320
11392.900391
11287.481445
11256.270508
11222.893555
11248.607422
11250.143555
11288.068359
11453.107422
11484.102539
11464.172852
11426.189453
11371.772461
11314.375000
11338.424805
11303.088867
11236.023438
11212.041016
11263.406250
11328.748047
11341.614258
11394.397461
11371.565430
11375.599609
11411.199219
11353.123047
11358.928711
11356.580078
11347.497070
11347.201172
11394.863281
11500.115234
11571.433594
11609.352539
11607.386719
11587.488281
11438.162109
11275.875977
11242.237305
11273.733398
11363.442383
11395.035156
11456.553711
11476.491211
11480.002930
11476.543945
11425.128906
11404.854492
11393.622070
11375.083008
11319.976562
11405.679688
11492.772461
11519.198242
11565.281250
11566.791016
11531.556641
11585.824219
11636.323242
11602.798828
11525.819336
11442.192383
11409.634766
11345.243164
11342.352539
11363.547852
11390.745117
11367.273438
11346.605469
11323.454102
11334.545898
11318.652344
11314.500000
11342.633789
11335.358398
11271.756836
11312.021484
11364.407227
11415.772461
11505.077148
11604.250977
11581.560547
11503.885742
11430.917969
11418.800781
11398.341797
11430.493164
11402.133789
11318.259766
11204.853516
11123.521484
11094.535156
11075.175781
11103.320312
11122.619141
11139.021484
11174.285156
11192.626953
11200.598633
11200.970703
11191.619141
11214.909180
11213.773438
11276.553711
11281.826172
11303.897461
11364.907227
11466.543945
11525.892578
11566.377930
11556.556641
11471.695312
11437.494141
11433.706055
11485.402344
11495.350586
11502.604492
11438.628906
11418.820312
11410.762695
11406.868164
11451.783203
11482.604492
11560.115234
11588.857422
11588.236328
11479.894531
11332.211914
11316.433594
11331.260742
11346.162109
11363.297852
11433.509766
11423.958984
11444.014648
11454.224609
11484.928711
11550.372070
11539.000000
11522.675781
11424.209961
11328.697266
11288.739258
11280.927734
11204.176758
11160.804688
11163.795898
11196.093750
11212.028320
11220.508789
11267.257812
11278.775391
11290.260742
11287.954102
11288.967773
11296.048828
11268.818359
11260.942383
11340.291016
11364.252930
11311.784180
11295.080078
11311.610352
11299.363281
11399.961914
11460.276367
11497.291016
11450.198242
11352.083008
11365.066406
11407.644531
11435.638672
11483.511719
11514.798828
11468.162109
11378.951172
11366.949219
11309.642578
11393.030273
11460.268555
11472.273438
11533.105469
11579.551758
11517.277344
11417.772461
11316.507812
11274.611328
11266.479492
11225.681641
11213.680664
11217.080078
11205.011719
11272.485352
11282.997070
11352.174805
11463.856445
11541.059570
11503.029297
11509.819336
11571.580078
11595.869141
11573.962891
11521.292969
11432.290039
11380.288086
11323.099609
11363.639648
11356.849609
11379.167969
11408.526367
11400.014648
11400.246094
11478.243164
11504.044922
11476.338867
11445.003906
11340.053711
11336.138672
11314.116211
11266.116211
11237.234375
11245.655273
11232.041016
11217.843750
11289.886719
11295.022461
11319.810547
11410.467773
11529.411133
11605.337891
11683.749023
11682.340820
11654.669922
11606.581055
11451.098633
11418.395508
11421.946289
11383.613281
11342.074219
11420.017578
11414.846680
11327.854492
11222.653320
11121.421875
11202.668945
11305.674805
11340.686523
11338.414062
11312.294922
11272.724609
11212.698242
11234.408203
11283.048828
11335.958008
11417.454102
11492.231445
11588.172852
11607.228516
11533.840820
11453.566406
11376.726562
11290.299805
11236.178711
11235.776367
11253.653320
11244.686523
11243.631836
11289.384766
11361.745117
11347.073242
11353.586914
11311.358398
11296.117188
11284.952148
11243.377930
11221.179688
11288.379883
11323.948242
11359.162109
11453.698242
11529.708984
11599.785156
11584.218750
11595.916016
11582.616211
11515.781250
11392.113281
11297.793945
11259.938477
11253.573242
11267.265625
11288.363281
11260.354492
11273.093750
11289.385742
11349.634766
11368.096680
11426.001953
11479.390625
11488.585938
11559.214844
11531.180664
11497.629883
11343.167969
11249.275391
11266.958008
11254.622070
11188.088867
11217.792969
11322.708984
11364.578125
11351.613281
11379.805664
11326.535156
11296.093750
11226.711914
11257.997070
11306.210938
11343.631836
11314.208984
11307.668945
11278.566406
11237.770508
11288.720703
11364.149414
11410.771484
11435.096680
11438.906250
11420.774414
11515.913086
11524.669922
11576.169922
11567.389648
11533.843750
11567.771484
11584.439453
11587.671875
11567.440430
11510.035156
11536.265625
11512.162109
11484.946289
11458.318359
11435.984375
11458.816406
11481.177734
11464.117188
11386.540039
11357.281250
11332.892578
11275.708008
11288.009766
11290.172852
11302.436523
11240.440430
11216.785156
11185.768555
11238.321289
11266.914062
11278.454102
11304.826172
11279.044922
11313.602539
11329.181641
11366.186523
11404.556641
11399.756836
11410.595703
11462.970703
11517.799805
11527.885742
11524.129883
11503.600586
11415.622070
11368.723633
11340.658203
11331.375000
11339.147461
11301.804688
11315.404297
11378.808594
11395.792969
11379.801758
11358.608398
11333.410156
11221.208008
11233.580078
11264.066406
11291.317383
11294.081055
11315.474609
11371.144531
11416.320312
11415.014648
11385.180664
11470.503906
```
