## Supplementary material for "Functional connectivity across the human subcortical auditory system using an autoregressive matrix-Gaussian copula graphical model approach with partial correlations": Code: roi-13_mean_ts.txt

```
10862.729492
10800.265625
10765.417969
10728.918945
10744.469727
10747.007812
10725.327148
10687.644531
10710.741211
10705.321289
10692.391602
10670.463867
10672.021484
10685.181641
10706.889648
10724.107422
10711.867188
10701.499023
10675.934570
10644.603516
10637.284180
10625.401367
10663.473633
10684.393555
10703.207031
10713.244141
10701.928711
10738.207031
10754.640625
10781.912109
10809.845703
10808.189453
10819.916016
10786.490234
10734.560547
10729.762695
10734.467773
10732.016602
10737.045898
10716.158203
10745.875977
10746.590820
10714.149414
10683.558594
10696.619141
10705.463867
10685.481445
10670.659180
10649.754883
10670.623047
10657.517578
10658.242188
10646.544922
10658.780273
10692.166016
10705.573242
10714.211914
10681.936523
10653.149414
10657.666016
10677.075195
10684.467773
10700.563477
10752.274414
10774.322266
10760.101562
10754.695312
10739.977539
10747.907227
10731.053711
10726.923828
10754.931641
10769.856445
10792.848633
10751.171875
10709.603516
10725.622070
10705.694336
10659.830078
10628.524414
10621.450195
10619.262695
10636.159180
10639.345703
10617.139648
10561.140625
10511.880859
10507.628906
10517.918945
10540.896484
10561.480469
10573.075195
10552.698242
10527.338867
10514.387695
10535.324219
10564.098633
10589.020508
10591.768555
10601.079102
10608.887695
10620.378906
10627.980469
10636.799805
10633.771484
10625.269531
10648.663086
10662.858398
10662.134766
10679.440430
10701.266602
10695.952148
10692.300781
10692.211914
10707.730469
10704.233398
10710.225586
10702.253906
10699.903320
10699.776367
10669.812500
10646.000000
10655.762695
10659.461914
10661.530273
10693.296875
10695.538086
10711.558594
10733.109375
10760.392578
10790.228516
10811.797852
10821.201172
10804.257812
10771.730469
10768.555664
10742.032227
10769.060547
10766.705078
10734.899414
10733.226562
10741.088867
10766.820312
10790.955078
10807.660156
10803.420898
10812.999023
10810.568359
10788.125977
10738.408203
10711.791992
10701.231445
10709.375977
10678.865234
10655.487305
10648.375000
10647.731445
10625.520508
10620.326172
10637.754883
10655.358398
10679.139648
10711.361328
10739.677734
10750.939453
10746.764648
10738.932617
10736.387695
10726.127930
10694.736328
10670.125000
10684.987305
10694.162109
10696.004883
10689.826172
10680.950195
10663.763672
10671.502930
10682.512695
10668.793945
10672.513672
10681.793945
10690.495117
10707.010742
10718.349609
10701.069336
10698.031250
10689.515625
10693.891602
10693.059570
10677.075195
10646.410156
10666.557617
10673.219727
10683.920898
10671.501953
10670.416992
10676.047852
10675.742188
10659.778320
10655.064453
10650.783203
10608.802734
10575.000977
10545.478516
10557.673828
10561.142578
10532.381836
10542.573242
10554.785156
10574.825195
10593.048828
10628.580078
10620.301758
10602.226562
10586.903320
10589.069336
10611.740234
10639.802734
10645.732422
10654.693359
10683.261719
10687.771484
10650.802734
10608.602539
10565.091797
10527.955078
10530.992188
10544.358398
10511.475586
10485.171875
10446.681641
10440.857422
10448.970703
10474.440430
10493.300781
10511.586914
10533.850586
10554.182617
10561.072266
10562.482422
10578.197266
10607.201172
10619.570312
10623.893555
10645.000000
10667.761719
10671.795898
10657.009766
10692.997070
10710.091797
10689.295898
10642.597656
10647.568359
10651.731445
10651.228516
10645.606445
10672.265625
10670.690430
10666.398438
10668.405273
10681.123047
10698.777344
10687.665039
10680.570312
10679.609375
10690.090820
10695.268555
10653.817383
10629.791016
10643.521484
10673.481445
10711.017578
10746.388672
10754.339844
10744.244141
10716.213867
10662.956055
10640.472656
10624.451172
10600.796875
10588.779297
10579.436523
10583.232422
10588.581055
10617.458984
10612.252930
10600.066406
10562.373047
10555.276367
10572.190430
10580.778320
10603.278320
10622.123047
10606.208008
10596.533203
10606.592773
10605.038086
10621.940430
10642.799805
10655.919922
10690.685547
10718.962891
10731.532227
10740.002930
10735.309570
10701.695312
10668.743164
10645.428711
10647.472656
10643.681641
10613.497070
10596.755859
10591.628906
10592.662109
10612.804688
10619.695312
10643.198242
10651.527344
10642.967773
10647.561523
10651.339844
10651.145508
10641.711914
10618.391602
10645.891602
10656.420898
10645.922852
10659.632812
10694.047852
10700.931641
10692.317383
10667.587891
10674.169922
10668.825195
10652.997070
10641.038086
10643.704102
10647.110352
10649.777344
10617.983398
10606.574219
10608.789062
10594.928711
10582.951172
10572.189453
10524.914062
10490.250977
10479.207031
10474.659180
10472.914062
10491.535156
10511.663086
10506.156250
10502.775391
10494.995117
10528.075195
10561.172852
10573.731445
10592.323242
10627.318359
10649.843750
10660.720703
10655.404297
10628.370117
10628.225586
10632.320312
10648.721680
10654.737305
10637.487305
10646.338867
10660.852539
10662.412109
10682.455078
10701.584961
10711.624023
10712.511719
10718.523438
10725.550781
10753.537109
10778.248047
10785.822266
10777.902344
10758.489258
10760.774414
10694.475586
10689.764648
10701.489258
10704.893555
10686.648438
10666.286133
10680.383789
10693.364258
10728.175781
10738.195312
10750.132812
10754.090820
10735.960938
10727.471680
10736.457031
10735.012695
10743.575195
10734.033203
10719.080078
10722.530273
10719.897461
10696.839844
10703.740234
10702.612305
10684.302734
10668.723633
10656.642578
10641.902344
10627.754883
10639.788086
10650.175781
10654.407227
10643.565430
10633.983398
10621.238281
10624.938477
10618.888672
10626.604492
10670.140625
10716.470703
10743.923828
10725.619141
10699.497070
10698.570312
10693.170898
10694.429688
10676.752930
10685.887695
10678.181641
10662.591797
10650.291992
10638.611328
10634.921875
10655.652344
10657.727539
10658.505859
10653.398438
10639.681641
10614.663086
10611.568359
10622.733398
10618.558594
10610.219727
10619.992188
10641.522461
10635.433594
10610.375000
10591.541992
10604.906250
10618.707031
10617.133789
10603.536133
10557.178711
10551.067383
10566.898438
10564.495117
10563.687500
10552.992188
10524.866211
10498.824219
10465.431641
10451.165039
10425.291992
10414.512695
10455.689453
10510.276367
10510.383789
10539.784180
10577.635742
10581.937500
10531.417969
10501.365234
10521.722656
10522.034180
10542.465820
10556.575195
10566.755859
10598.893555
10623.708008
10654.593750
10664.090820
10639.145508
10626.189453
10601.644531
10599.994141
10610.602539
10591.269531
10562.965820
10538.260742
10544.671875
10559.531250
10568.413086
10553.172852
10529.485352
10525.822266
10555.720703
10596.982422
10605.976562
10588.267578
10576.857422
10540.666992
10530.353516
10537.162109
10538.576172
10533.541016
10547.110352
10544.092773
10553.980469
10563.290039
10530.729492
10517.304688
10528.088867
10532.280273
10524.980469
10519.109375
10507.566406
10515.382812
10562.625977
10579.206055
10615.830078
10621.842773
10650.615234
10669.410156
10666.773438
10643.666016
10633.678711
10646.327148
10651.099609
10661.376953
10681.859375
10695.665039
10697.319336
10689.923828
10703.168945
10686.526367
10649.293945
10615.229492
10597.902344
10600.816406
10596.125000
10603.544922
10623.949219
10630.805664
10637.428711
10633.331055
10627.338867
10626.256836
10608.113281
10606.339844
10608.999023
10606.408203
10623.545898
10655.865234
10661.195312
10651.886719
10635.343750
10618.454102
10617.272461
10613.331055
10618.152344
10612.842773
10621.090820
10621.507812
10632.206055
10607.041992
10594.712891
10605.297852
10626.586914
10657.037109
10656.498047
10648.041016
10637.907227
10611.026367
10579.688477
10562.212891
10588.723633
10594.614258
10621.504883
10630.836914
10640.725586
10669.825195
10579.726562
10593.459961
10618.946289
10609.233398
10581.096680
10560.777344
10511.289062
10462.589844
10469.068359
10461.887695
10462.117188
10459.200195
10461.325195
10467.556641
10484.030273
10498.370117
10507.079102
10495.548828
10501.092773
10497.860352
10506.408203
10532.251953
10568.727539
10585.805664
10632.506836
10663.237305
10672.548828
10688.917969
10660.905273
10630.671875
10641.820312
10657.536133
10663.096680
10671.437500
10665.610352
10646.475586
10636.136719
10634.115234
10649.213867
10669.340820
10680.991211
10664.787109
10645.058594
10628.888672
10601.183594
10570.500000
10550.459961
10556.106445
10579.627930
10612.952148
10625.565430
10630.586914
10660.779297
10660.503906
10657.091797
10644.314453
10604.213867
10578.758789
10565.838867
10541.128906
10514.454102
10483.715820
10477.934570
10503.083008
10509.289062
10521.082031
10504.602539
10505.915039
10508.101562
10508.114258
10500.535156
10509.410156
10532.913086
10531.893555
10542.718750
10543.882812
10528.997070
10505.610352
10502.011719
10497.907227
10519.488281
10523.964844
10556.464844
10589.338867
10622.151367
10623.872070
10600.998047
10604.701172
10624.385742
10665.581055
10699.070312
10689.747070
10641.447266
10596.982422
10601.075195
10608.745117
10603.875000
10611.367188
10629.667969
10630.012695
10598.166992
10556.814453
10542.571289
10540.258789
10531.319336
10506.816406
10522.408203
10553.853516
10573.114258
10562.476562
10551.660156
10545.017578
10523.434570
10531.574219
10525.101562
10566.541992
10574.758789
10582.522461
10600.251953
10629.281250
10629.379883
10601.368164
10561.978516
10536.864258
10531.018555
10535.227539
10537.320312
10550.239258
10596.745117
10616.189453
10594.086914
10567.063477
10549.477539
10563.979492
10556.488281
10528.603516
10495.902344
10498.465820
10495.586914
10481.538086
10459.700195
10450.118164
10430.310547
10442.204102
10483.208008
10528.547852
10562.227539
10583.000977
10618.272461
10629.374023
10609.820312
10565.964844
10531.587891
10524.344727
10516.899414
10489.941406
10485.640625
10473.854492
10478.925781
10481.608398
10478.072266
10471.751953
10475.851562
10478.380859
10495.110352
10508.571289
10510.071289
10482.783203
10458.036133
10476.055664
10498.577148
10510.825195
10527.374023
10575.812500
10618.661133
10579.870117
10543.189453
10513.310547
10493.099609
10491.055664
10513.720703
10535.196289
10554.777344
10601.618164
10605.763672
10589.971680
10562.208008
10527.661133
10526.826172
10511.343750
10492.022461
10487.697266
10479.625977
10491.328125
10490.254883
10491.617188
10513.445312
10543.681641
10562.691406
10554.924805
10547.804688
10556.366211
10560.174805
10532.092773
10517.614258
10507.307617
10488.410156
10489.679688
10503.287109
10513.691406
10500.131836
10496.649414
10503.985352
10517.787109
10546.282227
10575.994141
10561.289062
10557.860352
10552.564453
10551.325195
10546.719727
10550.334961
10519.178711
10516.113281
10509.740234
10522.480469
10547.322266
10575.355469
10587.496094
10587.014648
10587.775391
10583.141602
10562.337891
10573.469727
10582.083984
10571.083984
10559.724609
10560.459961
10536.939453
10533.703125
10513.430664
10525.699219
10537.308594
10545.302734
10552.849609
10586.065430
10620.111328
10622.134766
10635.749023
10638.542969
10633.367188
10636.104492
10641.034180
10660.867188
10666.580078
10653.723633
10618.685547
10621.096680
10612.339844
10597.146484
10594.492188
10586.881836
10566.951172
10537.687500
10521.253906
10507.098633
10492.241211
10471.955078
10463.513672
10472.759766
10480.407227
10474.086914
10467.144531
10469.458984
10479.046875
10471.733398
10461.247070
10434.850586
10416.953125
10411.687500
10435.259766
10464.951172
10501.559570
10504.074219
10522.996094
10563.566406
10575.329102
10541.453125
10533.596680
10532.800781
10526.182617
10516.099609
10516.711914
10509.810547
10487.065430
10480.658203
10494.458984
10502.717773
10514.956055
10516.566406
10520.416016
10530.551758
10524.504883
10483.338867
10487.215820
10512.467773
10541.166992
10537.631836
10559.929688
10570.737305
10552.757812
10533.762695
10531.501953
10539.180664
```
