## Supplementary material for "Functional connectivity across the human subcortical auditory system using an autoregressive matrix-Gaussian copula graphical model approach with partial correlations": Code: roi-14_mean_ts.txt

```
11156.325195
11075.919922
11038.981445
11050.636719
11014.587891
10984.855469
10971.146484
11029.718750
10965.342773
10919.866211
10967.304688
11064.146484
11014.892578
10991.390625
10987.353516
10992.983398
11032.697266
10936.835938
10945.824219
10958.503906
10888.594727
10879.352539
10887.288086
10937.748047
11009.602539
11058.115234
11041.156250
11045.760742
11082.978516
11155.207031
11189.323242
11164.063477
11149.985352
11176.611328
11172.794922
11095.224609
11076.266602
11107.908203
11135.854492
11093.733398
11109.948242
11087.919922
11040.372070
11069.604492
11004.480469
11042.686523
11016.637695
10980.621094
10953.260742
10958.879883
10941.084961
10918.908203
11029.229492
10969.752930
10995.446289
11090.077148
11117.626953
11123.107422
11157.859375
11075.890625
11084.487305
11082.792969
11082.107422
11129.683594
11113.505859
11085.825195
11062.714844
11009.692383
11054.116211
11075.687500
11155.164062
11191.949219
11247.475586
11352.986328
11383.898438
11296.569336
11227.824219
11118.893555
11014.708008
10950.095703
10986.537109
11021.621094
10952.994141
10914.201172
10925.571289
10907.774414
10913.677734
11003.909180
10996.361328
10982.271484
10961.413086
10950.048828
10944.655273
10998.069336
11007.063477
10969.041016
10957.145508
10954.247070
10930.728516
10963.367188
11004.090820
10983.296875
10996.729492
11031.063477
11024.219727
11072.716797
11075.202148
11088.498047
11182.058594
11176.969727
11130.847656
11106.320312
11139.724609
11087.206055
11013.655273
10982.906250
11005.166016
10948.296875
10927.462891
10970.095703
10943.473633
10897.835938
10954.779297
11007.494141
11003.209961
11002.792969
11042.734375
11055.717773
11091.302734
11095.510742
11162.406250
11203.416016
11222.827148
11225.708008
11252.130859
11254.642578
11262.966797
11181.573242
11159.149414
11113.175781
11202.789062
11168.526367
11184.916016
11188.671875
11277.034180
11412.463867
11387.110352
11400.629883
11296.769531
11237.752930
11073.831055
11050.779297
11003.599609
11068.783203
11069.609375
10936.061523
10936.593750
10854.686523
10720.135742
10690.241211
10776.636719
10896.679688
10920.182617
10995.658203
11004.604492
11064.199219
11054.103516
11119.036133
11096.794922
11115.356445
11120.501953
11127.462891
11126.632812
11098.838867
11134.820312
11211.559570
11168.270508
11149.267578
11148.930664
11167.322266
11147.075195
11146.870117
11190.119141
11280.229492
11180.145508
11120.989258
11140.632812
11120.219727
11089.588867
11108.403320
11122.774414
11072.151367
11050.302734
11055.639648
11150.871094
11244.546875
11227.053711
11161.020508
11078.240234
11078.016602
10989.447266
10941.929688
10895.648438
10894.410156
10793.277344
10812.320312
10876.724609
10938.122070
10895.948242
10948.398438
10985.772461
11033.292969
11056.523438
11124.171875
11133.090820
11166.727539
11001.707031
11003.944336
11006.945312
11051.306641
11073.100586
11098.344727
11147.243164
11134.267578
11000.186523
11073.046875
11032.082031
10903.849609
10840.654297
10831.442383
10770.860352
10732.437500
10779.363281
10736.647461
10756.222656
10809.125977
10855.814453
10820.140625
10846.882812
10911.454102
10964.598633
10987.141602
11043.265625
11093.417969
11215.242188
11147.679688
11065.578125
11021.162109
11023.925781
11029.722656
11059.537109
11065.427734
11051.056641
10969.497070
10978.011719
10966.794922
11029.476562
11125.473633
11106.169922
11144.523438
11157.224609
11209.187500
11216.742188
11251.949219
11275.091797
11264.863281
11194.578125
11171.655273
11118.840820
11190.337891
11103.652344
11189.000977
11380.181641
11426.055664
11365.798828
11262.873047
11201.074219
10998.482422
10958.955078
10971.880859
10974.215820
10925.112305
10893.614258
10938.522461
10972.099609
10945.494141
10890.166992
10905.929688
10841.003906
10842.875000
10900.850586
10988.778320
11011.426758
11042.928711
11067.407227
11112.775391
11038.323242
10975.988281
10944.501953
10975.793945
10993.963867
11076.432617
11115.406250
11219.054688
11305.255859
11338.304688
11301.913086
11216.065430
11155.510742
10972.989258
10953.681641
10972.121094
10956.716797
10871.777344
10860.398438
10851.357422
10967.466797
11024.689453
11059.300781
11103.698242
11169.516602
11066.056641
11034.951172
11053.442383
11063.328125
11016.815430
11082.432617
11167.195312
11291.393555
11299.064453
11312.423828
11243.089844
11145.764648
11011.050781
10945.355469
11006.914062
11062.165039
11066.321289
11084.632812
11116.898438
11124.833984
11039.833984
11022.847656
11024.792969
10946.719727
10962.484375
10942.950195
10889.581055
10857.612305
10865.621094
10878.352539
10953.527344
10974.984375
11041.772461
11078.181641
11089.170898
11008.611328
10999.117188
10957.091797
11016.955078
11057.694336
11011.850586
10971.367188
10963.991211
10952.377930
10902.060547
10915.105469
10979.210938
11022.802734
11082.542969
11066.001953
11122.506836
11108.467773
11109.070312
11071.917969
10997.859375
11008.703125
11057.008789
11084.232422
11106.378906
11165.946289
11221.239258
11194.572266
11163.958008
11118.446289
11077.134766
11055.018555
11033.589844
11039.049805
11027.754883
11035.095703
11084.751953
11176.624023
11247.596680
11312.735352
11300.558594
11340.261719
11377.884766
11404.395508
11334.592773
11240.411133
11271.885742
11342.719727
11289.334961
11270.477539
11224.552734
11206.287109
11113.968750
11068.718750
11035.350586
11021.291016
10962.679688
10893.769531
10917.834961
10957.546875
10996.678711
11056.981445
10982.477539
10923.270508
10892.014648
10937.665039
11020.199219
11122.013672
11182.588867
11275.299805
11333.109375
11338.800781
11312.322266
11175.352539
11179.254883
11078.698242
11131.220703
11063.511719
10967.737305
10947.556641
10942.487305
10939.458984
11011.842773
11133.100586
11148.664062
11156.506836
11123.473633
11115.817383
11151.205078
11120.498047
11169.029297
11159.594727
11072.668945
10982.245117
10970.889648
11009.135742
11097.382812
11147.112305
11114.574219
11132.606445
11061.730469
11027.962891
10984.179688
10948.819336
10997.536133
10965.895508
10863.669922
10918.168945
10875.110352
10845.929688
10820.235352
10838.243164
10845.372070
10885.408203
10821.835938
10814.505859
10913.528320
10936.141602
11006.350586
10989.624023
10978.913086
10914.749023
10859.333008
10822.237305
10821.552734
10888.831055
10915.076172
10957.151367
11062.088867
11182.904297
11130.426758
11148.109375
11154.589844
11173.823242
11192.024414
11207.417969
11215.579102
11134.433594
11104.879883
11080.428711
11053.142578
11102.751953
11170.730469
11121.037109
11165.468750
11151.388672
11180.475586
11221.417969
11202.065430
11197.316406
11106.901367
11008.901367
10967.900391
10913.301758
11004.906250
11019.963867
11093.633789
11206.212891
11198.283203
11126.328125
11064.928711
10982.296875
10944.257812
10985.372070
10965.296875
10862.297852
10857.197266
10893.589844
10968.142578
11028.074219
11116.763672
11091.139648
11109.019531
11162.030273
11035.778320
11043.690430
11069.040039
11061.013672
11094.172852
11164.302734
11275.254883
11348.410156
11334.712891
11306.060547
11238.835938
11069.296875
10911.170898
10943.941406
11004.663086
11109.562500
11147.352539
11237.936523
11262.994141
11254.659180
11244.361328
11206.686523
11140.398438
11144.171875
11150.447266
11138.460938
11210.137695
11307.342773
11363.569336
11395.255859
11378.397461
11350.629883
11359.818359
11393.080078
11343.665039
11260.516602
11146.618164
11116.071289
11078.918945
11091.646484
11099.647461
11131.417969
11121.708984
11109.818359
11102.260742
11098.981445
11125.974609
11124.492188
11143.572266
11130.511719
11065.863281
11076.809570
11145.733398
11208.035156
11291.164062
11487.762695
11417.998047
11230.840820
11070.179688
11103.300781
11027.287109
11006.723633
10992.935547
10915.989258
10809.541992
10713.013672
10676.799805
10669.065430
10704.105469
10715.231445
10801.262695
10841.763672
10837.548828
10840.986328
10791.767578
10818.576172
10899.598633
10940.345703
10981.890625
11036.703125
11055.333008
11115.955078
11257.367188
11310.310547
11348.744141
11317.262695
11219.006836
11234.971680
11205.626953
11251.347656
11215.301758
11225.144531
11169.151367
11111.896484
11114.705078
11157.683594
11226.579102
11242.122070
11305.505859
11340.625000
11341.122070
11222.286133
11050.441406
11021.551758
11058.494141
11040.688477
11059.041992
11148.091797
11187.506836
11183.246094
11216.981445
11221.079102
11255.725586
11237.437500
11177.818359
11049.895508
10951.028320
10909.637695
10905.958984
10832.383789
10828.837891
10818.668945
10886.557617
10932.407227
10946.690430
11030.021484
11042.259766
11040.291016
11001.517578
11011.264648
10991.823242
10954.407227
10971.066406
11041.617188
11091.545898
11113.522461
11094.232422
11095.844727
11084.976562
11178.109375
11249.360352
11247.114258
11172.604492
11057.037109
11075.578125
11137.229492
11232.082031
11290.449219
11314.948242
11209.978516
11119.015625
11078.941406
11048.855469
11136.186523
11201.410156
11237.681641
11296.114258
11275.813477
11202.396484
11057.707031
10964.072266
10922.716797
10955.141602
10940.028320
10955.468750
10941.993164
10945.597656
11005.517578
11038.609375
11104.567383
11251.069336
11354.216797
11265.214844
11280.493164
11325.898438
11367.857422
11314.297852
11290.622070
11138.700195
11065.122070
11052.431641
11110.330078
11107.946289
11150.227539
11178.070312
11154.517578
11163.105469
11221.074219
11259.260742
11188.787109
11153.058594
11061.086914
11090.390625
11050.923828
10983.398438
10979.084961
10994.094727
10957.582031
10972.616211
11043.141602
11075.137695
11102.068359
11167.437500
11290.970703
11400.958984
11451.401367
11432.428711
11386.207031
11273.491211
11133.141602
11133.182617
11109.754883
11026.157227
11024.828125
11110.623047
11084.011719
10974.979492
10865.136719
10838.647461
10928.662109
11098.719727
11093.044922
11135.243164
11136.119141
11069.810547
11034.169922
11018.045898
11080.026367
11121.323242
11199.075195
11288.286133
11416.241211
11370.470703
11269.131836
11139.533203
11032.950195
10946.717773
10869.239258
10938.269531
10992.109375
11009.682617
11012.742188
11027.831055
11137.633789
11071.541992
11064.477539
11054.297852
11029.184570
11045.865234
11023.145508
11048.362305
11095.172852
11136.104492
11182.125977
11269.112305
11354.416016
11433.625000
11440.797852
11409.548828
11354.051758
11313.030273
11140.533203
11063.784180
11016.658203
11042.288086
11050.526367
11059.572266
11064.578125
11090.531250
11097.345703
11169.451172
11256.662109
11249.463867
11311.111328
11283.908203
11347.795898
11296.859375
11254.134766
11120.309570
10996.000977
10984.632812
10979.922852
10905.255859
10963.322266
11073.917969
11103.447266
11118.208008
11087.239258
11047.702148
11049.970703
10978.499023
11044.288086
11081.342773
11124.388672
11099.248047
11095.805664
11104.222656
11064.954102
11120.200195
11216.683594
11277.803711
11278.366211
11278.931641
11237.763672
11342.925781
11376.382812
11397.202148
11370.551758
11339.711914
11454.011719
11478.220703
11468.212891
11443.929688
11389.658203
11378.863281
11325.609375
11291.704102
11306.579102
11259.437500
11257.782227
11284.114258
11217.578125
11125.267578
11088.704102
11067.742188
11063.943359
11029.655273
11069.782227
11051.103516
10997.805664
10964.735352
10991.341797
11009.743164
11025.958984
11023.939453
11097.328125
11069.986328
11128.307617
11120.447266
11183.901367
11252.170898
11210.572266
11247.291016
11284.884766
11367.561523
11340.918945
11324.911133
11258.671875
11113.388672
11074.822266
11086.545898
11064.157227
11071.460938
11025.708008
11035.371094
11090.166992
11096.757812
11073.910156
11022.157227
11034.939453
10962.545898
10975.510742
11022.624023
11097.981445
11106.056641
11154.702148
11202.245117
11247.013672
11262.877930
11247.975586
11301.326172
```
