## Supplementary material for "Functional connectivity across the human subcortical auditory system using an autoregressive matrix-Gaussian copula graphical model approach with partial correlations": Code: roi-15_mean_ts.txt

```
11161.458008
11071.960938
11038.877930
11007.837891
11006.711914
10999.787109
10987.159180
10972.619141
10990.970703
10979.323242
10956.369141
10944.555664
10959.045898
10967.474609
10958.936523
10942.158203
10924.496094
10922.167969
10913.886719
10921.522461
10923.636719
10901.020508
10926.098633
10950.028320
10968.201172
10983.646484
10982.217773
10982.165039
10998.040039
11019.049805
11045.390625
11023.575195
11034.177734
11037.805664
11005.480469
11004.390625
11022.296875
11018.290039
11018.406250
11007.882812
11031.153320
11041.118164
11010.386719
10990.313477
10978.011719
10978.394531
10973.907227
10948.034180
10935.469727
10961.102539
10947.846680
10931.837891
10927.829102
10933.376953
10956.114258
10977.291992
10996.183594
11001.721680
10988.193359
10994.796875
11023.992188
11033.992188
11028.987305
11066.309570
11061.300781
11061.841797
11038.266602
11030.022461
11029.637695
11020.485352
11015.132812
11040.108398
11039.835938
11049.459961
11009.789062
10985.040039
10995.758789
10960.617188
10909.584961
10881.785156
10867.338867
10875.761719
10892.366211
10900.332031
10890.452148
10845.321289
10791.559570
10792.395508
10816.207031
10835.972656
10860.199219
10846.125977
10832.398438
10813.149414
10810.321289
10822.540039
10856.962891
10877.083984
10902.291992
10907.164062
10931.053711
10935.961914
10951.047852
10943.946289
10919.490234
10936.606445
10968.944336
10986.527344
10995.218750
11002.073242
10988.125000
10947.352539
10956.966797
10948.628906
10954.949219
10958.815430
10977.951172
10957.426758
10966.247070
10979.892578
10980.224609
10977.267578
10987.278320
10980.634766
10960.485352
10970.784180
10963.330078
10967.101562
10972.788086
11000.351562
11043.179688
11062.033203
11083.396484
11077.251953
11085.469727
11082.200195
11075.136719
11082.902344
11093.476562
11065.629883
11055.641602
11052.968750
11069.833984
11085.089844
11123.750977
11139.633789
11159.096680
11149.047852
11114.063477
11048.489258
11013.219727
10994.620117
10985.595703
10946.600586
10911.701172
10866.147461
10871.430664
10838.429688
10849.015625
10871.828125
10895.205078
10924.449219
10958.690430
10980.343750
10999.660156
10988.873047
10975.785156
10974.289062
10988.427734
10996.511719
10987.136719
10971.927734
10953.864258
10937.352539
10925.552734
10929.150391
10932.576172
10939.035156
10960.549805
10960.806641
10963.619141
10973.589844
10997.495117
11031.490234
11034.821289
10999.980469
10991.580078
10970.022461
10972.823242
10969.027344
10977.001953
10947.037109
10962.366211
10978.638672
10995.574219
10991.868164
10995.326172
10992.802734
10985.869141
10959.353516
10932.293945
10921.629883
10892.473633
10870.760742
10841.816406
10854.574219
10864.449219
10857.227539
10863.421875
10858.625000
10883.511719
10918.607422
10943.524414
10937.152344
10923.405273
10914.093750
10903.835938
10919.197266
10940.755859
10958.231445
10971.447266
10993.811523
11020.540039
10983.990234
10916.330078
10874.641602
10821.981445
10835.541992
10799.221680
10780.677734
10770.787109
10776.679688
10787.742188
10785.600586
10802.187500
10805.825195
10822.068359
10836.232422
10853.597656
10860.523438
10866.560547
10884.326172
10911.441406
10918.083008
10943.009766
10964.891602
10978.595703
10983.405273
10990.507812
11010.268555
11014.718750
10990.817383
10948.602539
10939.197266
10940.094727
10942.068359
10956.966797
10975.956055
10980.096680
10974.348633
10977.113281
10977.314453
10995.563477
10989.404297
10984.483398
10992.689453
11007.620117
11002.908203
10973.380859
10974.199219
10972.672852
11001.567383
11030.806641
11048.859375
11054.250000
11027.965820
11015.823242
10967.732422
10959.257812
10943.470703
10935.036133
10923.901367
10915.122070
10900.828125
10895.139648
10918.877930
10930.346680
10921.546875
10890.041992
10865.743164
10877.793945
10885.634766
10918.705078
10950.645508
10937.535156
10914.824219
10890.180664
10859.501953
10873.785156
10891.620117
10892.050781
10923.460938
10953.165039
10971.230469
10984.995117
11000.594727
10997.812500
10980.003906
10975.180664
10970.448242
10967.521484
10952.372070
10936.024414
10912.001953
10906.470703
10929.852539
10939.039062
10961.959961
10969.996094
10962.266602
10949.668945
10930.464844
10929.476562
10925.029297
10926.753906
10970.154297
11007.000000
11018.536133
11039.468750
11067.607422
11053.733398
11025.144531
10990.180664
11005.773438
11010.256836
10982.553711
10966.475586
10960.673828
10984.434570
10993.444336
10962.078125
10929.146484
10930.575195
10919.176758
10908.935547
10898.154297
10878.702148
10849.008789
10833.512695
10824.586914
10837.945312
10865.772461
10877.973633
10874.228516
10861.901367
10853.775391
10872.129883
10889.616211
10870.913086
10861.707031
10882.899414
10910.483398
10909.721680
10919.988281
10922.705078
10925.187500
10925.454102
10936.622070
10932.077148
10926.323242
10928.903320
10948.449219
10938.702148
10951.969727
10985.992188
10997.336914
11016.273438
11032.019531
11058.403320
11087.611328
11114.470703
11130.685547
11123.493164
11098.032227
11090.824219
11031.474609
11018.970703
11039.662109
11041.227539
11017.806641
10990.732422
11012.262695
11015.356445
11044.500977
11076.515625
11095.456055
11102.222656
11091.209961
11088.051758
11070.772461
11054.569336
11046.131836
11044.753906
11032.020508
11035.248047
11048.825195
11025.090820
11048.973633
11059.314453
11067.382812
11063.002930
11045.078125
11014.307617
10991.356445
10987.674805
11000.029297
11003.884766
11014.670898
11005.175781
10992.460938
10995.581055
10993.841797
11009.747070
11018.532227
11028.144531
11044.976562
11033.825195
11022.783203
11031.558594
11029.644531
11018.535156
11009.799805
10990.564453
10976.313477
10958.944336
10947.027344
10938.311523
10945.760742
10979.752930
10997.145508
11019.702148
11020.408203
11001.066406
11004.252930
11008.942383
11013.138672
11004.129883
10970.123047
10952.239258
10957.737305
10951.597656
10952.610352
10957.666016
10981.208984
11003.647461
11005.190430
10967.819336
10918.514648
10907.508789
10922.946289
10915.117188
10910.657227
10899.641602
10875.667969
10863.067383
10861.856445
10844.066406
10816.451172
10814.960938
10835.597656
10850.458008
10843.803711
10872.229492
10920.491211
10921.106445
10889.225586
10868.061523
10876.577148
10878.943359
10901.039062
10913.939453
10926.208984
10939.508789
10959.082031
10974.564453
10979.358398
10957.320312
10946.626953
10937.826172
10954.628906
10960.854492
10950.285156
10925.118164
10904.702148
10920.057617
10944.331055
10947.364258
10947.693359
10921.945312
10906.999023
10915.561523
10930.701172
10942.404297
10925.395508
10929.106445
10916.191406
10912.336914
10916.675781
10912.245117
10909.178711
10920.588867
10917.269531
10917.638672
10908.085938
10876.191406
10886.568359
10899.314453
10886.144531
10867.034180
10854.309570
10852.766602
10879.658203
10929.479492
10943.563477
10975.217773
10992.789062
11016.948242
11033.652344
11029.458008
10991.733398
10977.306641
10985.382812
10997.085938
10996.719727
10997.155273
11026.194336
11043.112305
11063.672852
11073.045898
11062.066406
11027.660156
10970.691406
10944.171875
10945.433594
10949.561523
10954.578125
10988.163086
11003.712891
11003.175781
10981.858398
10958.362305
10931.104492
10924.681641
10937.692383
10941.007812
10939.992188
10964.999023
10984.394531
10995.095703
10999.510742
10986.817383
10972.548828
10964.256836
10968.390625
10973.600586
10974.904297
10990.592773
10988.639648
11000.325195
10987.365234
10972.434570
10965.034180
10978.902344
10980.883789
10976.348633
10957.229492
10937.950195
10926.863281
10912.747070
10899.123047
10917.217773
10938.805664
10959.253906
11013.248047
11051.063477
11055.703125
10958.033203
10945.191406
10958.230469
10952.046875
10926.323242
10919.955078
10888.908203
10854.645508
10842.032227
10807.339844
10773.937500
10766.543945
10767.688477
10801.331055
10844.659180
10885.777344
10912.273438
10901.898438
10885.998047
10877.709961
10880.638672
10902.040039
10939.518555
10966.606445
11002.655273
11035.998047
11049.026367
11059.933594
11044.240234
11011.256836
11017.047852
11017.986328
11011.724609
11014.525391
11016.181641
11005.022461
10983.362305
10998.219727
10991.474609
11001.113281
11018.034180
11000.054688
10981.983398
10959.225586
10932.281250
10915.404297
10893.773438
10900.947266
10920.083008
10938.197266
10950.430664
10965.688477
10990.238281
11002.159180
11011.988281
11003.524414
10973.583008
10964.874023
10943.318359
10916.897461
10895.235352
10872.200195
10885.552734
10895.425781
10894.026367
10891.569336
10865.438477
10871.767578
10864.965820
10859.187500
10847.602539
10847.901367
10840.400391
10832.598633
10845.678711
10848.466797
10841.365234
10842.746094
10843.220703
10836.440430
10875.189453
10881.308594
10913.574219
10943.635742
10967.546875
10967.031250
10932.958984
10929.709961
10956.194336
10998.416992
11034.954102
11041.587891
11001.750000
10966.374023
10965.276367
10958.826172
10947.059570
10954.204102
10981.894531
10972.551758
10957.330078
10947.986328
10946.192383
10922.633789
10908.980469
10887.429688
10879.903320
10880.107422
10879.310547
10861.203125
10846.831055
10861.123047
10862.799805
10888.293945
10896.002930
10920.113281
10911.488281
10893.497070
10915.755859
10930.230469
10933.914062
10909.982422
10868.974609
10851.748047
10826.018555
10859.917969
10844.248047
10858.162109
10892.816406
10913.921875
10902.745117
10899.766602
10922.965820
10933.412109
10914.424805
10894.999023
10879.878906
10866.473633
10851.085938
10829.223633
10822.171875
10800.731445
10782.330078
10791.101562
10819.820312
10861.304688
10895.480469
10922.043945
10959.114258
10968.964844
10949.724609
10923.306641
10893.430664
10894.570312
10889.466797
10875.899414
10874.483398
10861.829102
10848.716797
10843.680664
10825.610352
10831.263672
10853.805664
10864.252930
10885.701172
10905.996094
10897.976562
10870.784180
10844.321289
10868.082031
10882.162109
10871.758789
10859.544922
10869.789062
10885.872070
10880.381836
10867.722656
10859.350586
10851.875000
10856.416992
10869.467773
10874.468750
10892.286133
10956.247070
10975.988281
10945.275391
10935.870117
10904.772461
10891.295898
10877.122070
10880.038086
10890.102539
10879.302734
10882.897461
10884.060547
10875.417969
10875.334961
10892.220703
10923.480469
10925.123047
10942.162109
10949.570312
10936.101562
10911.293945
10897.333008
10897.992188
10868.583984
10871.763672
10865.961914
10872.720703
10864.570312
10849.565430
10872.649414
10893.215820
10924.948242
10955.037109
10936.220703
10927.626953
10918.262695
10917.341797
10919.692383
10925.146484
10891.118164
10886.516602
10884.077148
10896.931641
10925.736328
10951.743164
10976.877930
10969.331055
10960.179688
10927.202148
10898.877930
10905.651367
10916.264648
10926.987305
10946.434570
10976.793945
10961.448242
10944.804688
10909.629883
10901.000977
10899.215820
10914.192383
10922.289062
10959.873047
10977.565430
10997.797852
11014.826172
11034.343750
11034.808594
11023.790039
11023.955078
11014.075195
11010.457031
10980.320312
10939.202148
10946.613281
10926.988281
10923.075195
10927.920898
10941.598633
10947.166992
10950.251953
10938.987305
10911.398438
10883.178711
10870.236328
10880.121094
10901.807617
10896.978516
10889.955078
10885.580078
10885.121094
10866.346680
10854.245117
10833.922852
10797.203125
10789.570312
10810.804688
10833.785156
10866.121094
10887.138672
10876.177734
10878.966797
10896.037109
10885.708984
10871.879883
10898.438477
10920.765625
10932.628906
10918.499023
10919.053711
10901.067383
10862.513672
10860.994141
10861.174805
10879.136719
10894.483398
10924.503906
10950.047852
10955.276367
10945.623047
10887.457031
10881.276367
10894.872070
10907.363281
10896.521484
10913.297852
10919.217773
10913.452148
10882.683594
10891.127930
10902.388672
```
