## Supplementary material for "Functional connectivity across the human subcortical auditory system using an autoregressive matrix-Gaussian copula graphical model approach with partial correlations": Code: roi-00_mean_ts.txt

```
9824.637695
9785.912109
9769.234375
9765.886719
9723.872070
9698.000000
9677.512695
9652.644531
9690.469727
9709.280273
9703.598633
9643.487305
9589.827148
9589.701172
9574.707031
9592.298828
9584.547852
9592.630859
9610.474609
9626.063477
9608.057617
9639.863281
9675.307617
9689.377930
9712.013672
9738.213867
9756.790039
9738.580078
9752.100586
9779.144531
9751.806641
9719.450195
9739.097656
9781.034180
9752.899414
9768.381836
9799.212891
9769.198242
9781.601562
9805.427734
9801.320312
9785.830078
9767.158203
9776.725586
9759.063477
9758.084961
9750.112305
9772.888672
9748.504883
9771.068359
9790.576172
9777.894531
9762.188477
9770.921875
9787.493164
9745.278320
9791.875000
9822.070312
9778.104492
9773.011719
9778.759766
9741.775391
9720.553711
9743.458984
9745.306641
9702.075195
9733.349609
9765.076172
9728.986328
9738.910156
9739.391602
9712.374023
9714.922852
9758.573242
9739.737305
9754.727539
9777.083984
9755.875000
9723.396484
9719.037109
9747.874023
9697.544922
9721.339844
9734.897461
9731.792969
9738.789062
9774.510742
9778.371094
9744.935547
9779.303711
9797.611328
9778.843750
9773.718750
9765.708984
9776.903320
9800.745117
9778.428711
9798.938477
9838.019531
9825.625977
9812.250977
9836.256836
9804.372070
9809.356445
9837.514648
9807.635742
9771.731445
9771.853516
9799.616211
9776.406250
9788.154297
9819.023438
9793.499023
9788.541016
9833.689453
9816.938477
9775.015625
9795.392578
9827.250977
9768.571289
9759.508789
9814.269531
9781.322266
9775.134766
9786.552734
9818.822266
9778.085938
9766.413086
9813.980469
9798.695312
9770.924805
9780.400391
9822.299805
9799.548828
9799.476562
9843.023438
9840.762695
9794.867188
9799.479492
9828.800781
9787.740234
9778.032227
9803.144531
9796.479492
9805.861328
9817.977539
9810.799805
9735.035156
9801.050781
9858.918945
9875.432617
9848.087891
9814.594727
9825.725586
9807.259766
9759.380859
9757.261719
9805.367188
9798.905273
9790.145508
9807.586914
9848.619141
9823.507812
9816.351562
9827.562500
9807.514648
9823.105469
9826.366211
9807.319336
9775.233398
9772.675781
9794.025391
9778.978516
9785.791016
9810.958008
9822.069336
9794.561523
9817.311523
9842.650391
9819.955078
9817.140625
9846.903320
9837.296875
9814.079102
9788.054688
9783.914062
9803.227539
9792.649414
9784.417969
9811.443359
9765.746094
9749.965820
9779.019531
9754.302734
9741.349609
9779.385742
9773.939453
9763.264648
9768.838867
9803.300781
9792.831055
9771.582031
9788.179688
9826.375977
9791.082031
9802.103516
9833.211914
9854.729492
9838.541016
9818.237305
9827.056641
9857.778320
9822.533203
9813.469727
9845.517578
9826.035156
9807.529297
9809.006836
9806.155273
9782.574219
9782.041016
9823.336914
9797.761719
9793.228516
9811.081055
9805.145508
9795.364258
9777.814453
9783.902344
9745.866211
9721.287109
9737.586914
9751.703125
9725.369141
9746.826172
9798.128906
9793.674805
9769.887695
9783.428711
9817.981445
9796.129883
9809.463867
9839.916016
9806.307617
9785.693359
9824.293945
9814.745117
9800.098633
9815.525391
9859.256836
9818.100586
9798.138672
9806.131836
9785.066406
9786.625977
9804.442383
9848.545898
9832.986328
9787.636719
9797.112305
9778.483398
9797.252930
9810.491211
9826.909180
9810.826172
9832.822266
9798.470703
9783.290039
9793.008789
9773.606445
9802.263672
9797.279297
9797.593750
9821.798828
9817.011719
9813.346680
9803.465820
9825.478516
9856.410156
9877.418945
9890.241211
9903.184570
9912.478516
9869.437500
9851.661133
9862.905273
9817.480469
9828.906250
9819.627930
9770.729492
9698.274414
9767.677734
9824.799805
9808.740234
9743.598633
9750.231445
9742.166992
9747.981445
9733.774414
9757.604492
9797.213867
9763.019531
9765.365234
9765.269531
9772.280273
9774.198242
9803.387695
9811.788086
9779.845703
9807.158203
9823.987305
9847.401367
9852.066406
9853.259766
9878.407227
9812.892578
9796.557617
9826.342773
9800.099609
9775.490234
9776.587891
9784.795898
9745.848633
9743.370117
9782.186523
9776.513672
9773.173828
9805.013672
9824.950195
9819.162109
9820.814453
9840.964844
9852.092773
9833.373047
9835.017578
9864.833984
9853.560547
9836.929688
9801.950195
9778.701172
9775.319336
9739.188477
9718.674805
9724.266602
9711.884766
9699.667969
9709.043945
9712.728516
9704.467773
9696.314453
9701.748047
9739.882812
9724.489258
9754.142578
9786.587891
9769.838867
9777.956055
9802.644531
9801.709961
9800.239258
9831.394531
9849.431641
9826.548828
9809.208008
9857.296875
9871.502930
9857.504883
9856.902344
9871.992188
9853.012695
9844.401367
9846.556641
9831.157227
9832.506836
9814.743164
9821.333984
9834.227539
9832.589844
9838.527344
9831.228516
9839.112305
9874.285156
9852.079102
9857.680664
9891.889648
9867.654297
9865.041016
9873.436523
9886.549805
9884.804688
9891.190430
9902.588867
9894.686523
9881.604492
9878.602539
9882.597656
9875.406250
9853.704102
9845.824219
9829.335938
9836.773438
9837.535156
9810.219727
9805.446289
9794.927734
9790.991211
9760.413086
9770.191406
9805.320312
9800.887695
9770.125000
9765.579102
9767.453125
9802.731445
9796.380859
9785.285156
9801.200195
9822.134766
9801.291992
9800.279297
9819.075195
9814.173828
9814.105469
9860.172852
9899.185547
9902.737305
9877.446289
9859.839844
9858.843750
9830.580078
9828.284180
9859.334961
9837.295898
9837.821289
9831.245117
9846.828125
9836.449219
9833.957031
9811.552734
9825.195312
9810.762695
9795.710938
9790.396484
9826.346680
9841.718750
9819.748047
9816.505859
9762.757812
9751.149414
9726.059570
9733.288086
9778.713867
9788.515625
9767.442383
9787.204102
9775.760742
9809.368164
9803.528320
9809.315430
9807.163086
9805.833008
9787.708008
9796.327148
9805.556641
9778.449219
9773.507812
9779.752930
9786.571289
9783.089844
9767.251953
9765.189453
9749.125000
9707.831055
9703.011719
9741.820312
9744.256836
9749.299805
9747.096680
9786.757812
9776.416016
9783.477539
9816.135742
9804.831055
9790.424805
9791.744141
9800.080078
9814.548828
9820.098633
9829.314453
9847.275391
9841.427734
9843.462891
9811.300781
9821.458008
9826.749023
9826.878906
9824.713867
9826.231445
9847.160156
9877.055664
9853.950195
9837.330078
9851.220703
9857.791016
9814.912109
9797.009766
9795.803711
9765.100586
9761.643555
9751.894531
9762.978516
9754.144531
9765.080078
9768.183594
9808.069336
9807.002930
9800.316406
9807.986328
9832.276367
9858.830078
9831.836914
9865.540039
9875.685547
9859.091797
9893.822266
9877.958984
9890.625977
9862.980469
9863.465820
9838.714844
9794.000000
9755.381836
9810.801758
9861.891602
9822.770508
9797.289062
9804.579102
9777.684570
9731.186523
9738.081055
9748.060547
9719.210938
9743.239258
9794.248047
9828.789062
9774.244141
9761.256836
9782.650391
9804.583008
9798.272461
9794.371094
9825.662109
9844.721680
9833.900391
9809.042969
9823.292969
9842.727539
9858.515625
9834.661133
9832.887695
9862.916992
9817.963867
9813.396484
9812.192383
9834.460938
9839.145508
9817.004883
9858.032227
9855.625977
9905.110352
9914.373047
9917.079102
9926.272461
9902.883789
9837.122070
9828.225586
9814.861328
9820.987305
9803.562500
9813.348633
9819.831055
9832.347656
9812.171875
9797.670898
9813.962891
9816.376953
9801.924805
9833.657227
9845.622070
9849.241211
9849.817383
9861.431641
9871.439453
9877.393555
9830.682617
9838.496094
9878.764648
9893.983398
9875.323242
9888.687500
9892.097656
9859.540039
9860.638672
9858.194336
9849.869141
9808.239258
9773.791992
9787.768555
9781.367188
9742.768555
9754.208008
9783.404297
9761.153320
9740.664062
9747.880859
9755.948242
9756.110352
9755.700195
9763.638672
9791.915039
9802.003906
9819.598633
9827.751953
9828.145508
9804.157227
9826.690430
9865.766602
9859.656250
9851.632812
9822.233398
9833.699219
9849.269531
9823.973633
9835.240234
9857.408203
9851.705078
9825.851562
9814.665039
9817.982422
9833.128906
9842.265625
9851.786133
9833.692383
9834.393555
9847.495117
9847.335938
9821.174805
9822.736328
9815.380859
9838.416016
9813.243164
9840.676758
9852.493164
9842.613281
9825.520508
9813.519531
9816.168945
9787.920898
9789.464844
9780.139648
9768.446289
9715.370117
9719.163086
9686.182617
9649.586914
9707.555664
9745.557617
9741.674805
9681.291016
9621.484375
9588.090820
9573.167969
9589.413086
9599.995117
9638.543945
9630.240234
9630.489258
9667.304688
9719.071289
9771.034180
9794.560547
9830.090820
9854.241211
9873.437500
9826.975586
9804.058594
9842.016602
9826.708984
9827.871094
9843.280273
9850.881836
9849.332031
9878.947266
9895.055664
9883.407227
9853.451172
9846.070312
9831.402344
9808.905273
9820.501953
9856.118164
9872.523438
9879.811523
9908.960938
9891.657227
9885.759766
9899.895508
9864.184570
9830.409180
9855.191406
9867.801758
9899.167969
9928.453125
9923.592773
9892.741211
9806.580078
9774.866211
9778.034180
9796.164062
9789.609375
9801.424805
9803.683594
9816.483398
9786.278320
9769.206055
9782.434570
9775.081055
9741.103516
9761.033203
9757.594727
9751.555664
9716.623047
9730.536133
9748.857422
9728.926758
9719.093750
9721.805664
9770.012695
9753.847656
9754.450195
9781.622070
9764.525391
9769.647461
9775.277344
9789.279297
9812.831055
9789.500000
9802.110352
9816.242188
9815.872070
9820.009766
9814.027344
9804.308594
9817.481445
9791.705078
9788.013672
9792.153320
9800.597656
9789.348633
9785.250000
9821.781250
9845.305664
9802.877930
9802.761719
9813.119141
9807.826172
9794.096680
9813.793945
9817.085938
9779.351562
9753.773438
9780.192383
9814.698242
9789.231445
9794.771484
9824.089844
9838.000000
9837.825195
9826.091797
9813.528320
9798.419922
9794.614258
9745.263672
9738.931641
9742.424805
9760.540039
9799.880859
9765.438477
9748.183594
9751.965820
9753.671875
9749.219727
9739.481445
9713.995117
9682.670898
9676.185547
9724.624023
9735.089844
9711.185547
9704.711914
9728.807617
9730.905273
9742.454102
9766.742188
9767.066406
9771.774414
9768.300781
9753.912109
9787.244141
9801.899414
9833.323242
9846.786133
9859.585938
9804.921875
9811.481445
9814.906250
9810.432617
9782.483398
9781.623047
9819.970703
9819.184570
9793.566406
9783.834961
9801.573242
9806.455078
9789.570312
9764.858398
9769.123047
9796.486328
9777.006836
9763.350586
9784.462891
9818.970703
9808.452148
9814.509766
9830.987305
9828.958984
9814.442383
9797.985352
9810.782227
9792.340820
9797.959961
9782.783203
9828.474609
9835.269531
9845.912109
9840.039062
9824.326172
9779.790039
9776.089844
9751.788086
9735.945312
9719.518555
9741.756836
9756.675781
9770.906250
9708.811523
9742.202148
9812.557617
9850.518555
9816.970703
9772.880859
9758.712891
9736.028320
9705.136719
9722.878906
9749.631836
9767.923828
9735.112305
9749.907227
9763.813477
9809.074219
9840.246094
9853.486328
9836.341797
9772.440430
9742.753906
9723.810547
9727.709961
9735.778320
9720.277344
9723.771484
9725.250977
9685.547852
9675.581055
9685.706055
9706.568359
9724.875000
9734.631836
9781.255859
9814.912109
9775.775391
9737.431641
9739.607422
9757.006836
9755.456055
9759.457031
9759.165039
9787.979492
9762.000000
```
