## Supplementary material for "Functional connectivity across the human subcortical auditory system using an autoregressive matrix-Gaussian copula graphical model approach with partial correlations": Code: roi-01_mean_ts.txt

```
10971.442383
10876.652344
10903.601562
10912.796875
10819.258789
10823.261719
10816.796875
10807.438477
10821.161133
10929.495117
10946.538086
10776.907227
10694.464844
10623.415039
10638.737305
10685.087891
10582.276367
10609.558594
10679.703125
10711.457031
10624.198242
10704.763672
10734.067383
10730.520508
10825.058594
10836.806641
10881.711914
10892.779297
10877.571289
10938.798828
10909.820312
10870.693359
10881.507812
10947.538086
10897.323242
10929.407227
10910.108398
10899.246094
10924.861328
10920.455078
10920.872070
10908.811523
10944.735352
10943.409180
10908.747070
10859.544922
10916.448242
10943.032227
10871.836914
10917.863281
10950.030273
10904.963867
10877.720703
10961.965820
10986.229492
10883.296875
10964.461914
11001.282227
10887.306641
10896.763672
10926.509766
10838.249023
10849.092773
10867.359375
10808.907227
10800.708984
10856.173828
10847.620117
10821.615234
10839.317383
10885.720703
10772.263672
10828.967773
10842.618164
10860.601562
10853.555664
10878.950195
10883.661133
10794.779297
10847.241211
10813.011719
10760.311523
10835.859375
10853.906250
10810.416016
10865.312500
10905.320312
10883.909180
10831.877930
10832.897461
10857.415039
10833.786133
10841.849609
10870.710938
10896.120117
10893.689453
10932.732422
11003.542969
11020.314453
10986.472656
10909.167969
10991.365234
10941.864258
10973.158203
11008.638672
10942.020508
10903.908203
10924.115234
10957.017578
10856.650391
10920.902344
10934.916992
10889.843750
10929.236328
10979.079102
10955.415039
10879.877930
10874.196289
10947.816406
10818.610352
10856.713867
10935.052734
10866.960938
10904.876953
10912.461914
10957.009766
10896.520508
10904.740234
10984.728516
10860.565430
10881.402344
10929.281250
10908.078125
10875.602539
10988.720703
10991.636719
10978.382812
10936.869141
10972.457031
10939.245117
10879.452148
10909.004883
10977.810547
10917.391602
10931.714844
10944.055664
10915.145508
10806.197266
10936.495117
11080.706055
11091.469727
11001.481445
10909.039062
10889.805664
10878.258789
10895.030273
10875.846680
10951.246094
10907.659180
10912.708984
10959.881836
10996.271484
10975.031250
10972.025391
10984.370117
10916.514648
10950.267578
10921.161133
10908.025391
10845.547852
10877.075195
10929.090820
10863.773438
10939.746094
10922.753906
10955.833984
10900.771484
10905.398438
10967.924805
10955.890625
10972.703125
11043.801758
11042.424805
10971.455078
10957.368164
10900.667969
10920.796875
10902.474609
10921.342773
10926.921875
10899.986328
10852.676758
10923.753906
10870.075195
10867.674805
10877.925781
10863.141602
10836.522461
10866.821289
10907.007812
10849.048828
10881.182617
10913.929688
10919.891602
10857.842773
10920.710938
10944.036133
10994.846680
10954.618164
10975.088867
10990.849609
11003.391602
10969.983398
10959.460938
11039.316406
10936.779297
10881.536133
10939.477539
10945.750977
10877.955078
10909.845703
10929.902344
10880.573242
10868.630859
10963.776367
10951.206055
10924.737305
10861.057617
10906.254883
10860.394531
10840.246094
10895.500000
10884.963867
10883.558594
10919.837891
11023.650391
10916.007812
10890.613281
10863.673828
10908.555664
10893.636719
10967.386719
11029.202148
10991.363281
10993.507812
10982.434570
10977.638672
10917.174805
10949.640625
11016.219727
10971.002930
10970.311523
10956.903320
10926.913086
10877.446289
10926.012695
11030.166016
10959.645508
10902.485352
10926.534180
10899.791016
10841.009766
10930.482422
10965.638672
10927.224609
10950.363281
10919.872070
10933.948242
10905.570312
10900.826172
10961.744141
10929.201172
10909.680664
10967.924805
10950.332031
10938.136719
10935.534180
10966.301758
11024.693359
11014.544922
11071.886719
11132.464844
11135.674805
10985.747070
11013.876953
10993.389648
10917.970703
10862.706055
10894.479492
10853.583008
10801.332031
10892.194336
11045.850586
11012.796875
10896.899414
10849.942383
10831.038086
10797.584961
10778.678711
10836.858398
10917.361328
10881.150391
10912.173828
10942.017578
10867.796875
10883.900391
10937.020508
10941.249023
10922.346680
10955.851562
11002.067383
11089.801758
11146.855469
11079.467773
11074.412109
11030.492188
10925.997070
10941.246094
10881.424805
10851.615234
10890.726562
10864.268555
10820.522461
10816.231445
10908.786133
10885.281250
10978.108398
11046.421875
11027.538086
11022.808594
10967.539062
11023.175781
10998.314453
11008.035156
11053.817383
11105.841797
11064.173828
10988.104492
10881.346680
10813.873047
10852.437500
10746.161133
10750.442383
10836.820312
10766.125977
10730.356445
10768.349609
10807.837891
10782.821289
10760.163086
10803.622070
10890.288086
10834.424805
10956.426758
10982.030273
10980.534180
10964.776367
11006.100586
10978.849609
10984.819336
10982.768555
11030.832031
10996.544922
10997.691406
11039.156250
10998.570312
11006.919922
11066.040039
11036.535156
11064.632812
11052.702148
10992.198242
10950.865234
10939.676758
10880.143555
10904.056641
10969.921875
10956.236328
10998.046875
11033.899414
10999.442383
11031.944336
10968.858398
11004.715820
11052.166016
11030.340820
11032.532227
11052.867188
11012.178711
10997.336914
11001.246094
11102.587891
11077.625977
11047.224609
11105.924805
11055.354492
10954.173828
10981.002930
10983.777344
10913.943359
10882.152344
10955.617188
10928.474609
10951.000000
10951.595703
10977.314453
10962.110352
10919.916992
10934.608398
10943.301758
10882.227539
10854.247070
10832.144531
10933.397461
10954.972656
10964.814453
11008.608398
10966.735352
10931.222656
10905.232422
10951.912109
10942.977539
10958.159180
11032.656250
11166.220703
11128.761719
11090.803711
11054.958984
11012.457031
10925.587891
10962.592773
10974.741211
10976.973633
10932.254883
10963.252930
11007.983398
10918.587891
10924.653320
10890.802734
10962.641602
10980.461914
10986.058594
10969.706055
11042.534180
11071.442383
11034.052734
10992.864258
10918.638672
10864.592773
10828.613281
10873.938477
10909.372070
10932.060547
10900.229492
10940.218750
10894.619141
10933.040039
10920.590820
10938.978516
11019.933594
10952.698242
10883.955078
10926.162109
10951.727539
10928.214844
10970.249023
10988.041016
10942.951172
10888.902344
10877.856445
10831.472656
10830.747070
10793.314453
10834.710938
10901.218750
10874.163086
10867.678711
10899.472656
10892.281250
10846.907227
10863.766602
10913.772461
10896.717773
10900.403320
10903.255859
10929.715820
10934.049805
10944.838867
10996.618164
11051.061523
11033.897461
11012.969727
10907.351562
10911.051758
10934.425781
10950.113281
10989.745117
10964.403320
11011.772461
11086.884766
11018.514648
11000.903320
11001.834961
10973.349609
10905.180664
10893.175781
10949.472656
10808.065430
10760.796875
10793.884766
10829.979492
10809.816406
10827.762695
10851.134766
10917.733398
10974.613281
10922.472656
10926.578125
10923.267578
10985.130859
10929.185547
10950.527344
10986.238281
11008.364258
11054.380859
11000.788086
10988.990234
11026.074219
11040.894531
10992.692383
10979.830078
10858.875977
10950.817383
11093.754883
11027.084961
10926.872070
10947.520508
10852.329102
10768.044922
10831.951172
10849.570312
10795.941406
10886.453125
10931.630859
10952.413086
10865.847656
10857.407227
10879.145508
10927.597656
10909.196289
10931.606445
10983.100586
11001.817383
11005.776367
10995.903320
11013.842773
11032.790039
11048.084961
11065.207031
11053.811523
11056.457031
10946.674805
10975.643555
10969.073242
10938.635742
10947.429688
10918.876953
10990.538086
11010.134766
11075.777344
11039.123047
11135.000977
11124.654297
11037.496094
10936.457031
10916.807617
10962.412109
10930.958984
10885.213867
10871.821289
10897.352539
10896.213867
10904.305664
10919.040039
10939.875977
10934.125977
10928.130859
10959.720703
11039.179688
11018.375977
10988.374023
11018.448242
11022.618164
11059.250000
10960.602539
11025.861328
11098.546875
11039.176758
11007.908203
11002.025391
11053.766602
11006.832031
11005.992188
11034.468750
11011.713867
10923.351562
10891.057617
10880.972656
10889.658203
10792.812500
10806.245117
10802.991211
10757.102539
10748.658203
10751.666016
10801.965820
10816.826172
10831.123047
10873.542969
10926.266602
10913.443359
10958.347656
10983.700195
10995.351562
10981.210938
10977.165039
11104.650391
11116.232422
11069.507812
11012.956055
10980.254883
10993.884766
10939.220703
10978.995117
11052.821289
11062.602539
11033.268555
11082.928711
11062.060547
11027.814453
11063.741211
11149.262695
11051.587891
10975.284180
11028.145508
11035.826172
10990.060547
10966.058594
10966.032227
10985.899414
10993.236328
11069.020508
11083.919922
11035.599609
10878.488281
10948.808594
10929.915039
10895.938477
10899.988281
10907.477539
10892.908203
10786.129883
10751.747070
10773.308594
10758.897461
10799.106445
10925.512695
10867.399414
10805.193359
10620.763672
10538.056641
10551.226562
10610.746094
10634.957031
10627.352539
10630.641602
10674.780273
10721.016602
10811.306641
10901.457031
10976.129883
11031.763672
11109.814453
11099.393555
10982.934570
10952.638672
10936.830078
10941.444336
10945.153320
10950.233398
11000.995117
10951.841797
11002.096680
11038.593750
11068.755859
10992.505859
10956.312500
10854.685547
10796.850586
10858.125977
10894.960938
10914.986328
10993.806641
11067.821289
10972.321289
11011.634766
11017.758789
10992.042969
10920.338867
10955.038086
10949.821289
11014.609375
11038.259766
11075.492188
11076.306641
10887.030273
10778.477539
10828.416992
10848.744141
10836.768555
10838.618164
10900.030273
10945.307617
10913.819336
10893.455078
10924.666016
10892.257812
10824.110352
10844.571289
10862.569336
10809.017578
10767.483398
10801.123047
10823.255859
10753.170898
10726.570312
10774.485352
10804.384766
10784.726562
10800.678711
10793.384766
10842.108398
10842.012695
10891.514648
10922.793945
10973.363281
10924.266602
10929.189453
10880.891602
10883.497070
10919.982422
10895.934570
10932.067383
10959.511719
10919.134766
10900.823242
10820.972656
10866.881836
10790.311523
10810.324219
10938.830078
10958.325195
10846.629883
10877.253906
10912.960938
10900.419922
10876.921875
10948.148438
10934.808594
10828.458984
10770.180664
10871.408203
10908.240234
10863.702148
10860.904297
10954.947266
10961.719727
10975.311523
11023.437500
10967.952148
10865.623047
10854.986328
10786.102539
10811.828125
10784.988281
10831.944336
10921.505859
10870.555664
10814.779297
10818.688477
10792.272461
10778.382812
10816.700195
10847.399414
10802.255859
10781.241211
10806.816406
10797.539062
10789.904297
10791.504883
10831.590820
10754.942383
10792.321289
10839.829102
10803.097656
10785.157227
10874.895508
10901.694336
10908.233398
10936.640625
10961.611328
10933.819336
10972.728516
10914.768555
10891.266602
10842.444336
10874.389648
10857.934570
10908.869141
10926.303711
10872.095703
10928.210938
10883.407227
10929.432617
10937.100586
10937.876953
10865.213867
10838.495117
10844.733398
10796.105469
10800.042969
10817.009766
10920.784180
10891.349609
10907.376953
10898.145508
10935.005859
10881.546875
10863.185547
10876.619141
10842.654297
10811.759766
10874.247070
10934.726562
10970.277344
10991.073242
11028.605469
10994.718750
10868.428711
10777.158203
10739.316406
10735.948242
10676.004883
10759.356445
10738.897461
10802.684570
10731.747070
10812.158203
10976.932617
11034.851562
11002.075195
10853.777344
10805.415039
10716.030273
10682.354492
10705.520508
10791.044922
10756.043945
10730.036133
10723.080078
10838.060547
10864.520508
10937.201172
10922.991211
10953.583008
10854.244141
10758.485352
10723.678711
10802.698242
10728.218750
10664.290039
10667.476562
10716.678711
10671.337891
10703.020508
10704.517578
10780.421875
10769.105469
10765.683594
10831.415039
10851.610352
10820.958984
10747.361328
10779.803711
10792.197266
10798.270508
10842.779297
10849.790039
10843.908203
10788.176758
```
