## Supplementary material for "Functional connectivity across the human subcortical auditory system using an autoregressive matrix-Gaussian copula graphical model approach with partial correlations": Code: roi-02_mean_ts.txt

```
10966.230469
10889.179688
10911.352539
10863.911133
10835.660156
10801.572266
10806.152344
10830.879883
10788.057617
10839.282227
10829.973633
10766.646484
10708.205078
10700.343750
10702.042969
10702.093750
10678.033203
10664.643555
10699.931641
10726.994141
10707.735352
10718.733398
10773.584961
10756.134766
10792.417969
10844.869141
10846.962891
10862.730469
10871.125000
10883.730469
10864.491211
10843.130859
10865.595703
10890.050781
10851.046875
10879.785156
10873.595703
10853.857422
10867.443359
10913.581055
10876.919922
10871.811523
10872.643555
10878.174805
10863.176758
10846.282227
10859.587891
10864.591797
10842.186523
10874.254883
10883.293945
10858.112305
10858.601562
10898.070312
10854.378906
10801.630859
10828.575195
10837.457031
10787.256836
10801.347656
10807.134766
10767.550781
10749.339844
10805.608398
10743.834961
10721.525391
10737.400391
10768.613281
10739.979492
10764.621094
10768.383789
10725.914062
10737.588867
10770.036133
10748.695312
10778.530273
10787.956055
10738.598633
10705.313477
10739.079102
10757.450195
10687.908203
10736.086914
10757.492188
10753.226562
10742.598633
10783.424805
10790.427734
10757.043945
10791.540039
10816.704102
10781.767578
10787.594727
10802.629883
10806.712891
10860.889648
10876.974609
10898.512695
10902.958008
10874.636719
10900.471680
10895.731445
10885.848633
10890.416992
10893.315430
10885.813477
10852.750977
10851.182617
10889.237305
10859.833984
10871.714844
10896.513672
10853.216797
10858.620117
10901.442383
10860.425781
10830.459961
10870.100586
10857.135742
10778.681641
10783.991211
10832.558594
10806.069336
10809.857422
10826.335938
10835.095703
10823.078125
10826.135742
10833.231445
10794.907227
10779.108398
10800.634766
10794.653320
10804.316406
10850.164062
10859.708008
10840.884766
10819.041016
10828.831055
10825.969727
10789.621094
10798.974609
10840.000000
10801.703125
10807.604492
10823.318359
10807.528320
10753.886719
10839.549805
10868.706055
10871.968750
10821.862305
10806.822266
10798.939453
10780.985352
10779.029297
10799.558594
10830.089844
10801.381836
10791.271484
10785.072266
10786.422852
10792.323242
10818.637695
10822.832031
10794.197266
10818.800781
10822.156250
10784.041992
10754.070312
10790.949219
10812.571289
10762.948242
10785.583984
10793.451172
10787.490234
10740.362305
10789.313477
10837.326172
10780.642578
10825.715820
10853.416016
10833.858398
10817.469727
10812.791016
10821.546875
10798.489258
10788.073242
10800.683594
10842.249023
10802.166992
10766.694336
10759.486328
10759.631836
10729.417969
10770.643555
10756.863281
10732.443359
10763.652344
10802.402344
10778.790039
10775.363281
10796.616211
10794.427734
10765.351562
10795.972656
10827.898438
10833.922852
10802.885742
10798.325195
10800.216797
10817.039062
10794.209961
10814.974609
10841.887695
10806.652344
10816.883789
10824.169922
10784.147461
10770.568359
10771.592773
10783.916992
10781.257812
10784.530273
10803.846680
10810.195312
10795.573242
10788.559570
10775.906250
10743.223633
10712.500977
10766.087891
10752.739258
10728.814453
10784.409180
10804.908203
10817.671875
10794.631836
10803.008789
10782.463867
10784.232422
10817.839844
10849.918945
10820.213867
10826.524414
10840.693359
10824.285156
10802.316406
10822.524414
10838.561523
10870.644531
10863.931641
10855.648438
10832.086914
10833.042969
10863.970703
10892.554688
10804.016602
10750.031250
10770.739258
10771.869141
10787.407227
10819.843750
10817.456055
10806.909180
10831.785156
10815.995117
10800.804688
10809.713867
10825.474609
10821.537109
10796.079102
10821.758789
10802.512695
10800.685547
10782.869141
10779.982422
10824.101562
10857.135742
10845.316406
10878.514648
10903.415039
10877.690430
10825.619141
10846.755859
10850.644531
10791.921875
10786.044922
10780.065430
10723.530273
10683.861328
10757.788086
10814.282227
10794.757812
10741.140625
10728.635742
10731.059570
10719.344727
10698.554688
10723.661133
10743.531250
10717.620117
10737.185547
10727.406250
10719.377930
10741.875000
10777.357422
10762.877930
10757.500000
10781.141602
10787.219727
10805.104492
10793.379883
10829.182617
10827.585938
10785.584961
10784.279297
10779.805664
10759.546875
10726.849609
10728.416016
10733.115234
10715.312500
10722.000000
10767.208008
10754.403320
10764.303711
10765.026367
10774.176758
10764.450195
10768.550781
10787.550781
10750.519531
10725.928711
10802.156250
10817.034180
10791.625977
10778.409180
10736.550781
10743.979492
10749.926758
10689.581055
10666.489258
10695.066406
10677.034180
10673.299805
10670.537109
10675.801758
10650.661133
10656.548828
10675.838867
10692.883789
10695.176758
10726.955078
10764.844727
10752.814453
10744.697266
10778.400391
10767.122070
10787.942383
10802.068359
10794.675781
10783.244141
10802.045898
10815.254883
10813.543945
10806.431641
10839.499023
10848.963867
10812.088867
10828.458984
10796.896484
10788.745117
10762.932617
10762.685547
10778.878906
10809.069336
10799.497070
10769.306641
10760.256836
10778.187500
10802.211914
10790.165039
10828.265625
10862.246094
10835.291016
10858.843750
10860.279297
10865.845703
10833.471680
10871.312500
10901.452148
10867.730469
10859.735352
10900.153320
10850.004883
10828.291992
10821.906250
10793.717773
10764.321289
10780.299805
10792.319336
10761.445312
10744.666016
10775.326172
10769.373047
10736.786133
10751.208984
10776.948242
10774.028320
10744.386719
10718.160156
10744.027344
10761.576172
10750.726562
10779.667969
10792.980469
10772.159180
10757.343750
10762.128906
10811.635742
10796.428711
10783.269531
10876.163086
10911.169922
10870.998047
10843.237305
10809.636719
10791.567383
10770.261719
10799.931641
10817.066406
10790.038086
10791.272461
10780.571289
10781.786133
10746.375000
10759.929688
10770.524414
10794.827148
10763.805664
10753.505859
10763.459961
10798.313477
10796.783203
10780.233398
10774.743164
10728.231445
10697.403320
10661.978516
10731.817383
10745.705078
10736.634766
10710.261719
10734.341797
10745.189453
10768.291016
10776.304688
10796.826172
10807.132812
10782.083984
10742.491211
10799.503906
10777.847656
10774.361328
10795.087891
10810.153320
10793.165039
10778.096680
10774.843750
10755.098633
10744.774414
10716.916992
10725.540039
10766.114258
10776.867188
10756.835938
10774.250000
10796.364258
10752.621094
10788.240234
10812.298828
10806.180664
10801.067383
10790.353516
10815.488281
10840.465820
10822.755859
10867.991211
10873.219727
10867.933594
10833.398438
10813.368164
10849.505859
10839.822266
10847.780273
10841.304688
10831.017578
10904.919922
10908.060547
10858.751953
10860.074219
10863.286133
10847.169922
10817.754883
10809.106445
10811.219727
10775.222656
10769.353516
10798.882812
10781.504883
10786.814453
10787.197266
10802.953125
10855.099609
10860.367188
10850.290039
10847.038086
10862.146484
10888.956055
10889.136719
10907.420898
10916.247070
10856.646484
10885.027344
10874.408203
10913.930664
10901.717773
10868.336914
10845.543945
10800.288086
10787.296875
10767.031250
10790.390625
10758.901367
10767.714844
10783.686523
10728.227539
10712.647461
10711.893555
10711.469727
10703.794922
10717.640625
10758.848633
10787.538086
10728.579102
10751.024414
10776.099609
10832.889648
10805.241211
10801.086914
10797.664062
10834.341797
10797.606445
10807.377930
10842.000977
10864.583984
10841.018555
10821.782227
10813.490234
10835.267578
10794.312500
10829.457031
10843.114258
10845.603516
10815.035156
10820.215820
10861.121094
10887.563477
10908.920898
10888.471680
10912.728516
10915.879883
10870.170898
10806.222656
10821.853516
10837.198242
10834.450195
10820.020508
10794.801758
10819.768555
10799.867188
10790.586914
10810.882812
10839.176758
10844.138672
10834.607422
10879.226562
10922.565430
10907.846680
10907.283203
10889.562500
10893.094727
10900.750977
10856.813477
10889.137695
10937.926758
10903.542969
10861.931641
10881.877930
10865.410156
10817.419922
10826.500000
10855.697266
10843.472656
10780.749023
10774.726562
10789.074219
10742.801758
10714.440430
10732.987305
10750.880859
10737.436523
10752.741211
10787.166016
10795.697266
10796.294922
10793.471680
10782.934570
10805.140625
10824.007812
10837.230469
10846.611328
10909.229492
10864.331055
10916.543945
10954.665039
10941.986328
10903.078125
10895.232422
10889.653320
10892.019531
10888.558594
10918.397461
10942.557617
10912.603516
10868.203125
10863.355469
10854.077148
10866.703125
10916.577148
10962.901367
10920.628906
10902.130859
10915.371094
10893.625000
10871.314453
10847.397461
10896.211914
10858.424805
10851.476562
10890.503906
10906.494141
10849.129883
10824.672852
10791.718750
10797.207031
10752.064453
10772.450195
10765.336914
10720.521484
10648.460938
10646.086914
10700.756836
10620.439453
10649.216797
10676.715820
10690.758789
10629.475586
10585.251953
10557.179688
10556.421875
10561.441406
10582.035156
10594.872070
10614.408203
10608.013672
10647.130859
10713.690430
10765.208984
10780.212891
10820.293945
10845.531250
10846.930664
10792.248047
10762.251953
10815.123047
10835.034180
10814.832031
10860.064453
10866.815430
10871.416016
10880.127930
10843.652344
10854.684570
10840.269531
10821.803711
10810.296875
10801.100586
10830.052734
10835.089844
10870.836914
10912.234375
10942.004883
10908.060547
10902.800781
10897.554688
10836.850586
10832.694336
10843.140625
10873.362305
10867.091797
10918.217773
10923.706055
10894.283203
10795.894531
10779.598633
10774.814453
10804.060547
10785.908203
10824.536133
10818.381836
10805.630859
10775.297852
10762.874023
10756.662109
10725.165039
10710.352539
10741.132812
10726.967773
10706.230469
10675.859375
10709.398438
10716.236328
10671.215820
10682.162109
10688.095703
10726.712891
10723.798828
10744.773438
10771.925781
10772.355469
10774.485352
10803.621094
10829.979492
10835.424805
10811.781250
10824.043945
10835.325195
10836.155273
10817.235352
10824.170898
10812.033203
10797.295898
10782.848633
10795.598633
10811.958984
10799.372070
10805.817383
10793.176758
10836.956055
10835.203125
10821.048828
10813.833008
10798.990234
10781.834961
10798.913086
10837.336914
10817.775391
10782.119141
10780.875000
10809.795898
10838.516602
10827.562500
10837.880859
10859.276367
10858.230469
10849.003906
10841.712891
10780.423828
10772.282227
10796.250000
10751.539062
10723.677734
10701.985352
10752.797852
10762.975586
10717.105469
10710.330078
10733.436523
10731.886719
10714.133789
10727.814453
10691.867188
10664.070312
10676.338867
10704.656250
10692.762695
10700.048828
10725.765625
10765.796875
10754.098633
10754.248047
10773.210938
10773.895508
10776.830078
10776.632812
10776.756836
10797.480469
10818.369141
10829.360352
10854.973633
10863.284180
10819.855469
10809.833984
10827.521484
10817.756836
10800.625000
10809.562500
10847.973633
10833.030273
10824.951172
10812.113281
10842.565430
10872.855469
10817.722656
10786.448242
10808.086914
10842.006836
10817.640625
10807.423828
10845.708008
10879.145508
10849.010742
10882.590820
10872.409180
10859.375000
10854.086914
10870.442383
10876.583008
10846.957031
10879.650391
10850.157227
10886.716797
10911.911133
10910.408203
10902.781250
10884.845703
10818.060547
10788.221680
10802.621094
10781.804688
10796.930664
10852.630859
10856.417969
10822.300781
10807.467773
10800.706055
10819.368164
10869.644531
10833.363281
10788.265625
10777.523438
10782.091797
10745.101562
10754.506836
10806.119141
10769.884766
10796.030273
10809.125977
10824.846680
10847.017578
10849.020508
10879.231445
10874.739258
10793.189453
10766.795898
10762.603516
10783.676758
10756.958008
10760.013672
10792.214844
10763.391602
10749.887695
10775.623047
10811.069336
10822.215820
10837.119141
10838.002930
10872.295898
10919.754883
10857.019531
10840.078125
10838.655273
10818.130859
10802.493164
10811.887695
10826.470703
10831.647461
10800.072266
```
