## Supplementary material for "Functional connectivity across the human subcortical auditory system using an autoregressive matrix-Gaussian copula graphical model approach with partial correlations": Code: roi-03_mean_ts.txt

```
11887.790039
11726.390625
11792.589844
11743.621094
11706.277344
11713.103516
11756.283203
11728.499023
11727.302734
11794.860352
11712.723633
11657.639648
11602.528320
11516.667969
11547.142578
11593.030273
11565.654297
11436.879883
11467.381836
11649.530273
11514.050781
11529.843750
11648.172852
11639.183594
11681.508789
11749.359375
11735.229492
11759.547852
11703.297852
11778.039062
11699.196289
11703.910156
11692.228516
11782.034180
11712.251953
11738.504883
11855.040039
11773.941406
11761.645508
11805.797852
11753.042969
11739.177734
11788.683594
11801.208008
11751.131836
11685.709961
11737.771484
11819.062500
11687.348633
11787.767578
11833.100586
11729.504883
11696.952148
11773.845703
11794.821289
11719.742188
11718.204102
11757.995117
11686.949219
11742.486328
11799.689453
11678.780273
11680.277344
11732.149414
11682.017578
11627.229492
11683.682617
11734.564453
11661.708984
11673.587891
11668.306641
11548.100586
11679.391602
11702.356445
11662.040039
11723.491211
11769.691406
11681.913086
11606.379883
11671.148438
11660.892578
11550.039062
11690.392578
11709.037109
11674.014648
11677.083984
11715.560547
11729.876953
11716.556641
11682.533203
11731.457031
11650.375977
11736.988281
11730.474609
11743.885742
11751.617188
11812.049805
11888.686523
11834.516602
11760.185547
11804.463867
11853.465820
11804.073242
11829.573242
11897.164062
11815.379883
11745.486328
11800.828125
11779.828125
11699.760742
11739.829102
11842.397461
11757.972656
11841.319336
11889.757812
11836.767578
11741.935547
11829.452148
11766.426758
11701.456055
11762.016602
11830.671875
11769.005859
11798.654297
11808.854492
11876.343750
11818.750977
11856.844727
11836.033203
11768.445312
11679.002930
11782.481445
11807.580078
11801.708984
11865.449219
11983.446289
11866.479492
11798.124023
11880.701172
11837.902344
11751.173828
11845.543945
11836.500000
11802.168945
11799.188477
11810.702148
11807.117188
11771.491211
11820.849609
11934.241211
11979.061523
11927.900391
11788.957031
11792.867188
11763.793945
11752.346680
11768.092773
11897.745117
11876.055664
11823.254883
11816.239258
11871.648438
11797.695312
11837.876953
11899.895508
11842.650391
11818.278320
11844.820312
11898.261719
11771.407227
11753.860352
11876.587891
11770.709961
11809.123047
11813.811523
11837.677734
11741.014648
11755.194336
11841.973633
11787.755859
11801.174805
11920.056641
11888.713867
11803.045898
11786.106445
11818.014648
11803.404297
11733.544922
11744.176758
11849.483398
11819.780273
11789.685547
11836.746094
11774.212891
11740.584961
11776.559570
11785.114258
11708.033203
11774.867188
11830.122070
11731.194336
11753.238281
11822.930664
11825.332031
11738.751953
11819.160156
11894.881836
11898.729492
11854.936523
11775.808594
11806.712891
11894.536133
11835.123047
11785.878906
11908.126953
11870.059570
11833.837891
11885.930664
11867.211914
11787.229492
11776.586914
11862.292969
11767.100586
11733.435547
11859.900391
11872.834961
11807.576172
11746.415039
11844.262695
11747.833984
11723.572266
11794.350586
11784.308594
11722.862305
11799.776367
11877.467773
11849.902344
11797.034180
11781.641602
11828.370117
11730.139648
11782.612305
11937.812500
11832.488281
11876.234375
11917.561523
11857.575195
11839.860352
11850.969727
11931.893555
11858.229492
11787.808594
11829.415039
11781.126953
11799.069336
11878.430664
11935.516602
11797.649414
11725.089844
11764.448242
11768.455078
11825.194336
11854.918945
11909.052734
11855.966797
11877.257812
11874.599609
11844.566406
11821.883789
11866.635742
11919.949219
11841.217773
11877.310547
11912.862305
11881.697266
11881.375977
11813.281250
11900.326172
11912.028320
11950.692383
11917.205078
11962.529297
11956.337891
11900.719727
11914.532227
11928.981445
11879.723633
11785.467773
11766.591797
11869.685547
11650.261719
11817.541992
11875.600586
11986.890625
11885.357422
11768.778320
11779.311523
11724.099609
11769.532227
11743.953125
11874.007812
11851.788086
11798.850586
11754.139648
11781.001953
11795.345703
11845.458008
11832.401367
11825.546875
11901.615234
11932.256836
11993.739258
11971.902344
11996.187500
11946.709961
11934.732422
11872.148438
11921.174805
11835.254883
11722.985352
11839.175781
11817.139648
11765.833984
11779.289062
11848.874023
11861.752930
11820.707031
11883.012695
11894.132812
11822.867188
11824.042969
11811.592773
11852.216797
11927.180664
12006.559570
12019.280273
11949.573242
11862.958008
11808.219727
11732.799805
11829.662109
11758.354492
11759.117188
11782.767578
11760.310547
11718.511719
11732.523438
11707.092773
11656.885742
11706.421875
11769.462891
11805.397461
11794.197266
11880.812500
11937.820312
11858.060547
11865.187500
11934.591797
11956.918945
11967.763672
11902.078125
11924.290039
11914.284180
11911.851562
11954.364258
11984.344727
11914.393555
11913.103516
12008.312500
11986.067383
11991.377930
11948.645508
11942.707031
11818.281250
11791.433594
11873.563477
11903.935547
11978.146484
11886.253906
11869.802734
11920.779297
11908.658203
11887.328125
11835.284180
11945.084961
11947.805664
11948.035156
11961.217773
11980.492188
11965.049805
11984.284180
11954.003906
11999.718750
11973.712891
11939.820312
11919.856445
11834.092773
11872.420898
11895.369141
11826.291016
11859.026367
11867.623047
11864.426758
11827.506836
11783.143555
11806.255859
11825.441406
11801.764648
11815.278320
11818.680664
11811.748047
11786.376953
11776.197266
11806.790039
11850.606445
11841.985352
11900.203125
11818.780273
11808.819336
11902.643555
11854.064453
11822.037109
11793.459961
11893.677734
12067.592773
12052.542969
11955.518555
11941.828125
11903.000000
11884.327148
11816.132812
11887.401367
11892.774414
11895.854492
11878.808594
11905.312500
11911.338867
11848.299805
11886.814453
11910.889648
11922.632812
11975.100586
11817.581055
11969.061523
12002.992188
11935.443359
11842.212891
11883.960938
11851.791992
11805.123047
11854.040039
11899.863281
11864.017578
11818.404297
11872.589844
11848.059570
11903.168945
11836.418945
11884.850586
11882.454102
11907.149414
11874.876953
11860.486328
11872.460938
11847.250977
11855.416016
11950.544922
11908.795898
11822.552734
11801.399414
11785.240234
11759.665039
11710.181641
11743.129883
11887.103516
11867.175781
11825.989258
11843.625000
11854.174805
11809.360352
11785.011719
11846.381836
11834.435547
11874.775391
11853.125000
11826.877930
11891.017578
11917.745117
12005.091797
11963.725586
11928.415039
11928.133789
11845.293945
11903.021484
11958.031250
11926.885742
11908.906250
11883.669922
11956.442383
12018.181641
11945.296875
11950.787109
11971.065430
11907.215820
11883.571289
11892.822266
11911.609375
11770.524414
11737.920898
11881.158203
11770.817383
11868.936523
11790.401367
11810.767578
11949.661133
11960.193359
11915.921875
11884.772461
11888.236328
11954.356445
11887.799805
11983.840820
11997.917969
11920.378906
12004.276367
11996.892578
11969.870117
12031.554688
12058.720703
11933.738281
11945.094727
11879.591797
11920.125000
11929.100586
11896.542969
11896.858398
11895.398438
11790.575195
11763.651367
11746.314453
11738.665039
11756.609375
11808.188477
11839.844727
11871.952148
11779.991211
11747.804688
11863.036133
11862.161133
11827.650391
11872.863281
11924.637695
11954.646484
11871.621094
11877.354492
11953.444336
11936.761719
11946.540039
11943.747070
11970.950195
11949.526367
11911.681641
11906.926758
11862.402344
11910.100586
11881.290039
11872.301758
11967.047852
11938.783203
11962.047852
12030.404297
12001.218750
12011.629883
11975.649414
11854.992188
11904.570312
11867.730469
11847.755859
11881.847656
11803.630859
11861.962891
11877.472656
11847.245117
11865.815430
11875.059570
11886.820312
11902.506836
11960.819336
11970.349609
11975.029297
11991.889648
11966.868164
11936.814453
11940.438477
11913.761719
11924.355469
12028.866211
11961.541016
11863.692383
11920.030273
11959.536133
11940.187500
11924.884766
11937.940430
11928.982422
11848.449219
11810.917969
11804.517578
11792.009766
11754.730469
11804.132812
11806.822266
11750.565430
11695.917969
11753.473633
11737.772461
11789.062500
11812.655273
11770.883789
11882.615234
11882.594727
11931.635742
11953.069336
11911.242188
11914.557617
11941.216797
12045.959961
12084.546875
12032.025391
11989.530273
11943.742188
11952.629883
11870.958008
11885.582031
12020.306641
11987.405273
11894.033203
11933.412109
11990.393555
11971.685547
12012.975586
12104.924805
11969.833008
11969.498047
11935.395508
11953.982422
11942.097656
11949.754883
11916.176758
11984.205078
12009.520508
11999.061523
11982.494141
11958.881836
11845.712891
11842.085938
11899.814453
11829.550781
11835.458008
11807.620117
11813.834961
11681.860352
11714.507812
11820.370117
11780.605469
11786.888672
11867.434570
11853.261719
11819.882812
11567.573242
11506.819336
11565.375000
11667.129883
11666.101562
11627.203125
11611.905273
11663.365234
11710.059570
11802.920898
11904.442383
11921.420898
11961.520508
12033.462891
11983.280273
11884.134766
11886.766602
11917.002930
11904.993164
11996.044922
11958.823242
12006.208008
11973.035156
12002.342773
12024.377930
12030.875000
11956.811523
11920.819336
11847.218750
11783.170898
11896.246094
11898.277344
11877.546875
11908.937500
12020.266602
12045.072266
12000.145508
12000.862305
11996.020508
11885.742188
11906.091797
11931.642578
11924.775391
11957.678711
11994.232422
11973.788086
11856.152344
11814.829102
11795.499023
11842.724609
11811.893555
11805.557617
11834.670898
11920.208008
11830.655273
11829.388672
11808.478516
11843.396484
11748.023438
11751.687500
11788.720703
11793.764648
11720.719727
11797.453125
11758.745117
11736.975586
11735.915039
11702.089844
11780.251953
11734.166992
11747.403320
11827.091797
11800.275391
11871.001953
11868.674805
11970.162109
11952.101562
11908.505859
11888.405273
11946.512695
11899.209961
11931.481445
11945.498047
11973.823242
11932.564453
11896.857422
11853.849609
11876.705078
11899.341797
11863.845703
11910.768555
11936.134766
11985.654297
11894.569336
11919.291992
11952.488281
11984.892578
11974.700195
11991.790039
11942.338867
11874.806641
11910.586914
11921.929688
11943.850586
11941.488281
11982.070312
12045.817383
12089.937500
12035.443359
11994.431641
11942.836914
11842.537109
11839.632812
11774.862305
11844.574219
11781.743164
11839.216797
11858.789062
11875.859375
11759.511719
11802.976562
11822.660156
11759.686523
11785.823242
11886.443359
11794.931641
11762.283203
11839.328125
11806.884766
11835.927734
11881.776367
11878.107422
11901.762695
11880.988281
11865.797852
11895.173828
11861.876953
11832.406250
11888.198242
11991.500977
11962.702148
11967.674805
11962.423828
11983.266602
11927.645508
11946.357422
11933.308594
11885.112305
11905.732422
11968.507812
11979.967773
11959.584961
12012.013672
12007.815430
11986.566406
12007.995117
11972.117188
11904.629883
11927.575195
11927.710938
11967.949219
11983.351562
11952.853516
11994.930664
11937.444336
11956.174805
11979.344727
12010.915039
11966.995117
11998.893555
12027.495117
11962.495117
11941.283203
12058.354492
11998.632812
12061.207031
12087.320312
12057.417969
12038.280273
11930.321289
11882.791992
11918.465820
11858.171875
11852.534180
11878.417969
11907.555664
11956.607422
11867.662109
11870.490234
11953.412109
12024.373047
12034.696289
11856.575195
11828.117188
11835.001953
11796.825195
11798.554688
11898.992188
11842.062500
11898.654297
11870.795898
11892.167969
12016.395508
11973.646484
11995.748047
11915.000000
11888.154297
11763.227539
11805.128906
11919.438477
11837.398438
11818.173828
11817.690430
11875.666016
11812.146484
11861.822266
11834.732422
11841.654297
11916.583984
11946.890625
11979.445312
12008.789062
11930.274414
11969.151367
11901.368164
11896.626953
11892.982422
11971.868164
12004.447266
11966.472656
11886.605469
```
