## Supplementary material for "Functional connectivity across the human subcortical auditory system using an autoregressive matrix-Gaussian copula graphical model approach with partial correlations": Code: roi-04_mean_ts.txt

```
8175.149414
7844.462891
7857.727539
7969.114258
8083.388672
8181.124023
8219.865234
7976.826172
7865.075684
8059.668945
7766.107422
7680.030273
7853.816406
7891.278320
7884.986328
7669.946289
7941.305664
7771.207031
7581.322266
7962.090820
7746.483398
8047.165527
7840.849609
7804.132812
7824.485352
7853.934570
7844.690430
7789.794922
7830.519531
7737.324219
7842.957031
7975.605957
7810.667480
7888.078125
8167.412598
7900.980469
7983.362305
7775.219238
7981.781250
7813.593262
7978.183594
7974.439941
7900.881836
7827.601562
7980.997070
7982.703125
7884.492188
7770.162109
7825.992676
7800.245117
7968.664062
7968.139648
7733.589844
8063.466309
7917.365234
7905.048340
7874.469727
7800.557617
7997.116211
7765.208008
7804.841797
7936.970703
7803.319336
7789.214844
7929.142578
7758.472656
8034.165039
7960.411133
8042.534668
8023.924805
7879.773438
7894.317383
7732.376953
7918.099609
8066.799316
7807.036621
7764.537109
8022.552246
7883.635742
7960.041016
7758.916016
8089.782227
7810.963867
7622.792969
7705.504395
7742.165039
7808.846680
7915.099121
7830.649902
7859.125488
7952.094727
7900.946289
7837.704590
7792.486816
7870.595215
8053.385742
7754.399414
7807.830078
7935.130859
8016.583496
7954.796875
7850.702148
7849.238281
7768.391602
7829.169922
7757.117676
8009.914062
7877.576172
7846.066406
7997.813477
7825.516602
7996.140625
7996.365723
7929.084961
7843.056641
7897.542480
8046.822266
7885.963867
7727.548828
7968.418945
7855.979980
7806.870117
7895.592773
7678.527344
7906.871582
7822.004883
7942.078613
8113.317383
7896.591797
8051.462402
7851.003418
7805.116211
7982.828125
7874.559082
7902.147461
7898.031250
8003.969727
8034.715820
7915.183594
8102.020508
7892.266602
7896.447266
7737.729980
8111.622070
8001.285156
7640.762695
7919.243652
7986.042480
7883.709961
7875.118164
7958.388672
7994.286133
8057.690918
7896.134766
7884.531250
7996.207520
7936.441406
7851.473633
7950.032227
7921.168945
8025.863281
7930.281250
7910.518555
8046.844238
7955.608398
7812.585938
7909.687012
7935.189941
7825.681641
8063.760742
7961.526367
7865.840820
7849.148438
7913.222168
7870.328613
7897.812500
7890.264648
7975.027832
7822.628906
8036.809082
7887.565430
7505.856445
8040.115234
7812.250977
7906.541992
7790.887207
8039.022461
8080.794434
7853.318359
7896.793945
7786.905273
7954.395020
8005.175293
8035.326172
7887.270020
7924.312500
7915.115234
7776.299805
7568.867188
7859.055664
7837.319336
7889.696289
7925.363281
7998.924805
8035.223633
7931.565430
7725.198730
8019.125000
7800.482422
8033.094727
7906.077148
8071.298828
7992.485352
7951.906250
7825.297852
7919.545898
7799.396484
7846.140625
8031.645508
7759.135742
7933.803711
7950.173828
7861.176758
7868.994141
7881.785156
7971.564453
7961.235840
7819.895996
7779.342773
7906.348633
7668.819336
7916.914551
8040.027344
7899.089844
7771.110352
7987.758789
7930.360352
7841.249023
7914.577637
8078.441895
7902.045898
7957.850098
7850.599609
7826.456055
7720.604004
7912.506348
8015.492188
7979.554199
7918.650391
8023.682129
7924.074707
7802.111328
7745.837891
8077.095703
8072.619141
7871.121582
7944.512695
8032.798340
7907.777344
7952.898926
8108.787598
7858.309082
7985.757812
7967.068359
7983.754883
7830.428711
8212.560547
7929.509766
7910.074707
7902.263672
7813.320801
7945.121094
7816.344727
7665.886719
7849.230957
8039.343262
7818.561035
7823.267578
7865.500000
7772.944336
8000.212891
7931.583008
8021.541992
8058.496094
7930.083008
7783.386719
7932.622070
7817.272949
7719.532227
7962.703125
8000.125000
7862.722656
7873.685547
7859.667969
7907.471680
7790.765625
7712.345703
7782.587402
7778.028320
7633.961914
7769.557617
8025.286621
7814.282227
8048.768555
7896.958984
7787.197266
7776.972168
7856.867188
8006.553711
7905.381836
7790.804688
8020.839844
7986.341797
7909.469727
7876.096680
7851.798340
7638.626953
7867.737305
7639.324219
7712.118164
7733.157227
7924.549805
7840.599609
7706.596680
7771.372070
7697.508301
7804.266602
7726.744141
7958.269531
7986.350586
7816.358398
7729.930664
8228.265625
7830.049805
7981.185059
7965.084473
7912.229980
7955.777832
8061.052734
7814.454102
7908.471191
7907.524902
7802.428711
7943.090820
7794.569336
7890.922852
7753.792969
7833.028320
7807.298828
7745.193848
7625.469238
7745.759766
8096.347656
7720.342773
8057.335938
7929.004883
7791.000000
7822.121094
7942.872559
7991.377930
7779.865723
7950.017578
7948.860352
7764.386719
7892.486328
8018.238281
7823.571777
7777.832031
7909.338867
7940.523438
7823.708984
7792.007324
8001.735840
7951.024902
7979.219727
7937.888672
7693.962891
7949.814941
7848.535156
7951.145508
7643.626465
7874.796387
7906.265625
7761.013184
7839.646484
7767.179688
7861.499023
7970.516602
7997.709473
7787.229004
7859.046875
7702.998047
7799.968262
8198.232422
7788.404297
7993.105469
7787.364258
7787.998047
7670.520996
8143.854492
7991.687500
7961.533203
7813.995117
8061.473633
7944.815430
7570.693848
7894.183594
7881.259766
7950.895020
7687.718750
8050.746094
7852.296875
7906.860352
7711.921875
7784.317383
7710.581055
7851.650391
7829.302734
7660.601562
7771.552246
7861.958984
7785.081055
7887.311523
7596.487305
7995.871094
8022.479492
7827.159668
7931.655273
8008.134766
7777.190430
7848.830566
7843.221191
7984.347656
7948.460449
7953.123047
7829.456055
7997.307617
7943.840332
7883.432129
7945.369629
7825.789062
7882.724121
7865.039062
7956.580078
8091.134277
8050.894531
7896.327148
7799.225586
7958.677734
7791.585938
7655.025391
7751.201172
7995.021484
7952.638672
8078.717285
7881.609863
7801.145508
7774.692871
7713.301758
7777.051758
7822.318359
7931.019531
7946.478516
8073.233398
7801.521484
7790.622070
7832.144043
7897.104492
7918.844727
7685.750977
7876.393555
7919.149902
7779.310547
7683.474609
7863.439453
7720.556641
7808.545410
7853.456055
7761.460449
7908.325195
7901.984375
7877.162109
7906.554688
7978.769531
7918.250000
7864.110352
7853.604004
7958.896484
7655.013184
7807.867188
7996.869141
7858.922363
7928.164062
7864.478516
7693.225098
7940.885742
7860.661621
7906.623047
7733.839844
7928.673340
8003.403320
7864.682617
8030.823242
7882.329590
7987.970703
7902.712891
7903.535156
7752.441406
7557.071777
7589.968750
7820.406250
7806.095703
7968.369141
7798.287109
7552.429688
7609.401367
7741.561523
7898.400879
7705.917480
7782.533203
7726.844727
7796.415527
7783.011719
7705.400391
7752.949219
7983.351074
7947.775879
7760.897461
7984.465820
7939.604492
7871.843750
7681.419434
7810.998047
7924.994141
7980.075195
7664.765625
7746.827148
7898.857422
7733.698730
7823.359375
7931.633789
7725.819336
7927.310547
8051.438965
8018.920898
7726.100098
7668.999023
7594.895020
7975.275391
7890.345703
7576.093750
7801.372559
7954.945312
7761.142090
7620.252930
7697.672852
7659.936523
7869.522461
7939.335938
7760.946289
8053.764648
7998.345703
7982.269531
7616.458984
7723.346680
7791.006836
7831.978516
7779.382812
7774.350586
7623.745117
7960.161133
7688.696289
7630.540527
7855.394531
7954.605957
7960.360352
7698.308105
7924.702148
7992.659180
7816.241211
7783.864258
8028.519531
7756.075195
7670.476562
7896.278320
7979.155762
7917.594727
7850.477539
7859.892578
7826.249512
7791.080078
7676.593750
7702.383789
7828.929688
7722.064453
7780.460938
7770.588867
7967.199219
8021.687500
7783.043945
8036.695312
7915.174316
7786.028809
7837.464355
7746.254395
7790.204102
7836.468262
7588.972168
7994.749023
7901.330078
8019.094727
7968.106445
7787.347656
7901.278320
7560.998535
7751.931641
7823.544922
7767.085938
7737.346191
8050.278809
7834.001953
7827.727539
7783.062988
7833.498047
7882.938965
7826.788086
7701.338867
7858.062500
7815.158203
7852.337402
7961.868652
7887.419922
7803.759766
7737.764648
8042.115234
7863.789062
8039.206055
7801.959961
7868.112793
7967.712891
7802.056641
7792.560547
7796.591797
7668.031250
7810.412109
7939.375977
7906.292969
7567.938477
7727.362305
7949.973633
7956.220703
7777.444336
7875.070312
8048.174805
7833.572266
7911.816406
7773.775391
7711.003906
7681.232422
7751.372559
7881.956543
8097.601074
8176.505859
8069.114258
8089.569336
7773.037109
7834.787109
7729.169434
7726.360352
7731.550293
7523.184570
7752.363770
7723.778809
7879.958496
7651.794922
7705.307617
7780.020508
7789.159180
7580.445312
7934.121094
7697.550781
7658.872070
7945.166992
7774.786621
7848.124023
7843.084473
7847.136719
7711.122070
7879.733398
7602.179688
7720.683594
7668.632812
7755.388672
7885.525879
7928.175781
7802.224609
7766.474609
7638.948242
7796.441406
7605.881836
7889.227539
7983.859863
7687.437988
7951.181641
7823.182617
7565.382812
7607.328125
7806.730469
7825.018555
7738.907715
7786.828125
7945.992188
7883.006836
7860.471680
7701.525391
7885.336914
7719.681152
7512.018555
7875.792969
7788.544434
7745.495117
7851.209473
7733.459961
7709.067383
7729.960449
7593.506836
7997.929688
8084.989746
7646.542480
7702.341309
8011.250977
7993.659180
7806.722656
7871.951172
7896.574707
7662.170898
7751.429199
7655.385742
7727.000000
7570.261719
7981.488281
7680.889160
7696.087891
7788.636719
7801.133789
7662.501953
7759.745605
7888.623535
7693.680176
7776.451172
7891.950195
7755.497559
7810.302734
8034.953125
8066.842285
7707.632812
7800.832031
7938.389648
7593.164551
7640.523926
7667.832520
7929.413574
7984.876953
7791.216797
7822.450684
7763.640137
7723.656738
7752.701172
7840.299805
7744.429688
7699.960938
7854.114258
7857.534668
7803.129883
7739.328125
7560.609863
7782.091797
7685.894531
7790.841797
7791.258789
7515.799805
7586.593750
7990.925781
7888.568359
7678.598633
7549.810547
7790.620117
7917.119629
7820.716797
7682.442383
7640.654785
7738.154297
7709.503906
7728.631348
7652.105469
7689.271484
7866.283691
7782.276855
7701.611816
7782.711914
7654.464844
7679.390625
7567.556152
7650.668945
7711.614258
7661.509766
7671.050781
7915.898926
7556.335938
7748.457031
7662.701172
7576.438965
7774.344727
7758.565430
7783.929688
7783.997559
7917.043945
7782.857910
7610.250977
7774.192383
7825.966797
7748.439453
7740.741699
7693.712891
7713.419922
7859.340332
7587.536133
7926.435059
7763.916504
7776.987305
7886.849609
7732.890625
7869.998535
7840.549805
7786.033203
7666.928711
7697.326172
7669.663086
7784.598145
7650.320312
7702.813477
7681.789062
7773.702637
7947.220703
7955.270508
7870.888672
7591.723145
7748.165527
7676.117676
7648.448242
7726.961426
7582.939453
7780.839844
7770.230469
7519.283203
7987.280273
7743.257324
7683.800293
7979.132812
7775.728027
7986.494629
7977.919922
7677.907715
7699.812988
7716.823242
7524.601074
7625.993164
7686.866211
7823.595703
7546.938965
7723.671875
7852.514648
7723.062500
7668.946289
7713.819336
8030.292969
7993.605469
7658.599609
7849.499023
7790.905762
7784.341797
7456.841797
7556.159668
7629.017090
7853.887695
7566.182617
7648.561035
7861.631836
7918.107422
7720.309570
7765.645020
7790.714844
7658.623047
7702.300781
7636.667969
7859.640137
7865.926758
7825.983398
8044.304688
7837.711914
```
