## Supplementary material for "Functional connectivity across the human subcortical auditory system using an autoregressive matrix-Gaussian copula graphical model approach with partial correlations": Code: roi-05_mean_ts.txt

```
8450.173828
8329.777344
8190.972168
8457.447266
8565.888672
8627.242188
8596.644531
8257.929688
8377.715820
8435.744141
8345.028320
8420.103516
8295.581055
8419.376953
8200.299805
8605.397461
8350.334961
8343.241211
8452.158203
8452.073242
8433.382812
8405.041016
8312.170898
8389.821289
8421.877930
8385.934570
8323.245117
8288.462891
8465.825195
8322.685547
8362.218750
8432.591797
8340.198242
8262.012695
8264.540039
8399.217773
8302.444336
8462.328125
8298.039062
8381.139648
8501.899414
8382.754883
8255.602539
8364.340820
8202.718750
8509.661133
8313.359375
8461.950195
8274.209961
8302.422852
8612.559570
8481.243164
8432.573242
8282.764648
8350.608398
8023.987305
8454.678711
8576.153320
8385.425781
8323.651367
8398.506836
8367.028320
8274.687500
8315.916992
8312.459961
8456.121094
8235.955078
8575.147461
8331.008789
8367.791016
8322.981445
8412.580078
8262.949219
8312.569336
8551.507812
8405.109375
8269.001953
8452.256836
8358.967773
8173.875000
8548.105469
8227.955078
8409.941406
8368.334961
8343.514648
8420.021484
8514.314453
8525.029297
8405.527344
8399.978516
8335.755859
8599.648438
8427.720703
8569.057617
8417.049805
8414.700195
8288.125000
8450.181641
8404.082031
8559.192383
8339.293945
8546.067383
8499.653320
8516.969727
8360.824219
8329.100586
8314.152344
8323.653320
8470.605469
8597.952148
8433.291016
8410.018555
8429.653320
8476.519531
8277.894531
8481.509766
8479.375000
8532.437500
8606.782227
8594.830078
8356.369141
8534.585938
8343.587891
8490.502930
8386.992188
8417.060547
8500.736328
8518.602539
8424.959961
8608.168945
8355.534180
8259.053711
8219.046875
8333.315430
8347.734375
8382.544922
8349.212891
8202.257812
8409.481445
8533.854492
8519.265625
8181.203125
8397.472656
8228.430664
8287.125000
8429.462891
8451.990234
8100.733887
8473.706055
8460.618164
8583.998047
8228.963867
8397.384766
8482.196289
8321.139648
8229.029297
8227.378906
8581.948242
8300.564453
8472.887695
8426.905273
8518.224609
8243.182617
8290.250000
8416.520508
8340.508789
8281.405273
8139.001465
8331.984375
8483.593750
8177.772461
8275.360352
8383.664062
8513.532227
8359.136719
8323.471680
8466.576172
8569.154297
8379.596680
8503.350586
8065.741211
8366.204102
8335.445312
8251.874023
8171.611328
8519.077148
8400.480469
8292.236328
8285.260742
8285.428711
8261.490234
8432.337891
8292.955078
8211.647461
8252.955078
8419.519531
8255.686523
8566.397461
8275.111328
8382.155273
8456.792969
8393.954102
8277.743164
8533.488281
8378.707031
8430.352539
8320.582031
8500.117188
8474.518555
8237.412109
8249.968750
8344.074219
8328.312500
8433.584961
8482.115234
8466.188477
8516.501953
8363.028320
8192.321289
8394.547852
8294.534180
8418.478516
8415.053711
8459.211914
8240.665039
8327.567383
8465.536133
8204.837891
8315.024414
8367.484375
8296.500000
8268.636719
8406.456055
8378.078125
8448.622070
8214.345703
8310.976562
8415.145508
8282.987305
8172.344727
8433.256836
8307.385742
8571.890625
8287.839844
8264.871094
8131.768555
8292.225586
8240.716797
8218.265625
8398.125000
8470.264648
8220.192383
8397.303711
8201.986328
8406.309570
8409.995117
8285.982422
8375.426758
8427.624023
8368.378906
8390.543945
8156.620605
8453.772461
8423.000977
8398.420898
8357.312500
8309.756836
8283.880859
8299.783203
8364.966797
8317.509766
8326.994141
8493.640625
8152.932617
8311.397461
8381.365234
8571.545898
8380.509766
8262.799805
8214.165039
8260.048828
8391.949219
8494.486328
8493.698242
8289.506836
8367.663086
8501.459961
8418.269531
8447.264648
8419.648438
8176.819336
8353.188477
8507.307617
8594.425781
8611.614258
8485.022461
8365.485352
8339.759766
8376.210938
8367.802734
8578.164062
8206.254883
8326.536133
8517.426758
8250.571289
8357.181641
8310.990234
8318.891602
8330.843750
8380.390625
8519.158203
8467.504883
8367.292969
8536.016602
8596.516602
8396.599609
8282.996094
8629.708984
8472.707031
8382.709961
8411.944336
8303.042969
8582.472656
8343.845703
8487.709961
8333.230469
8400.592773
8420.750000
8398.467773
8598.583984
8609.800781
8304.894531
8442.750977
8409.882812
8374.883789
8524.800781
8383.433594
8419.843750
8358.300781
8480.148438
8480.516602
8357.118164
8357.793945
8530.553711
8333.016602
8416.763672
8345.423828
8289.356445
8422.310547
8320.823242
8399.478516
8381.686523
8433.956055
8571.287109
8475.384766
8387.564453
8490.992188
8283.830078
8541.467773
8206.625977
8206.876953
8421.370117
8452.319336
8411.039062
8378.459961
8490.179688
8326.160156
8516.005859
8147.940918
8443.653320
8281.211914
8417.416992
8363.267578
8358.262695
8552.310547
8484.946289
8370.021484
8433.576172
8269.666016
8342.282227
8296.529297
8436.370117
8358.811523
8577.985352
8375.018555
8260.458008
8390.455078
8485.507812
8264.789062
8528.900391
8372.026367
8463.639648
8502.625977
8336.372070
8500.988281
8267.051758
8384.761719
8285.561523
8320.847656
8302.962891
8452.767578
8255.506836
8227.349609
8438.505859
8631.067383
8333.858398
8427.108398
8333.874023
8479.839844
8422.548828
8325.015625
8413.307617
8615.406250
8418.735352
8299.074219
8419.385742
8335.960938
8434.470703
8219.593750
8413.970703
8316.689453
8403.620117
8423.258789
8207.449219
8442.606445
8165.364746
8394.443359
8257.500977
8336.632812
8223.993164
8504.845703
8201.078125
8248.810547
8271.191406
8244.856445
8286.566406
8270.761719
8411.881836
8386.162109
8391.027344
8419.321289
8217.468750
8231.390625
8259.937500
8404.899414
8313.752930
8466.471680
8200.369141
8323.393555
8405.156250
8377.448242
8243.483398
8401.154297
8325.460938
8422.638672
8291.159180
8487.251953
8446.728516
8213.704102
8181.675781
8411.769531
8511.410156
8361.517578
8417.817383
8172.361328
8365.166016
8393.627930
8211.154297
8366.094727
8236.333984
8255.655273
8163.598145
8330.579102
8373.919922
8423.779297
8297.297852
8377.744141
8303.018555
8353.258789
8585.095703
8434.957031
8066.867188
8448.768555
8390.404297
8408.993164
8310.110352
8460.414062
8352.359375
8498.543945
8309.655273
8216.360352
8371.538086
8475.358398
8510.761719
8290.907227
8359.402344
8299.364258
8329.779297
8485.184570
8276.828125
8309.427734
8470.171875
8382.125000
8315.168945
8498.917969
8550.958008
8432.393555
8382.170898
8257.600586
8353.565430
8501.873047
8394.865234
8546.713867
8457.900391
8352.969727
8492.778320
8384.211914
8434.423828
8224.962891
8490.979492
8555.929688
8453.396484
8277.659180
8174.782227
8239.194336
8358.475586
8475.566406
8402.718750
8212.590820
8319.308594
8082.485352
8394.810547
8331.406250
8685.178711
8446.348633
8210.110352
8459.908203
8377.331055
8386.187500
8329.104492
8435.545898
8393.638672
8397.237305
8239.063477
8420.281250
8483.791016
8557.411133
8433.043945
8293.216797
8369.287109
8335.920898
8470.064453
8365.619141
8449.693359
8411.623047
8359.906250
8273.570312
8445.847656
8351.696289
8344.764648
8429.418945
8449.073242
8249.557617
8382.252930
8261.494141
8408.085938
8520.922852
8340.677734
8553.387695
8407.314453
8405.733398
8344.729492
8364.094727
8227.659180
8291.636719
8602.173828
8279.267578
8452.560547
8504.325195
8153.679688
8280.314453
8337.426758
8555.042969
8287.016602
8375.046875
8303.423828
8587.992188
8366.805664
8556.481445
8549.133789
8529.064453
8298.466797
8244.862305
8270.470703
8471.409180
8433.515625
8509.621094
8286.301758
8529.636719
8454.767578
8588.268555
8455.160156
8493.512695
8454.855469
8328.786133
8486.954102
8475.191406
8264.323242
8506.517578
8392.598633
8450.613281
8552.559570
8403.886719
8540.751953
8377.553711
8380.661133
8324.534180
8390.011719
8385.149414
8405.137695
8287.930664
8529.214844
8316.172852
8328.565430
8466.493164
8349.288086
8650.362305
8625.467773
8442.128906
8386.606445
8502.689453
8434.542969
8409.649414
8396.083008
8406.192383
8397.471680
8341.805664
8487.589844
8524.621094
8516.227539
8473.989258
8406.776367
8394.559570
8496.846680
8345.802734
8439.804688
8462.642578
8533.681641
8370.819336
8356.655273
8509.491211
8317.828125
8361.564453
8481.595703
8394.208008
8408.128906
8445.590820
8465.185547
8481.943359
8367.335938
8433.208984
8668.650391
8663.461914
8432.240234
8286.670898
8368.501953
8556.139648
8428.305664
8368.249023
8282.208008
8358.890625
8276.451172
8371.007812
8275.952148
8273.887695
8267.201172
8249.874023
8326.984375
8436.569336
8507.735352
8420.030273
8446.121094
8365.159180
8527.558594
8306.973633
8210.498047
8365.124023
8256.692383
8341.069336
8335.986328
8350.164062
8364.194336
8289.963867
8249.059570
8335.577148
8301.993164
8330.411133
8463.979492
8319.746094
8384.659180
8446.430664
8429.827148
8464.081055
8395.926758
8377.651367
8220.665039
8182.035645
8377.575195
8254.418945
8423.581055
8412.725586
8445.677734
8492.405273
8503.793945
8355.920898
8260.617188
8336.120117
8430.513672
8432.401367
8339.833984
8373.536133
8475.965820
8314.505859
8341.587891
8306.339844
8423.092773
8399.233398
8566.807617
8389.782227
8497.459961
8419.720703
8372.370117
8522.703125
8293.000977
8660.021484
8463.442383
8437.535156
8522.343750
8242.324219
8538.224609
8297.613281
8417.910156
8092.435547
8310.736328
8408.150391
8262.024414
8288.524414
8250.853516
8108.228516
8266.197266
8297.841797
8386.469727
8358.047852
8315.581055
8058.047363
8439.531250
8454.472656
8418.860352
8329.028320
8360.261719
8176.348145
8355.335938
8564.405273
8205.608398
8376.543945
8366.638672
8447.559570
8200.640625
8412.962891
8350.170898
8270.242188
8248.718750
8516.630859
8397.447266
8547.912109
8498.745117
8510.674805
8432.113281
8328.480469
8302.855469
8327.033203
8333.305664
8494.057617
8225.539062
8415.488281
8439.546875
8471.665039
8500.008789
8443.407227
8350.190430
8417.899414
8171.072754
8104.920898
8354.438477
8405.651367
8212.041016
8475.809570
8212.157227
8294.296875
8458.162109
8305.832031
8440.910156
8254.548828
8340.102539
8365.556641
8245.920898
8232.316406
8254.883789
8314.990234
8168.943848
8180.724121
8272.960938
8225.656250
8316.545898
8189.266602
8374.425781
8362.605469
8349.961914
8375.331055
8306.446289
8370.160156
8358.693359
8202.541992
8501.374023
8300.441406
8360.383789
8350.137695
8293.547852
8311.228516
8281.678711
8316.334961
8320.356445
8291.584961
8404.434570
8300.708984
8501.174805
8381.910156
8107.159180
8406.712891
8527.138672
8223.046875
8346.424805
8490.232422
8472.637695
8267.272461
8557.845703
8216.569336
8234.920898
8316.043945
8261.762695
8295.198242
8337.538086
8303.876953
8207.354492
8380.077148
8386.560547
8295.200195
8154.668945
8550.352539
8400.282227
8475.743164
8463.431641
8375.061523
8295.402344
8396.610352
8252.263672
8246.700195
8209.214844
8511.381836
8433.140625
8204.059570
8189.531250
8357.347656
8313.639648
8461.972656
8439.685547
8257.723633
8371.868164
8325.458008
8373.631836
8509.624023
8464.014648
8266.471680
8390.794922
8354.015625
8389.677734
8204.248047
8386.323242
8358.799805
8286.689453
8370.346680
8267.148438
8314.662109
8442.357422
8424.251953
8616.343750
8455.683594
8316.688477
8360.039062
8194.263672
```
