## Supplementary material for "Functional connectivity across the human subcortical auditory system using an autoregressive matrix-Gaussian copula graphical model approach with partial correlations": Code: roi-06_mean_ts.txt

```
8847.144531
9000.389648
8936.888672
8834.185547
8811.852539
8917.531250
8800.360352
8854.429688
8784.435547
8881.821289
8683.063477
8747.269531
8843.507812
8702.428711
8615.950195
8700.503906
8741.068359
8874.472656
8892.253906
8788.530273
8807.457031
8582.455078
8708.232422
8869.048828
8854.562500
8798.014648
8896.048828
9016.806641
8985.059570
8925.785156
9002.424805
8788.689453
8812.052734
8875.257812
9080.498047
8783.989258
8716.208984
8912.197266
8995.857422
8907.006836
9227.778320
8964.607422
8750.070312
8931.593750
8911.583984
9001.795898
8877.294922
8767.928711
8847.611328
9029.931641
8908.792969
8932.383789
9045.213867
8840.288086
8914.540039
8917.216797
8970.098633
8819.140625
8775.717773
8925.714844
8859.187500
8951.731445
8984.692383
9022.168945
8865.671875
8820.784180
8882.751953
8855.504883
8762.312500
8695.396484
8735.337891
8683.297852
8933.178711
8905.368164
8824.726562
9138.674805
8930.410156
8876.412109
8652.306641
8865.562500
8949.929688
8963.611328
8912.946289
8818.941406
8832.694336
9075.076172
8934.448242
8924.270508
8927.519531
8655.332031
8942.152344
8779.651367
8921.040039
8909.152344
8848.239258
9060.840820
8984.503906
8813.724609
8755.614258
8837.908203
8903.927734
8873.994141
8810.459961
8910.062500
8966.923828
8993.927734
8962.710938
8914.005859
8878.255859
8767.093750
8800.656250
8974.432617
8991.125000
8920.536133
8899.778320
8915.519531
8819.953125
8902.868164
8831.283203
8816.422852
8661.195312
8951.208984
8992.716797
8992.816406
8850.600586
8847.205078
8765.029297
8761.220703
8758.196289
8931.730469
8853.963867
8695.261719
9093.246094
8873.198242
8857.683594
9088.568359
8776.959961
8899.123047
8914.654297
8937.362305
8905.788086
9049.704102
8881.404297
8900.630859
8950.074219
8962.420898
9003.525391
8805.482422
8741.056641
9043.834961
8890.583008
8765.146484
8902.720703
8877.833984
8904.838867
8751.315430
8785.042969
8702.141602
8831.768555
8841.140625
8882.916016
8716.318359
8829.180664
8856.089844
8626.314453
8842.892578
8992.294922
8901.452148
8980.064453
8913.129883
8791.082031
8868.608398
8852.032227
8957.257812
8815.304688
8833.244141
8973.017578
8779.538086
8871.394531
8740.123047
8865.631836
8899.222656
8889.406250
8869.855469
8902.253906
8715.538086
8778.374023
8726.355469
8930.820312
8856.525391
8839.876953
8918.684570
8763.195312
8766.120117
8663.518555
8820.982422
8860.728516
8801.814453
8786.822266
8936.412109
8860.517578
8939.119141
8816.576172
8907.536133
8649.669922
8777.212891
8911.799805
8940.181641
8770.955078
8798.288086
8826.595703
8738.284180
8757.784180
8803.096680
8905.693359
8765.075195
8654.006836
8950.173828
8825.586914
8754.249023
8932.335938
8766.346680
8862.265625
8843.281250
8792.405273
8767.218750
8870.308594
8790.734375
8954.598633
8670.724609
8405.996094
8922.902344
8854.442383
8760.703125
8782.774414
8879.027344
8845.302734
8968.629883
8700.518555
8791.884766
8739.707031
8876.917969
8832.126953
8802.410156
8779.904297
8939.197266
8763.365234
8814.339844
8878.281250
8818.257812
8872.248047
8809.748047
8770.805664
8665.152344
8768.825195
8838.289062
8614.720703
8816.245117
8829.161133
8885.214844
8773.855469
9111.007812
9026.039062
8829.933594
8679.093750
8781.775391
8891.424805
8868.313477
8955.411133
8807.167969
8800.100586
8767.617188
8763.362305
8949.158203
8795.384766
8707.216797
8680.591797
8862.049805
8739.208008
8913.003906
8851.027344
8907.708984
8829.341797
8848.703125
8906.074219
8863.599609
8776.255859
8903.115234
9047.547852
9065.489258
8918.110352
9039.868164
8768.418945
8773.825195
8979.627930
8962.404297
8805.945312
8753.649414
8841.347656
8828.832031
8895.961914
8791.577148
8870.500000
8811.099609
8650.617188
8757.835938
8878.341797
8787.529297
8748.943359
8867.583984
8999.776367
8798.124023
8831.894531
8967.171875
8926.721680
8834.222656
8973.587891
8808.407227
8790.880859
8902.059570
8789.023438
8859.284180
8845.016602
8707.855469
8896.489258
8780.315430
8645.935547
8698.589844
8877.507812
8747.850586
8875.499023
8796.783203
8889.774414
8755.240234
8973.944336
9058.587891
8947.921875
8895.408203
8775.708984
8943.962891
8880.433594
8764.992188
8757.730469
8766.142578
8635.625000
8667.449219
8914.347656
8697.916016
8781.405273
8903.114258
8815.672852
8727.893555
8655.412109
8584.484375
8808.292969
8737.843750
8795.396484
8991.747070
8699.780273
8870.344727
9003.982422
8679.757812
8733.738281
8817.161133
8903.037109
8779.332031
8931.345703
8984.359375
8788.738281
8710.162109
8841.178711
8779.899414
8774.289062
8779.302734
8846.122070
8880.880859
8820.617188
8954.291016
8868.322266
8735.068359
8704.544922
8868.152344
8790.433594
8620.946289
8799.192383
8997.980469
9026.130859
8968.707031
8802.134766
8784.553711
8817.667969
8815.375000
8920.738281
8905.687500
8849.136719
8958.919922
8908.553711
8770.920898
8951.428711
8868.874023
8990.600586
8850.255859
8854.187500
8894.013672
8828.716797
8896.964844
8646.945312
8754.472656
8893.933594
8910.228516
8750.291016
8735.170898
8973.947266
8849.262695
8679.672852
8700.368164
8960.537109
8921.028320
8784.531250
8785.901367
8933.688477
8808.565430
8819.779297
8911.330078
8768.391602
8722.970703
8879.404297
8956.240234
8707.892578
8733.070312
8826.458984
8738.079102
8753.182617
8806.857422
8908.492188
8823.059570
8879.933594
8908.104492
8896.588867
8956.894531
8833.812500
8617.201172
9038.146484
8832.588867
8876.884766
8978.962891
8900.994141
8811.857422
8598.499023
8757.711914
8855.855469
8861.486328
8650.813477
8527.927734
8686.623047
8831.074219
8820.485352
8477.228516
8645.497070
8754.091797
8704.848633
8706.469727
8727.531250
8763.824219
8710.388672
8941.784180
8995.688477
8885.908203
8714.644531
8773.722656
8728.272461
8642.550781
8504.708008
8603.915039
8787.052734
8797.265625
8914.156250
8546.069336
8635.032227
8647.471680
8769.214844
8751.281250
8824.411133
8733.788086
8838.617188
8654.034180
8685.698242
8556.772461
8731.496094
8859.429688
8678.407227
8644.896484
8777.593750
8752.213867
8926.809570
8825.124023
8728.795898
8742.807617
8729.486328
8719.367188
8814.660156
8886.314453
8862.139648
8810.836914
8703.307617
8885.033203
8835.507812
8703.353516
8770.636719
8848.583984
8821.154297
8671.083984
8764.335938
8716.757812
8651.748047
8665.850586
8671.373047
8551.785156
8733.080078
8654.060547
8654.337891
8744.440430
8924.687500
8729.885742
8818.015625
8637.935547
8861.528320
8856.727539
8858.312500
8673.130859
8855.011719
9021.825195
8964.872070
9088.804688
8870.398438
9073.869141
8828.286133
8930.019531
8873.383789
8925.742188
8859.393555
8831.583008
8765.133789
8919.270508
8800.419922
8795.942383
8803.447266
8700.068359
8705.832031
8810.655273
8749.675781
8911.449219
8872.541992
9010.238281
8801.116211
8766.696289
8973.129883
8864.492188
8779.812500
8830.109375
8952.554688
8857.949219
8731.492188
8766.358398
8831.427734
8776.327148
8783.530273
9025.882812
8746.312500
8957.052734
8680.489258
8994.936523
8970.285156
8877.175781
8695.776367
8866.502930
8964.696289
8596.810547
8851.293945
8884.351562
8946.762695
8772.400391
8770.385742
8892.942383
8844.301758
8759.763672
8895.865234
8601.805664
8888.373047
8697.363281
8817.245117
8941.750000
8861.118164
8779.387695
8972.102539
9012.658203
9004.089844
8993.007812
8858.974609
9016.432617
8855.680664
8884.265625
9029.149414
9014.615234
9120.990234
9034.116211
8948.699219
9002.903320
8960.796875
8833.649414
8687.388672
8760.060547
8903.464844
8982.521484
8803.681641
8944.166992
8602.809570
8924.443359
8823.648438
8947.542969
8777.610352
8744.979492
8917.925781
8797.659180
8601.717773
8842.351562
8924.957031
8808.742188
8941.644531
8900.138672
8974.505859
8735.889648
8696.056641
8725.837891
8831.895508
8735.904297
9038.962891
9046.703125
8747.593750
8808.275391
8953.720703
9048.568359
8923.791992
8824.034180
9051.349609
8923.170898
8958.228516
8894.750000
8968.826172
8902.992188
8748.458984
9091.362305
8959.218750
8996.708984
8857.850586
8751.280273
8932.503906
8666.417969
8844.952148
8860.996094
8853.278320
8708.857422
8583.433594
8817.351562
8816.762695
8853.462891
8670.197266
8838.316406
8623.478516
8671.580078
8742.403320
8696.931641
8678.466797
8608.789062
8880.589844
8439.467773
8745.213867
8508.973633
8554.522461
8603.650391
8626.756836
8575.666016
8831.315430
8865.869141
8706.251953
8573.799805
8788.104492
8806.298828
8770.620117
8840.928711
9071.553711
8678.486328
8650.285156
8791.972656
8971.289062
9022.990234
8891.056641
9092.722656
8964.560547
8922.861328
8847.213867
8791.687500
8910.879883
8853.326172
8916.574219
8767.966797
8875.900391
8742.969727
8876.914062
8850.725586
9009.410156
8753.144531
8877.612305
9037.800781
8906.843750
8895.491211
8890.126953
8825.489258
8813.306641
8739.443359
8672.270508
8727.100586
8832.030273
8878.533203
9023.237305
8743.573242
9068.740234
8791.503906
8733.283203
8866.462891
8770.211914
8667.687500
8694.333984
8838.437500
8666.686523
8931.850586
8728.617188
8709.499023
8662.708984
8677.843750
8894.070312
8890.215820
8817.406250
8544.009766
8891.074219
8831.871094
8848.483398
8938.405273
8732.232422
8898.729492
8724.810547
8654.006836
8766.301758
8949.771484
8699.300781
8750.615234
9023.395508
9084.476562
8671.166016
8824.692383
8743.162109
8773.041016
8818.466797
8796.501953
8917.429688
8838.141602
9038.346680
8925.701172
9030.484375
8854.500977
8717.708984
8853.256836
8692.944336
8891.649414
8696.309570
8801.500000
8666.123047
8783.555664
8873.209961
8891.444336
8981.824219
9102.525391
8765.578125
8664.942383
8873.056641
9038.287109
8869.566406
8798.406250
8718.423828
8862.674805
8845.138672
8850.049805
8809.010742
8785.801758
8824.515625
8911.855469
8862.897461
8710.629883
8666.839844
8770.001953
8891.398438
8800.232422
8787.750977
8722.583984
8825.964844
8866.421875
8854.714844
8617.096680
8610.999023
8718.892578
8656.495117
8831.546875
8850.875000
8791.482422
8850.945312
8843.610352
8651.249023
8624.950195
8730.646484
8837.458984
9047.087891
8905.853516
8853.743164
8834.048828
8797.670898
8741.468750
8818.886719
9098.030273
9011.791016
8896.718750
8922.413086
8695.146484
8866.253906
8860.609375
8943.941406
9120.937500
8953.601562
8981.354492
8747.309570
9011.295898
9030.743164
9033.835938
8764.097656
8735.625000
8849.549805
8938.541016
8886.839844
8906.225586
8999.445312
8980.819336
8827.341797
8703.212891
8826.681641
8914.573242
8879.292969
8765.936523
8877.382812
8961.974609
8970.686523
8884.594727
8784.407227
8751.379883
8858.274414
8867.103516
8727.022461
8722.489258
9066.804688
8924.900391
8774.122070
8911.662109
8727.068359
8849.532227
8719.804688
8869.687500
8918.957031
8717.875000
8977.304688
8658.199219
8928.250000
8810.076172
8840.611328
8696.634766
8717.126953
8841.522461
8758.481445
8830.081055
8709.819336
8885.466797
8737.967773
8785.474609
8803.916016
8758.494141
8825.197266
8994.714844
8774.234375
8708.134766
8763.326172
8832.071289
8943.048828
8621.186523
```
