## Supplementary material for "Functional connectivity across the human subcortical auditory system using an autoregressive matrix-Gaussian copula graphical model approach with partial correlations": Code: roi-07_mean_ts.txt

```
8976.762695
9017.711914
8994.590820
8976.433594
9029.867188
8756.837891
9004.212891
9302.820312
9092.471680
9296.125000
9338.458008
9180.930664
9242.481445
9035.255859
9125.207031
9033.522461
8977.252930
8927.402344
8915.781250
8928.574219
9057.808594
9101.723633
9065.333008
9132.612305
9161.089844
9052.941406
9061.663086
9126.281250
9110.180664
8990.785156
9152.466797
9080.866211
9099.404297
9044.067383
9294.904297
9140.499023
9171.228516
9137.850586
9190.935547
9116.578125
9064.584961
9096.019531
9133.625977
9098.564453
9139.592773
9000.282227
9126.366211
9112.943359
9133.297852
9213.358398
9070.297852
9123.679688
9076.982422
8874.086914
9046.233398
9103.984375
9092.632812
9134.108398
9166.769531
9209.040039
9124.094727
9177.461914
9115.714844
9152.561523
9119.785156
9146.991211
8944.355469
9091.607422
9185.405273
9146.125977
9142.467773
9118.956055
9189.024414
9114.874023
9179.127930
8925.745117
9008.356445
9022.433594
9098.428711
9100.733398
9113.157227
9187.238281
9190.977539
9095.951172
9100.903320
9075.833984
9056.680664
8994.849609
9140.727539
9119.889648
9177.452148
9102.267578
9175.347656
9138.800781
9070.813477
9203.643555
9188.344727
9132.598633
9097.305664
9307.625000
9266.313477
9221.083984
9240.900391
9231.996094
9151.694336
9153.020508
9061.209961
9202.920898
9272.171875
9188.098633
9264.023438
9158.636719
9299.204102
9297.857422
9301.240234
9129.914062
9162.953125
9096.752930
9150.628906
9302.714844
9155.964844
9239.611328
9125.235352
9119.243164
9234.905273
9173.309570
9034.881836
9175.929688
9168.907227
9219.033203
9188.409180
9144.533203
9164.892578
9219.652344
9221.560547
9170.680664
9251.812500
9141.067383
9311.350586
9214.558594
9245.719727
9108.433594
9244.985352
9218.733398
9244.017578
9212.615234
9228.788086
9226.546875
9242.559570
9321.405273
9059.975586
9275.685547
9288.282227
9324.162109
9154.274414
9135.725586
8993.820312
9155.519531
9148.738281
9133.696289
9084.247070
9214.566406
9324.605469
9314.931641
9247.093750
9152.167969
9214.678711
9062.967773
9174.217773
9260.808594
9309.005859
9042.855469
9203.620117
9189.270508
9144.600586
9238.496094
9237.197266
9256.828125
9216.461914
9165.027344
9301.500977
9216.842773
9105.803711
9125.056641
9182.519531
9192.253906
9119.045898
9190.632812
9145.295898
9265.669922
9175.949219
9243.652344
9253.484375
9164.694336
9161.363281
9175.898438
9126.121094
9301.511719
9088.781250
9166.583984
9161.472656
9032.204102
9173.738281
9199.939453
9214.633789
9149.358398
9185.012695
9044.540039
9129.826172
9084.406250
9143.894531
9350.786133
9148.834961
9106.990234
9158.726562
9188.967773
9212.393555
9207.479492
9114.105469
9158.321289
9058.894531
9141.616211
9072.467773
9380.756836
9128.686523
9225.190430
9166.828125
9079.397461
9062.475586
8979.333984
9270.713867
9222.784180
9221.649414
9178.089844
9181.780273
9136.774414
9192.814453
9136.394531
9112.605469
8963.933594
9226.347656
9220.604492
9129.372070
9162.891602
9056.143555
9158.477539
9128.817383
9024.684570
9116.531250
9206.694336
9133.961914
9194.780273
9085.178711
9005.568359
9101.023438
9023.118164
8958.893555
9131.370117
9280.411133
9077.774414
9158.749023
9068.532227
9019.134766
9048.741211
9145.961914
9364.945312
9156.738281
9010.293945
8969.128906
9142.346680
9088.035156
9260.668945
9097.121094
9082.308594
9048.943359
9108.105469
9145.217773
9135.337891
9027.418945
8931.515625
9161.384766
9295.026367
9217.769531
9289.591797
9220.894531
9208.584961
9274.891602
9344.412109
9273.165039
9220.193359
9211.152344
9264.718750
9378.334961
9261.491211
9351.760742
9347.933594
9320.873047
9276.429688
9077.975586
9261.252930
9119.630859
9301.561523
9342.925781
9255.550781
9295.141602
9161.218750
9183.628906
9181.144531
9053.609375
9267.913086
9335.539062
9317.897461
9278.197266
9331.080078
9343.702148
9447.091797
9234.806641
9180.302734
9176.028320
9286.168945
9055.779297
9221.363281
9200.781250
9273.284180
9232.423828
9147.031250
9206.862305
9226.209961
9128.616211
9215.297852
9116.653320
9125.603516
9221.164062
9089.285156
9105.997070
9373.321289
9484.440430
9323.008789
9406.092773
9282.816406
9181.985352
9242.389648
9333.746094
9208.108398
9186.356445
9162.240234
9166.328125
9017.577148
9074.832031
9125.313477
9101.019531
9084.672852
9192.896484
9352.172852
9176.720703
9135.636719
9131.638672
9302.776367
9148.871094
9168.113281
9197.666016
9181.944336
9261.076172
9334.407227
9264.610352
9266.517578
9368.686523
9395.086914
9311.217773
9294.379883
9200.675781
9282.280273
9224.553711
9187.608398
9208.288086
9259.903320
9293.753906
9164.006836
9225.322266
9127.568359
9233.386719
9424.935547
9269.206055
9314.827148
9260.249023
9276.347656
9207.811523
9374.936523
9172.876953
9266.514648
9349.861328
9323.197266
9212.416992
9410.121094
9490.625977
9302.874023
9286.938477
9344.461914
9299.243164
9286.872070
9399.666992
9383.846680
9242.496094
9355.973633
9390.188477
9217.731445
9311.358398
9361.898438
9368.663086
9195.586914
9248.988281
9343.804688
9303.730469
9279.682617
9127.996094
9227.518555
9300.600586
9238.334961
9160.839844
9455.596680
9247.959961
9306.207031
9339.730469
9219.792969
9132.371094
9175.707031
9208.278320
9187.443359
9184.375977
9301.750000
9263.360352
9375.386719
9135.112305
9195.004883
9306.890625
9297.683594
9233.677734
9396.334961
9455.357422
9201.818359
9276.502930
9633.281250
9262.340820
9338.889648
9276.999023
9232.784180
9271.567383
9231.241211
9217.941406
9131.815430
9235.332031
9078.866211
8988.298828
9042.289062
9160.872070
9112.175781
9088.987305
9248.949219
9126.538086
9110.240234
9073.584961
9208.977539
9220.003906
9198.821289
9108.503906
9284.155273
9133.923828
9169.493164
9030.375977
9148.086914
9254.113281
9038.753906
9212.574219
9129.575195
9088.267578
9013.166016
9119.469727
8957.518555
8847.517578
9142.417969
9062.971680
9010.770508
9061.529297
8978.937500
9022.269531
9108.573242
9051.399414
9018.018555
9048.429688
9074.632812
8947.253906
9079.847656
9173.494141
9195.468750
9171.210938
8997.912109
8998.474609
9105.259766
9298.185547
9256.221680
9240.134766
9264.547852
9185.281250
9122.403320
9130.266602
9212.310547
9219.996094
9218.735352
9338.579102
9138.311523
9237.077148
9177.525391
9128.071289
9159.093750
9188.224609
9078.029297
9078.962891
9133.235352
9134.055664
9202.491211
9125.030273
9148.758789
9191.193359
9159.481445
9182.442383
9108.285156
9317.340820
9224.437500
9236.862305
9211.967773
9352.918945
9222.641602
9451.222656
9410.931641
9457.688477
9435.080078
9331.120117
9315.782227
9291.915039
9186.350586
8999.761719
9093.472656
9260.448242
9366.051758
9292.758789
9318.747070
9275.788086
9243.066406
9162.232422
9234.756836
9029.164062
9252.759766
9217.438477
9378.121094
9316.988281
9292.860352
9359.606445
9106.579102
9286.188477
9102.785156
9295.488281
9326.499023
9334.293945
9247.006836
9259.053711
9084.653320
9256.096680
9398.875000
9306.437500
9216.201172
9294.071289
9152.514648
9333.359375
9181.064453
9261.993164
9353.823242
9335.063477
9279.674805
9197.670898
9268.887695
9118.461914
9060.336914
9394.516602
9354.162109
9158.929688
9087.445312
9189.210938
9331.075195
9254.810547
9276.459961
9326.083008
9228.808594
9241.116211
9315.167969
9219.519531
9344.454102
9265.077148
9242.782227
9168.868164
9286.137695
9199.121094
9242.194336
9281.131836
9507.501953
9301.209961
9262.313477
9264.155273
9269.785156
9276.946289
9281.309570
9287.208984
9300.226562
9243.472656
9321.836914
9229.378906
9089.727539
9106.704102
9304.113281
9133.566406
9167.179688
9074.545898
9212.448242
9376.267578
9180.396484
9346.380859
9406.205078
9364.393555
9258.737305
9307.295898
9415.172852
9333.159180
9249.064453
9415.694336
9378.896484
9197.626953
9270.029297
9198.145508
9196.615234
9219.680664
9336.246094
9500.493164
9348.202148
9435.974609
9250.334961
9259.379883
9257.035156
9381.902344
9365.190430
9274.611328
9280.627930
9254.806641
9386.051758
9354.722656
9374.061523
9345.208008
9379.788086
9250.509766
9360.649414
9380.354492
9320.608398
9114.712891
8717.988281
8775.003906
9004.271484
9279.219727
9214.590820
9450.962891
9321.106445
9172.717773
9249.617188
9249.137695
9218.397461
9111.866211
9004.868164
9078.727539
8871.539062
8975.954102
8978.102539
8872.496094
8933.694336
8990.137695
9061.673828
9187.513672
9067.839844
9027.044922
9180.351562
9199.593750
9265.214844
9209.696289
9130.664062
9330.274414
9223.531250
9062.418945
9281.099609
9278.150391
9267.474609
9375.091797
9280.737305
9252.334961
9223.207031
9315.875977
9334.135742
9279.999023
9197.195312
9302.991211
9270.525391
9196.804688
9243.211914
9395.647461
9449.537109
9298.619141
9222.346680
9397.195312
9404.891602
9283.916016
9137.649414
9285.050781
9085.586914
9204.772461
9239.861328
9295.957031
9377.739258
9294.938477
9336.265625
9291.717773
9208.016602
9100.821289
9320.123047
9246.184570
9232.324219
9179.586914
9147.464844
9245.422852
9162.843750
9207.817383
9240.503906
9327.937500
9333.324219
9287.393555
9213.610352
9021.923828
9087.550781
9105.339844
9255.241211
9262.191406
9089.797852
9256.566406
9253.304688
9365.123047
9062.288086
9123.500000
9205.718750
9278.750000
9329.068359
9284.491211
9241.483398
9168.495117
9251.219727
9163.649414
9162.041992
9325.358398
9277.826172
9270.375977
9357.647461
9238.083008
9245.385742
9413.285156
9337.347656
9095.192383
9173.688477
9249.974609
9198.665039
9304.013672
9293.046875
9277.472656
9189.923828
9347.048828
9363.631836
9313.998047
9286.073242
9288.119141
9341.250000
9259.111328
9235.061523
9343.120117
9412.171875
9213.824219
9207.883789
9408.358398
9174.117188
9228.602539
9252.900391
9316.615234
9127.234375
9226.531250
9354.682617
9388.316406
9279.184570
9238.210938
9268.069336
9259.553711
9431.436523
9235.335938
9170.162109
9138.000000
9139.195312
9236.364258
9252.104492
9202.576172
9170.807617
9085.136719
9263.694336
9174.538086
9336.318359
9349.449219
9456.624023
9301.372070
9403.347656
9311.597656
9411.477539
9292.704102
9331.872070
9350.394531
9354.688477
9391.871094
9320.052734
9335.060547
9371.765625
9260.660156
9346.772461
9305.981445
9405.584961
9353.266602
9352.667969
9428.151367
9299.162109
9162.994141
9282.824219
9511.532227
9394.228516
9320.199219
9356.288086
9336.247070
9281.750977
9348.918945
9344.163086
9428.860352
9374.069336
9380.396484
9238.866211
9239.430664
9442.613281
9369.500977
9292.984375
9212.905273
8993.780273
9272.393555
9120.436523
9468.094727
9359.470703
9315.416016
9437.394531
9183.308594
9308.299805
9310.584961
9210.387695
9246.233398
9250.293945
9429.860352
9335.009766
9200.752930
9083.108398
9421.478516
9385.765625
9395.155273
9269.777344
9231.049805
9241.877930
9238.665039
9396.582031
9386.077148
9428.266602
9236.272461
9217.160156
9320.266602
9345.871094
9258.410156
9160.168945
9293.575195
9294.607422
9271.623047
9357.086914
9299.515625
9209.816406
9211.373047
9322.577148
9192.581055
9359.209961
9336.058594
9328.469727
```
