## Supplementary material for "Functional connectivity across the human subcortical auditory system using an autoregressive matrix-Gaussian copula graphical model approach with partial correlations": Code: roi-08_mean_ts.txt

```
11648.697266
11619.132812
11475.638672
11425.202148
11548.791016
11585.917969
11367.208984
11594.320312
11414.977539
11414.225586
11643.080078
11441.385742
11589.413086
11466.563477
11410.095703
11321.743164
11360.188477
11326.668945
11287.479492
11320.927734
11212.279297
11176.289062
11199.693359
11218.451172
11254.093750
11339.804688
11534.144531
11509.683594
11589.876953
11507.283203
11515.125000
11472.261719
11579.458008
11540.406250
11476.418945
11481.027344
11564.783203
11609.576172
11660.218750
11521.240234
11626.193359
11538.020508
11538.925781
11666.302734
11657.478516
11519.459961
11478.888672
11463.061523
11484.862305
11510.412109
11645.096680
11582.627930
11489.050781
11397.101562
11497.685547
11575.501953
11589.954102
11579.349609
11611.790039
11497.113281
11598.130859
11515.883789
11587.066406
11563.928711
11633.590820
11588.799805
11509.909180
11522.844727
11580.019531
11589.718750
11530.949219
11493.608398
11368.496094
11559.023438
11438.993164
11656.603516
11625.674805
11582.537109
11506.815430
11515.935547
11473.300781
11611.089844
11516.983398
11484.720703
11581.108398
11523.097656
11428.719727
11459.389648
11474.561523
11535.991211
11580.678711
11485.519531
11652.117188
11555.774414
11497.798828
11568.664062
11594.449219
11573.823242
11447.030273
11548.604492
11520.436523
11485.081055
11511.165039
11694.665039
11589.875977
11556.451172
11535.840820
11488.226562
11668.073242
11479.389648
11316.310547
11444.613281
11466.737305
11601.502930
11546.440430
11723.281250
11507.558594
11482.548828
11586.169922
11570.716797
11478.554688
11644.791016
11575.591797
11698.982422
11480.827148
11490.282227
11390.354492
11524.952148
11485.394531
11506.339844
11502.358398
11363.780273
11461.489258
11649.823242
11563.210938
11395.508789
11536.389648
11593.627930
11504.696289
11514.827148
11580.029297
11520.528320
11470.664062
11744.331055
11693.623047
11447.041992
11513.883789
11582.500000
11372.532227
11542.080078
11595.368164
11616.206055
11578.431641
11476.635742
11320.482422
11340.846680
11547.102539
11519.516602
11503.106445
11481.743164
11384.865234
11527.993164
11519.922852
11431.208008
11393.875977
11517.954102
11645.590820
11450.392578
11498.089844
11488.438477
11403.083008
11509.633789
11495.637695
11585.965820
11467.756836
11474.570312
11435.278320
11432.943359
11374.383789
11366.381836
11387.862305
11506.678711
11628.554688
11551.541992
11510.642578
11415.197266
11385.926758
11461.636719
11418.169922
11435.314453
11550.374023
11278.141602
11413.466797
11471.445312
11282.664062
11580.539062
11565.714844
11374.143555
11453.173828
11353.075195
11444.855469
11382.301758
11273.488281
11469.475586
11484.093750
11406.927734
11513.041992
11553.347656
11529.041016
11411.433594
11509.686523
11478.564453
11489.767578
11424.833008
11455.170898
11412.362305
11563.242188
11498.066406
11509.912109
11469.023438
11423.744141
11480.908203
11537.979492
11519.384766
11531.975586
11552.335938
11573.019531
11350.290039
11356.044922
11434.380859
11487.750000
11424.116211
11372.184570
11333.563477
11459.705078
11558.643555
11454.119141
11344.637695
11333.586914
11364.916016
11445.951172
11403.709961
11406.967773
11459.818359
11410.160156
11512.737305
11456.650391
11500.346680
11476.373047
11565.775391
11513.704102
11405.613281
11494.974609
11526.297852
11415.284180
11418.250000
11307.289062
11447.242188
11507.145508
11358.416992
11486.748047
11500.003906
11389.740234
11345.950195
11390.242188
11564.906250
11467.958984
11641.297852
11382.176758
11391.772461
11371.810547
11319.325195
11364.212891
11493.376953
11362.215820
11412.579102
11227.970703
11301.420898
11548.781250
11504.812500
11576.295898
11513.793945
11627.251953
11570.858398
11524.085938
11642.850586
11557.116211
11536.632812
11560.263672
11586.021484
11531.590820
11457.933594
11720.731445
11530.081055
11509.595703
11541.883789
11547.547852
11580.150391
11544.230469
11385.021484
11406.374023
11408.301758
11483.562500
11427.927734
11415.224609
11512.012695
11443.875000
11466.035156
11427.685547
11369.944336
11340.834961
11586.019531
11565.243164
11596.771484
11775.716797
11522.729492
11391.715820
11535.316406
11556.803711
11368.781250
11342.466797
11460.507812
11328.957031
11290.684570
11493.087891
11492.801758
11370.084961
11379.589844
11443.882812
11393.564453
11286.777344
11309.172852
11694.654297
11619.391602
11496.905273
11496.384766
11500.673828
11654.110352
11509.277344
11449.694336
11385.107422
11421.093750
11380.959961
11323.118164
11322.844727
11359.998047
11334.031250
11290.354492
11312.020508
11326.503906
11334.300781
11178.898438
11219.510742
11241.813477
11399.023438
11368.918945
11340.688477
11565.324219
11453.539062
11456.343750
11423.831055
11460.749023
11531.083008
11400.179688
11505.716797
11491.437500
11470.791016
11463.222656
11462.931641
11530.837891
11679.023438
11492.083984
11468.201172
11463.809570
11341.251953
11421.900391
11550.538086
11673.405273
11567.804688
11514.860352
11450.507812
11566.686523
11421.059570
11485.695312
11489.902344
11646.329102
11557.937500
11520.712891
11524.058594
11462.482422
11498.315430
11408.956055
11560.427734
11617.258789
11669.481445
11825.324219
11620.008789
11580.589844
11600.772461
11563.606445
11601.158203
11629.782227
11578.033203
11503.188477
11516.941406
11542.571289
11560.948242
11412.814453
11381.396484
11473.570312
11488.686523
11516.415039
11349.430664
11366.614258
11445.959961
11566.930664
11468.778320
11351.309570
11370.097656
11501.222656
11518.541992
11478.266602
11393.507812
11355.319336
11527.563477
11568.136719
11442.464844
11585.044922
11529.964844
11581.232422
11471.355469
11564.922852
11638.881836
11652.034180
11403.596680
11524.147461
11599.784180
11565.987305
11388.581055
11503.533203
11588.269531
11634.613281
11446.059570
11476.991211
11568.406250
11545.337891
11548.423828
11397.850586
11538.333008
11392.976562
11446.965820
11384.464844
11377.200195
11344.462891
11323.642578
11433.413086
11516.792969
11645.193359
11492.910156
11501.271484
11550.679688
11431.437500
11492.115234
11445.934570
11360.516602
11459.324219
11556.135742
11587.966797
11501.763672
11331.228516
11321.337891
11481.300781
11316.470703
11305.631836
11458.652344
11401.665039
11424.487305
11398.764648
11328.675781
11365.934570
11374.153320
11467.141602
11510.625977
11350.852539
11410.478516
11280.237305
11392.242188
11351.428711
11561.673828
11455.050781
11397.708984
11514.047852
11363.916992
11590.082031
11649.969727
11429.946289
11553.920898
11431.427734
11490.185547
11467.310547
11383.031250
11474.967773
11550.800781
11655.360352
11493.114258
11425.100586
11511.871094
11421.952148
11452.813477
11522.349609
11505.843750
11540.323242
11417.342773
11329.431641
11339.746094
11439.586914
11358.523438
11304.512695
11413.854492
11450.547852
11194.933594
11526.002930
11634.174805
11461.766602
11581.183594
11440.829102
11676.250977
11613.396484
11668.145508
11515.750977
11636.000977
11526.801758
11504.569336
11755.924805
11572.747070
11594.061523
11546.854492
11659.520508
11670.957031
11479.433594
11540.259766
11394.952148
11397.406250
11518.144531
11597.866211
11465.378906
11368.555664
11422.933594
11566.923828
11547.917969
11516.227539
11500.107422
11647.101562
11619.372070
11440.242188
11577.664062
11647.597656
11585.252930
11490.895508
11482.805664
11599.951172
11464.397461
11585.083008
11487.958008
11662.099609
11543.410156
11448.529297
11454.163086
11443.122070
11531.612305
11460.153320
11659.039062
11503.875977
11474.610352
11346.393555
11560.020508
11497.939453
11526.343750
11692.589844
11407.791016
11541.821289
11604.047852
11510.564453
11412.778320
11636.915039
11622.111328
11435.762695
11432.409180
11471.898438
11510.735352
11586.290039
11575.999023
11510.448242
11527.662109
11587.316406
11528.052734
11602.250000
11581.454102
11656.999023
11483.343750
11568.103516
11635.920898
11604.139648
11611.146484
11554.073242
11687.762695
11616.726562
11543.424805
11640.249023
11446.762695
11399.601562
11446.013672
11468.477539
11401.311523
11357.991211
11471.028320
11415.898438
11456.511719
11294.666016
11514.868164
11440.662109
11525.622070
11552.208008
11514.424805
11361.226562
11512.118164
11483.614258
11645.094727
11590.358398
11664.952148
11536.888672
11461.493164
11450.988281
11548.701172
11734.519531
11735.498047
11688.573242
11479.297852
11547.142578
11473.799805
11615.118164
11668.005859
11680.198242
11641.689453
11570.180664
11508.849609
11648.618164
11513.868164
11597.493164
11630.989258
11547.119141
11599.971680
11611.511719
11613.764648
11534.220703
11344.902344
11499.704102
11503.840820
11573.117188
11475.750977
11509.415039
11279.262695
11260.559570
11281.590820
11276.005859
11141.166016
11323.175781
11349.103516
11347.821289
11366.419922
11241.689453
11228.517578
10988.166016
10979.688477
10940.751953
10992.605469
11107.625000
10934.791016
10952.180664
11052.355469
11122.022461
10956.810547
11253.566406
11394.028320
11380.336914
11288.892578
11410.343750
11302.235352
11372.986328
11540.605469
11373.915039
11397.423828
11290.482422
11334.054688
11515.875000
11429.037109
11656.980469
11485.430664
11504.334961
11482.527344
11308.571289
11407.905273
11379.304688
11508.400391
11531.122070
11583.655273
11482.322266
11619.152344
11519.865234
11564.845703
11501.125000
11520.541016
11449.150391
11340.532227
11553.717773
11577.054688
11563.139648
11382.614258
11485.230469
11369.675781
11363.648438
11359.962891
11462.040039
11339.440430
11396.443359
11507.335938
11488.727539
11560.089844
11457.319336
11333.756836
11433.369141
11382.716797
11242.035156
11301.041992
11243.851562
11355.975586
11162.900391
11407.505859
11348.970703
11368.342773
11233.559570
11331.337891
11308.283203
11188.572266
11269.573242
11172.927734
11157.201172
11314.938477
11399.827148
11329.762695
11423.125000
11395.550781
11300.066406
11443.877930
11303.490234
11451.638672
11481.436523
11314.839844
11295.352539
11387.357422
11392.741211
11490.518555
11302.740234
11252.985352
11446.474609
11376.561523
11343.988281
11436.603516
11426.840820
11584.652344
11400.404297
11343.368164
11385.268555
11307.080078
11086.133789
11323.396484
11289.864258
11506.699219
11308.335938
11498.240234
11533.521484
11494.268555
11547.535156
11562.906250
11528.366211
11465.906250
11618.690430
11426.056641
11329.084961
11429.934570
11490.730469
11324.025391
11356.074219
11495.116211
11406.852539
11294.591797
11250.107422
11215.910156
11197.543945
11247.732422
11290.190430
11260.007812
11357.989258
11221.436523
11341.511719
11437.764648
11362.232422
11309.069336
11379.662109
11259.096680
11177.282227
11309.187500
11504.714844
11456.079102
11488.392578
11603.325195
11503.673828
11421.133789
11415.837891
11530.236328
11471.608398
11499.197266
11396.998047
11522.045898
11388.521484
11504.899414
11366.784180
11520.561523
11575.367188
11636.494141
11519.312500
11411.750000
11552.689453
11481.904297
11803.770508
11493.791016
11589.938477
11525.068359
11479.355469
11458.270508
11602.097656
11531.152344
11433.548828
11429.404297
11462.603516
11516.346680
11456.239258
11687.396484
11625.695312
11393.846680
11482.986328
11482.173828
11435.937500
11683.010742
11495.729492
11515.582031
11500.587891
11502.033203
11555.771484
11510.860352
11652.460938
11346.116211
11510.874023
11431.375977
11369.178711
11373.289062
11446.764648
11513.483398
11467.483398
11466.141602
11443.889648
11545.239258
11377.520508
11316.693359
11349.801758
11489.798828
11431.964844
11437.260742
11495.884766
11391.685547
11356.345703
11299.639648
11456.387695
11555.041016
11462.141602
11360.158203
11379.977539
11375.742188
11467.474609
11435.699219
11476.979492
11264.998047
11501.498047
11298.417969
11362.897461
11363.138672
11369.239258
11353.481445
11548.517578
11382.883789
```
