## Supplementary material for "Functional connectivity across the human subcortical auditory system using an autoregressive matrix-Gaussian copula graphical model approach with partial correlations": Code: roi-09_mean_ts.txt

```
11511.680664
11563.487305
11525.336914
11399.087891
11370.623047
11542.106445
11460.962891
11436.116211
11407.673828
11454.217773
11325.489258
11476.250000
11456.097656
11451.844727
11429.139648
11342.664062
11359.584961
11404.231445
11181.762695
11393.966797
11293.357422
11171.158203
11228.299805
11341.533203
11412.178711
11370.825195
11569.188477
11473.312500
11468.873047
11498.480469
11585.634766
11366.944336
11463.876953
11507.260742
11535.802734
11463.302734
11558.071289
11494.368164
11612.725586
11594.179688
11626.757812
11562.968750
11448.216797
11593.716797
11703.301758
11522.719727
11391.994141
11449.733398
11518.961914
11733.084961
11673.956055
11538.277344
11501.798828
11376.530273
11437.505859
11553.916016
11579.800781
11676.177734
11685.581055
11578.632812
11492.000977
11476.068359
11674.352539
11576.408203
11547.437500
11564.114258
11489.724609
11392.466797
11396.735352
11549.392578
11486.586914
11513.927734
11260.424805
11513.760742
11438.961914
11574.872070
11413.315430
11542.830078
11460.955078
11532.827148
11476.634766
11532.749023
11370.999023
11447.382812
11444.627930
11476.326172
11420.642578
11527.174805
11494.897461
11640.236328
11617.496094
11466.719727
11528.856445
11522.166016
11495.320312
11493.543945
11539.599609
11547.878906
11470.947266
11646.139648
11546.621094
11529.538086
11519.527344
11565.509766
11651.875000
11560.833008
11440.058594
11556.900391
11681.650391
11619.798828
11502.076172
11474.011719
11585.415039
11629.638672
11480.206055
11645.408203
11537.262695
11553.844727
11524.235352
11505.677734
11544.169922
11594.021484
11490.400391
11558.464844
11613.166016
11441.294922
11526.724609
11588.053711
11644.425781
11559.925781
11545.920898
11513.788086
11585.412109
11629.386719
11591.606445
11593.137695
11595.961914
11578.141602
11762.599609
11661.145508
11659.489258
11466.606445
11640.824219
11590.101562
11650.993164
11500.708008
11547.747070
11568.845703
11476.785156
11582.415039
11585.177734
11687.538086
11550.937500
11586.915039
11526.708008
11478.438477
11644.923828
11578.789062
11464.662109
11521.201172
11513.094727
11567.043945
11597.528320
11436.284180
11442.100586
11518.623047
11588.448242
11519.992188
11594.862305
11588.123047
11584.543945
11681.134766
11468.814453
11560.331055
11531.252930
11526.833984
11441.509766
11665.291016
11550.957031
11526.739258
11569.041016
11618.180664
11621.626953
11625.318359
11403.148438
11477.996094
11683.367188
11564.222656
11437.612305
11514.059570
11485.970703
11591.541016
11536.227539
11512.153320
11475.829102
11541.596680
11589.164062
11341.834961
11492.287109
11538.912109
11565.727539
11517.479492
11463.352539
11626.718750
11462.686523
11463.748047
11473.073242
11463.612305
11478.516602
11454.951172
11628.444336
11477.439453
11525.507812
11510.483398
11475.977539
11505.310547
11537.318359
11698.351562
11617.991211
11447.999023
11514.798828
11588.623047
11579.154297
11488.326172
11409.873047
11545.811523
11587.214844
11429.644531
11435.443359
11606.235352
11533.758789
11423.159180
11508.849609
11303.101562
11390.227539
11470.016602
11464.447266
11386.774414
11487.836914
11442.719727
11557.514648
11583.572266
11434.980469
11410.478516
11579.855469
11614.509766
11554.396484
11423.999023
11466.962891
11603.792969
11501.100586
11405.674805
11414.298828
11567.806641
11409.252930
11503.897461
11362.347656
11550.822266
11432.611328
11443.111328
11530.759766
11566.814453
11493.059570
11525.141602
11567.157227
11573.080078
11399.923828
11431.416992
11506.533203
11402.273438
11503.970703
11497.663086
11479.398438
11575.052734
11344.000000
11544.347656
11458.938477
11519.013672
11602.888672
11498.011719
11427.696289
11510.378906
11505.816406
11590.905273
11408.363281
11496.115234
11632.343750
11504.270508
11604.565430
11459.399414
11510.455078
11605.777344
11588.113281
11436.860352
11545.631836
11515.608398
11426.247070
11493.960938
11421.558594
11552.207031
11488.297852
11544.083984
11527.252930
11335.133789
11397.375000
11448.982422
11508.900391
11359.917969
11517.917969
11494.339844
11485.251953
11577.158203
11578.950195
11687.505859
11566.215820
11542.868164
11427.686523
11493.321289
11529.950195
11537.132812
11408.238281
11505.698242
11367.782227
11368.524414
11406.273438
11417.883789
11587.041016
11498.594727
11462.054688
11499.431641
11417.774414
11592.367188
11669.659180
11638.039062
11410.418945
11540.748047
11554.762695
11505.762695
11517.163086
11465.325195
11483.030273
11461.483398
11475.690430
11434.422852
11525.371094
11428.991211
11315.357422
11340.949219
11483.582031
11329.541992
11300.375000
11425.263672
11333.751953
11481.616211
11413.418945
11359.561523
11413.130859
11441.823242
11528.632812
11540.670898
11595.395508
11549.337891
11556.550781
11499.717773
11560.159180
11658.493164
11593.104492
11517.400391
11466.610352
11590.263672
11568.080078
11456.428711
11531.855469
11613.742188
11480.922852
11449.475586
11535.268555
11487.667969
11471.300781
11443.100586
11492.544922
11540.599609
11536.855469
11473.808594
11419.437500
11699.022461
11596.258789
11510.289062
11459.699219
11615.197266
11664.502930
11425.133789
11521.047852
11513.858398
11610.748047
11526.429688
11537.279297
11562.475586
11516.672852
11599.737305
11602.081055
11646.611328
11560.319336
11624.674805
11441.365234
11561.308594
11568.228516
11543.169922
11539.431641
11578.279297
11528.302734
11538.388672
11432.242188
11506.304688
11442.425781
11546.323242
11491.158203
11619.783203
11502.215820
11495.599609
11502.704102
11503.181641
11562.709961
11490.448242
11622.791016
11613.139648
11530.568359
11520.851562
11639.551758
11419.227539
11473.748047
11480.908203
11535.059570
11498.840820
11382.711914
11499.469727
11605.519531
11484.559570
11452.959961
11457.648438
11575.232422
11424.493164
11419.089844
11468.555664
11611.077148
11504.954102
11411.288086
11487.417969
11447.061523
11431.433594
11523.530273
11357.181641
11541.471680
11386.873047
11503.190430
11429.258789
11410.721680
11576.159180
11455.727539
11302.228516
11376.989258
11485.350586
11502.035156
11566.816406
11420.139648
11410.654297
11576.462891
11476.118164
11420.278320
11407.517578
11512.888672
11395.667969
11432.084961
11399.229492
11440.648438
11466.193359
11288.806641
11255.382812
11389.052734
11403.981445
11417.269531
11362.690430
11360.081055
11448.791016
11231.542969
11516.808594
11424.842773
11358.357422
11513.938477
11379.766602
11397.909180
11451.300781
11537.595703
11349.079102
11493.644531
11400.034180
11431.759766
11516.724609
11397.085938
11450.740234
11436.068359
11509.991211
11423.002930
11513.860352
11428.208984
11391.872070
11554.071289
11384.066406
11304.621094
11447.535156
11387.958984
11484.657227
11408.591797
11246.674805
11228.417969
11335.697266
11454.341797
11316.812500
11327.291016
11535.577148
11374.583984
11331.243164
11372.180664
11420.523438
11479.289062
11600.291016
11580.043945
11386.868164
11306.624023
11550.097656
11519.266602
11430.600586
11486.873047
11540.090820
11617.887695
11521.197266
11432.589844
11530.935547
11467.409180
11470.760742
11574.849609
11553.529297
11438.816406
11497.325195
11458.336914
11487.246094
11386.044922
11340.660156
11416.252930
11531.475586
11514.935547
11512.430664
11577.657227
11660.155273
11500.718750
11542.469727
11556.074219
11495.176758
11387.960938
11510.287109
11508.952148
11549.143555
11466.251953
11463.587891
11552.579102
11463.030273
11370.426758
11521.505859
11392.466797
11397.630859
11664.496094
11582.033203
11417.666992
11575.931641
11532.339844
11589.603516
11445.311523
11550.970703
11538.201172
11528.931641
11428.572266
11457.271484
11527.346680
11323.416016
11377.608398
11447.500000
11408.908203
11578.174805
11322.773438
11461.625000
11463.627930
11566.715820
11522.368164
11580.255859
11569.612305
11446.553711
11506.232422
11508.417969
11555.937500
11617.665039
11486.523438
11586.346680
11535.899414
11459.813477
11438.354492
11570.965820
11499.684570
11458.931641
11605.375000
11408.166992
11461.798828
11536.282227
11464.349609
11311.627930
11370.606445
11324.763672
11450.127930
11490.681641
11366.104492
11437.329102
11459.729492
11387.933594
11620.697266
11449.665039
11290.260742
11444.667969
11486.395508
11407.400391
11500.446289
11428.579102
11502.498047
11435.459961
11374.929688
11386.915039
11594.141602
11431.427734
11482.144531
11325.912109
11576.019531
11663.856445
11500.416992
11533.583008
11456.186523
11524.854492
11480.039062
11444.393555
11540.962891
11447.239258
11609.325195
11408.699219
11563.499023
11569.270508
11402.803711
11483.454102
11550.424805
11469.133789
11536.314453
11488.563477
11476.795898
11360.715820
11437.701172
11229.031250
11360.906250
11296.319336
11296.876953
11140.012695
11309.716797
11276.760742
11320.791992
11054.236328
11154.353516
11064.891602
11237.301758
11103.314453
11249.083008
11056.729492
11074.205078
11036.806641
11159.320312
11114.539062
11178.514648
11078.153320
11238.625977
11392.136719
11300.514648
11246.785156
11365.097656
11165.264648
11275.919922
11429.619141
11360.660156
11464.826172
11428.512695
11388.195312
11371.499023
11289.457031
11421.711914
11503.138672
11404.652344
11420.358398
11394.752930
11478.665039
11244.256836
11367.899414
11474.931641
11547.561523
11346.702148
11363.225586
11461.225586
11453.311523
11343.291992
11540.743164
11392.429688
11344.615234
11477.488281
11345.505859
11365.657227
11339.802734
11407.489258
11442.319336
11353.787109
11367.506836
11337.270508
11303.689453
11390.668945
11419.400391
11362.235352
11387.854492
11411.909180
11216.139648
11283.854492
11391.872070
11384.772461
11348.542969
11341.775391
11266.176758
11146.624023
11226.301758
11350.773438
11487.641602
11247.922852
11365.110352
11310.902344
11289.270508
11289.798828
11318.320312
11186.219727
11332.486328
11340.019531
11282.101562
11276.044922
11324.006836
11468.757812
11333.513672
11145.667969
11267.381836
11340.124023
11252.795898
11328.757812
11329.166016
11315.014648
11398.642578
11358.238281
11338.719727
11349.959961
11333.369141
11384.371094
11342.030273
11321.385742
11351.396484
11287.006836
11371.002930
11468.983398
11227.816406
11209.499023
11359.666992
11346.126953
11446.535156
11313.475586
11428.497070
11392.123047
11331.805664
11244.856445
11324.627930
11382.733398
11280.899414
11441.904297
11319.794922
11403.920898
11421.019531
11366.762695
11240.099609
11196.717773
11319.832031
11236.145508
11196.928711
11242.045898
11162.196289
11204.907227
11120.017578
11194.232422
11225.111328
11215.770508
11213.218750
11370.170898
11281.566406
11307.250000
11215.704102
11223.800781
11248.258789
11194.694336
11255.383789
11252.649414
11270.162109
11285.160156
11419.992188
11343.615234
11292.508789
11327.744141
11489.392578
11511.615234
11356.698242
11251.964844
11370.869141
11369.294922
11364.178711
11320.833008
11439.183594
11441.858398
11456.450195
11423.216797
11408.847656
11418.122070
11212.304688
11450.189453
11395.549805
11347.644531
11291.451172
11434.743164
11465.019531
11387.172852
11542.750000
11246.863281
11481.147461
11382.104492
11355.967773
11267.097656
11451.425781
11432.797852
11236.478516
11328.483398
11370.240234
11289.513672
11332.308594
11296.386719
11324.883789
11292.281250
11313.869141
11362.626953
11379.404297
11472.190430
11288.002930
11450.646484
11385.797852
11347.362305
11327.378906
11311.626953
11407.279297
11353.027344
11343.965820
11257.142578
11328.298828
11388.975586
11275.693359
11246.096680
11451.575195
11266.103516
11335.490234
11291.648438
11326.007812
11363.712891
11264.143555
11314.084961
11313.577148
11337.596680
11335.968750
11332.915039
11249.447266
11345.452148
11443.535156
11272.054688
11302.784180
11368.330078
11330.957031
11433.076172
11353.467773
11294.864258
11310.051758
11431.372070
11411.261719
```
