## Supplementary material for "Functional connectivity across the human subcortical auditory system using an autoregressive matrix-Gaussian copula graphical model approach with partial correlations": Code: roi-10_mean_ts.txt

```
9758.731445
9547.604492
9727.001953
9614.564453
9505.151367
9409.688477
9481.875977
9539.797852
9482.818359
9642.932617
9526.919922
9608.964844
9525.164062
9432.095703
9480.594727
9503.871094
9460.750000
9582.454102
9491.222656
9592.750000
9395.984375
9581.625000
9474.583008
9491.776367
9580.475586
9605.600586
9628.438477
9405.035156
9563.311523
9719.010742
9708.982422
9753.198242
9617.075195
9648.602539
9615.492188
9567.972656
9660.651367
9569.957031
9602.749023
9663.080078
9732.110352
9642.753906
9618.018555
9646.607422
9666.555664
9638.833008
9658.704102
9737.333008
9578.988281
9683.666992
9711.047852
9719.851562
9820.569336
9683.801758
9769.918945
9601.988281
9733.754883
9554.048828
9705.693359
9526.232422
9662.508789
9601.666016
9533.777344
9598.774414
9717.231445
9694.683594
9631.963867
9651.232422
9748.352539
9530.055664
9555.112305
9637.810547
9612.354492
9618.019531
9564.954102
9759.445312
9747.625000
9463.529297
9667.815430
9495.395508
9650.149414
9595.599609
9657.761719
9554.321289
9633.121094
9769.880859
9818.143555
9657.799805
9742.931641
9806.817383
9766.816406
9584.996094
9675.346680
9650.616211
9745.926758
9700.160156
9737.482422
9835.766602
9689.383789
9608.503906
9704.748047
9722.470703
9539.224609
9697.123047
9801.895508
9647.613281
9765.824219
9586.766602
9670.450195
9615.660156
9671.223633
9591.225586
9710.845703
9666.170898
9595.704102
9615.720703
9613.012695
9568.594727
9714.261719
9733.932617
9619.756836
9563.929688
9694.444336
9628.276367
9698.491211
9742.483398
9686.470703
9634.991211
9552.287109
9647.426758
9631.924805
9600.237305
9621.022461
9606.930664
9741.155273
9672.285156
9799.472656
9601.100586
9654.853516
9820.206055
9606.726562
9738.282227
9610.919922
9612.825195
9597.708008
9620.605469
9738.461914
9427.303711
9756.273438
9776.748047
9605.198242
9669.043945
9656.317383
9690.085938
9635.081055
9590.879883
9579.249023
9641.961914
9696.176758
9834.580078
9798.594727
9663.711914
9635.291016
9705.170898
9607.855469
9511.541992
9671.833008
9532.768555
9661.503906
9607.627930
9741.892578
9599.299805
9577.951172
9566.914062
9578.986328
9531.446289
9615.087891
9559.895508
9505.205078
9814.722656
9608.208984
9644.009766
9628.472656
9638.998047
9657.151367
9506.435547
9588.980469
9751.156250
9626.232422
9647.375977
9664.285156
9558.783203
9643.053711
9657.842773
9623.035156
9563.038086
9587.560547
9519.374023
9678.195312
9589.512695
9619.117188
9735.392578
9499.722656
9623.606445
9685.924805
9710.116211
9554.625977
9614.792969
9733.459961
9754.708008
9590.403320
9536.791992
9659.378906
9672.768555
9778.417969
9650.492188
9673.464844
9693.574219
9717.119141
9836.415039
9582.590820
9662.028320
9604.766602
9670.294922
9636.055664
9596.242188
9629.202148
9644.642578
9670.879883
9696.063477
9679.447266
9679.780273
9720.243164
9654.408203
9789.392578
9510.249023
9811.183594
9778.785156
9473.510742
9519.980469
9609.934570
9661.076172
9668.226562
9694.872070
9636.825195
9678.844727
9617.200195
9582.267578
9718.301758
9577.860352
9676.519531
9691.749023
9680.461914
9577.461914
9638.487305
9579.623047
9735.279297
9699.792969
9631.160156
9527.561523
9464.679688
9534.070312
9627.584961
9706.764648
9788.333008
9731.249023
9676.327148
9506.030273
9695.459961
9666.267578
9631.093750
9645.482422
9524.102539
9747.422852
9661.292969
9625.520508
9700.806641
9643.128906
9746.856445
9689.219727
9745.932617
9641.185547
9762.253906
9477.042969
9555.142578
9567.548828
9518.395508
9518.398438
9597.795898
9521.493164
9493.263672
9531.672852
9459.192383
9595.400391
9478.898438
9500.796875
9519.672852
9439.692383
9553.896484
9385.757812
9648.859375
9523.917969
9490.291992
9572.792969
9372.821289
9591.958008
9345.612305
9511.116211
9627.510742
9628.099609
9624.257812
9718.568359
9697.597656
9737.530273
9649.293945
9629.071289
9458.295898
9519.790039
9675.256836
9583.207031
9454.855469
9430.855469
9581.960938
9446.267578
9382.180664
9494.591797
9553.713867
9556.925781
9668.897461
9640.728516
9631.087891
9512.725586
9573.414062
9700.584961
9614.810547
9505.871094
9703.999023
9535.473633
9464.666016
9658.594727
9424.312500
9492.754883
9507.942383
9467.559570
9343.817383
9417.591797
9383.139648
9436.233398
9417.875977
9478.231445
9576.644531
9354.230469
9608.207031
9440.499023
9522.621094
9613.452148
9572.172852
9522.324219
9521.979492
9501.245117
9553.866211
9530.889648
9497.310547
9647.618164
9661.311523
9559.148438
9706.357422
9574.749023
9555.604492
9456.402344
9535.794922
9716.479492
9378.864258
9659.352539
9584.698242
9572.433594
9597.894531
9623.317383
9496.167969
9572.819336
9712.050781
9440.780273
9544.803711
9650.296875
9600.129883
9595.295898
9615.692383
9581.676758
9561.164062
9510.509766
9485.817383
9502.874023
9695.041016
9662.484375
9463.223633
9558.885742
9492.187500
9541.429688
9474.567383
9369.454102
9448.874023
9481.998047
9552.977539
9567.974609
9487.720703
9632.352539
9574.232422
9660.680664
9579.508789
9630.633789
9502.096680
9403.855469
9424.371094
9521.189453
9528.833008
9593.319336
9511.207031
9580.848633
9633.061523
9565.854492
9471.267578
9629.867188
9683.938477
9792.618164
9445.279297
9701.134766
9655.618164
9730.512695
9755.553711
9592.870117
9550.899414
9543.622070
9484.658203
9597.355469
9616.000977
9630.188477
9562.682617
9505.504883
9623.779297
9603.994141
9528.530273
9603.604492
9541.585938
9525.308594
9453.627930
9565.401367
9697.224609
9591.431641
9413.361328
9389.086914
9529.310547
9523.850586
9590.075195
9606.992188
9570.615234
9670.018555
9623.658203
9714.696289
9616.986328
9584.011719
9492.616211
9626.313477
9653.275391
9596.582031
9546.926758
9367.306641
9605.580078
9526.657227
9561.832031
9593.798828
9562.360352
9522.274414
9429.059570
9356.321289
9669.249023
9681.107422
9503.322266
9500.841797
9581.559570
9412.505859
9665.327148
9666.200195
9493.834961
9592.789062
9666.344727
9526.678711
9586.897461
9661.439453
9693.374023
9645.246094
9781.791992
9676.327148
9523.484375
9485.076172
9640.455078
9657.782227
9618.741211
9662.301758
9659.692383
9627.192383
9635.250000
9623.354492
9656.761719
9847.993164
9500.485352
9585.250000
9445.952148
9627.758789
9531.692383
9639.269531
9489.098633
9505.871094
9432.919922
9519.901367
9524.255859
9490.530273
9579.154297
9540.200195
9557.717773
9536.790039
9447.912109
9635.170898
9806.389648
9684.717773
9610.461914
9539.318359
9598.539062
9658.975586
9623.211914
9758.246094
9768.665039
9600.222656
9573.910156
9582.370117
9677.833008
9570.023438
9566.733398
9470.358398
9472.665039
9449.404297
9551.175781
9438.088867
9417.198242
9719.980469
9524.536133
9615.004883
9578.550781
9452.649414
9505.828125
9539.163086
9571.526367
9529.911133
9379.110352
9421.435547
9368.700195
9538.194336
9596.429688
9654.043945
9674.749023
9629.207031
9573.972656
9573.124023
9562.663086
9372.462891
9445.854492
9439.482422
9560.879883
9519.398438
9612.870117
9435.043945
9370.597656
9663.000977
9640.251953
9511.977539
9438.055664
9643.472656
9504.571289
9686.438477
9451.146484
9477.162109
9422.488281
9495.494141
9392.659180
9518.598633
9521.265625
9439.079102
9453.360352
9346.397461
9576.356445
9487.043945
9509.193359
9538.871094
9634.125977
9594.083984
9626.335938
9562.797852
9537.111328
9652.525391
9542.952148
9697.547852
9595.156250
9557.213867
9600.545898
9631.782227
9608.944336
9489.299805
9678.590820
9369.276367
9492.217773
9399.085938
9323.975586
9525.780273
9408.648438
9372.519531
9457.625000
9403.504883
9414.009766
9413.696289
9441.667969
9637.398438
9427.102539
9585.186523
9463.500977
9653.664062
9492.390625
9652.770508
9717.729492
9668.824219
9615.560547
9560.108398
9521.908203
9545.636719
9486.013672
9624.366211
9549.850586
9744.147461
9542.008789
9596.361328
9486.652344
9600.923828
9594.368164
9580.544922
9552.582031
9557.326172
9578.039062
9495.988281
9615.517578
9469.666992
9500.071289
9487.353516
9596.659180
9533.365234
9664.709961
9664.072266
9742.027344
9587.586914
9425.014648
9455.442383
9575.203125
9570.692383
9433.243164
9343.478516
9527.164062
9575.543945
9525.319336
9643.455078
9609.327148
9449.261719
9567.777344
9393.699219
9434.324219
9404.952148
9407.348633
9393.416992
9374.173828
9458.507812
9372.880859
9479.308594
9652.964844
9578.233398
9612.334961
9647.324219
9565.888672
9732.224609
9740.766602
9580.276367
9643.621094
9580.262695
9702.848633
9683.375000
9608.166016
9566.768555
9727.214844
9658.835938
9601.196289
9545.073242
9591.523438
9529.502930
9523.057617
9506.550781
9441.828125
9592.180664
9540.068359
9527.777344
9831.208008
9538.748047
9659.268555
9639.288086
9681.382812
9669.124023
9511.318359
9579.424805
9714.037109
9692.504883
9577.814453
9592.586914
9572.960938
9660.100586
9513.446289
9560.635742
9616.057617
9518.057617
9542.484375
9543.952148
9564.689453
9536.866211
9522.766602
9492.031250
9765.651367
9459.986328
9504.114258
9647.377930
9698.536133
9604.211914
9626.809570
9630.621094
9620.464844
9420.105469
9592.902344
9495.026367
9559.841797
9535.397461
9489.273438
9503.135742
9478.996094
9588.819336
9616.336914
9713.880859
9698.570312
9677.944336
9661.475586
9702.185547
9708.964844
9686.883789
9543.652344
9631.309570
9567.878906
9595.249023
9708.103516
9683.935547
9596.507812
9644.079102
9451.595703
9660.379883
9748.981445
9705.672852
9608.599609
9653.309570
9628.794922
9577.279297
9514.316406
9702.107422
9575.989258
9584.288086
9616.027344
9576.059570
9752.351562
9747.121094
9761.100586
9637.929688
9594.316406
9809.954102
9685.642578
9543.976562
9399.462891
9547.866211
9710.448242
9583.064453
9588.195312
9523.098633
9578.564453
9584.626953
9494.803711
9571.669922
9520.114258
9518.342773
9558.960938
9479.708008
9397.764648
9654.951172
9541.176758
9497.083008
9582.986328
9550.701172
9490.979492
9600.726562
9610.715820
9751.323242
9542.924805
9604.561523
9644.690430
9596.993164
9465.830078
9596.017578
9742.368164
9592.694336
9530.682617
9648.860352
9545.087891
9692.043945
9527.690430
9557.479492
9574.388672
9486.368164
9524.758789
9544.469727
9685.029297
9756.100586
9530.848633
9610.578125
9513.485352
9497.606445
9590.242188
9521.132812
9683.544922
9521.263672
9500.075195
9636.912109
9733.845703
9555.478516
9595.730469
9634.267578
9668.906250
9618.017578
9752.599609
9671.116211
9600.439453
9702.882812
9603.480469
9624.713867
9530.036133
9504.210938
9362.342773
9550.493164
9577.203125
9476.224609
9528.993164
9612.525391
9605.434570
9719.794922
9728.681641
9667.582031
9385.741211
9413.827148
9545.858398
9570.410156
9571.973633
9582.052734
9494.533203
9404.481445
9654.147461
9540.491211
9746.202148
9569.402344
9696.085938
9589.207031
9641.147461
9541.805664
9519.419922
9600.436523
9487.241211
9342.484375
9498.269531
9544.035156
9558.722656
9662.713867
9613.801758
9606.263672
9455.109375
9511.245117
9620.491211
9556.897461
9543.994141
9535.015625
9789.594727
9540.589844
9802.561523
9711.073242
9493.601562
9663.002930
```
