## Supplementary material for "Functional connectivity across the human subcortical auditory system using an autoregressive matrix-Gaussian copula graphical model approach with partial correlations": Code: roi-11_mean_ts.txt

```
9403.254883
9261.488281
9220.535156
9434.675781
9408.400391
9297.533203
9388.800781
9029.789062
9372.985352
9284.677734
9311.896484
9090.332031
9224.500977
9136.864258
9077.461914
8968.120117
9078.393555
9041.876953
9152.522461
9214.777344
9106.280273
9169.547852
9119.483398
9208.977539
9215.249023
9141.912109
9285.451172
9222.552734
9329.367188
9211.243164
9242.999023
9220.889648
9296.577148
9307.659180
9375.655273
9361.332031
9426.942383
9321.022461
9259.238281
9279.706055
9437.165039
9434.413086
9333.059570
9267.694336
9496.028320
9336.965820
9317.579102
9352.092773
9301.738281
9364.873047
9323.403320
9500.804688
9256.333984
9250.270508
9446.446289
9431.946289
9422.379883
9351.520508
9382.458008
9199.237305
9194.848633
9280.692383
9224.154297
9257.470703
9346.376953
9422.756836
9261.339844
9366.180664
9342.538086
9337.745117
9353.058594
9364.528320
9221.587891
9324.984375
9202.524414
9214.625977
9350.691406
9282.331055
9156.007812
9424.737305
9463.636719
9121.990234
9277.575195
9358.916992
9184.890625
9199.237305
9233.933594
9418.223633
9186.101562
9369.146484
9369.150391
9246.507812
9385.258789
9228.670898
9095.292969
9426.458984
9234.777344
9201.366211
9438.256836
9401.108398
9202.736328
9356.765625
9389.324219
9224.916016
9382.306641
9398.472656
9407.950195
9435.285156
9450.487305
9381.834961
9199.750977
9298.293945
9373.815430
9318.407227
9203.407227
9446.050781
9371.534180
9378.241211
9353.403320
9440.382812
9254.930664
9171.877930
9430.009766
9402.155273
9505.699219
9431.437500
9467.978516
9343.867188
9372.357422
9324.623047
9290.653320
9312.440430
9232.103516
9350.677734
9350.922852
9432.393555
9370.770508
9494.959961
9280.458984
9569.285156
9309.178711
9256.920898
9245.997070
9221.851562
9330.451172
9337.328125
9266.778320
9131.500977
9293.168945
9321.160156
9332.357422
9368.834961
9419.352539
9280.049805
9215.389648
9277.353516
9216.351562
9293.943359
9245.778320
9352.825195
9182.408203
9370.674805
9367.826172
9299.801758
9199.252930
9180.186523
9295.938477
9306.301758
9332.972656
9323.915039
9257.998047
9276.492188
9156.583984
9375.619141
9166.179688
9248.702148
9376.861328
9338.085938
9133.100586
9166.217773
9313.229492
9298.384766
9194.774414
9469.820312
9460.440430
9259.762695
9210.583008
9201.562500
9319.061523
9232.774414
9233.137695
9256.969727
9258.983398
9372.639648
9405.451172
9357.125977
9218.741211
9229.661133
9182.261719
9177.751953
9317.941406
9316.731445
9368.543945
9292.244141
9129.956055
9233.651367
9273.898438
9269.493164
9141.128906
9317.533203
9350.432617
9225.923828
9235.701172
9248.846680
9125.793945
9247.166992
9161.671875
9145.942383
9329.285156
9340.123047
9364.779297
9279.350586
9334.397461
9333.688477
9185.379883
9189.341797
9048.484375
9321.536133
9143.353516
9232.788086
9341.196289
9320.519531
9312.333008
9363.864258
9203.053711
9296.461914
9207.060547
9244.541992
9225.996094
9237.900391
9310.769531
9309.518555
9255.372070
9222.009766
9201.494141
9323.132812
9245.120117
9356.556641
9265.970703
9323.144531
9160.724609
9357.061523
9205.571289
9084.171875
9331.868164
9254.547852
9255.645508
9274.234375
9213.904297
9286.080078
9114.794922
9340.056641
9212.273438
9226.314453
9201.955078
9275.466797
9093.000000
9093.878906
9260.467773
9282.297852
9253.083008
9328.740234
9205.958008
9284.423828
9226.576172
9467.394531
9249.291992
9344.166016
9109.633789
9278.639648
9465.549805
9408.123047
9283.747070
9370.400391
9240.925781
9086.627930
9118.114258
9196.967773
9139.768555
9239.279297
9046.157227
9128.610352
9117.341797
9074.717773
9249.886719
9103.000000
8977.732422
9139.048828
9082.063477
9167.693359
9104.186523
9212.583008
9211.449219
8934.362305
9106.106445
9215.333008
9067.658203
9028.669922
9198.842773
9237.415039
9240.641602
9249.404297
9273.458984
9341.403320
9270.161133
9159.445312
9217.940430
9110.497070
9149.189453
9200.181641
9224.588867
9078.070312
9093.764648
9153.575195
8978.609375
9123.601562
9164.615234
9272.963867
9126.848633
9342.147461
9171.761719
9328.622070
9100.313477
9118.380859
9298.306641
9412.680664
9239.694336
9227.904297
9091.949219
9130.357422
8986.005859
9178.835938
9191.916016
8971.009766
8951.428711
8945.113281
8936.601562
8991.625977
9144.670898
9131.207031
9062.587891
9196.970703
9132.442383
9194.887695
9106.185547
8997.712891
9166.853516
9010.330078
9144.410156
9131.039062
8995.434570
9129.798828
9111.685547
9113.770508
9253.532227
9109.071289
9267.014648
9170.320312
9093.708984
9274.738281
9277.458008
9252.394531
9270.011719
9237.817383
9121.905273
9061.474609
9031.460938
9104.184570
9223.124023
9317.445312
9219.867188
9109.248047
9220.446289
9171.813477
9058.229492
9185.338867
9070.222656
9178.437500
9152.786133
9292.679688
9306.979492
9098.956055
9204.507812
9155.401367
9153.373047
9121.145508
9256.104492
9156.232422
9182.483398
9228.446289
9227.772461
9034.290039
9052.041992
9080.652344
9226.041016
9029.860352
9086.866211
9094.244141
9095.739258
9076.116211
9230.688477
9248.571289
8993.054688
8962.997070
9047.328125
9041.445312
9131.606445
9290.655273
9171.346680
9253.883789
9252.198242
9192.653320
9180.595703
9065.565430
9245.386719
9341.366211
9293.255859
9221.928711
9191.362305
9160.445312
9128.283203
9039.100586
9154.704102
9379.576172
9131.361328
9269.780273
9304.568359
9104.755859
9021.935547
9073.972656
9133.358398
8896.513672
9182.263672
9226.437500
9236.383789
9233.973633
9170.377930
9050.407227
9103.208984
8965.696289
9136.791016
9119.804688
9217.286133
9314.059570
9330.125977
9070.782227
9311.441406
9270.580078
9323.859375
9105.083984
9112.628906
9291.245117
9192.136719
9215.360352
9169.168945
9235.135742
9196.089844
9235.212891
9388.797852
9247.667969
9273.005859
9198.621094
9152.965820
9126.574219
9105.201172
9337.467773
9205.382812
9218.364258
9125.823242
9057.095703
9126.870117
9137.108398
9259.188477
9124.647461
9190.069336
9195.362305
9064.259766
9124.944336
9171.698242
9311.448242
9166.157227
9271.115234
9250.019531
9190.982422
9191.664062
9185.653320
9133.642578
9308.576172
9236.888672
9113.766602
9205.957031
9170.129883
9257.403320
9106.302734
9138.213867
9181.884766
9165.476562
9041.214844
9043.730469
9090.119141
9033.445312
9105.437500
9027.794922
9149.818359
9216.322266
9154.271484
9386.569336
9263.510742
9325.224609
9134.699219
9149.999023
9232.909180
9382.844727
9384.838867
9192.597656
9258.080078
9271.509766
9129.888672
9152.652344
9050.075195
8945.141602
9104.907227
9282.551758
9123.573242
9316.470703
8980.947266
9010.761719
8982.201172
9059.330078
9027.018555
9077.346680
9139.327148
9246.645508
9179.833008
9079.133789
9099.000000
9076.080078
9110.474609
9182.116211
8993.662109
9182.208008
9221.650391
9203.303711
9043.863281
9093.761719
9147.467773
9215.081055
9223.007812
9172.770508
9289.561523
9310.630859
9086.931641
9059.937500
9153.628906
9080.904297
9088.021484
9152.466797
9164.033203
9108.262695
9246.864258
9256.205078
9144.684570
9315.708008
9361.715820
9181.395508
9138.494141
9063.715820
9165.588867
9157.091797
9129.708008
9121.738281
9182.729492
9087.973633
9035.721680
9172.105469
9139.597656
9297.699219
9198.342773
9065.046875
9086.929688
9191.745117
9200.515625
9166.328125
9178.810547
9211.291016
9153.766602
9213.940430
9297.224609
9222.583984
9293.486328
9117.133789
9369.948242
9210.833008
9191.051758
9073.048828
9191.894531
9098.822266
9062.118164
8977.886719
9117.182617
9187.375977
8937.993164
9101.434570
8978.763672
9020.326172
9011.462891
9045.755859
9201.092773
9185.537109
9317.581055
9091.366211
9157.340820
9127.224609
9169.127930
9111.199219
9175.622070
9291.693359
9187.539062
9405.488281
9336.201172
9249.042969
9263.798828
9117.958008
9086.222656
9090.807617
9198.858398
9180.431641
9327.725586
9190.190430
9247.116211
9230.205078
9222.246094
9118.844727
9125.660156
9088.391602
9064.391602
9176.461914
9373.088867
9229.973633
9188.567383
9137.494141
9192.638672
9102.664062
9172.986328
9082.251953
9128.454102
8996.223633
9105.356445
9087.609375
8963.214844
8847.522461
8735.913086
9051.757812
9156.796875
8929.080078
9178.321289
9062.435547
9154.789062
9139.062500
9109.022461
9106.861328
8922.853516
9097.264648
8860.038086
9030.199219
8989.306641
9003.651367
9172.208984
9121.996094
9094.826172
9045.746094
9233.759766
9268.910156
9250.051758
9375.248047
9245.565430
9182.905273
9184.368164
9133.842773
9183.712891
9339.342773
9228.405273
9340.488281
9202.569336
9322.138672
9105.938477
9259.652344
9147.606445
9095.333984
9134.180664
9043.394531
9373.925781
9058.324219
9172.433594
9373.606445
9251.035156
9288.112305
9261.995117
9361.321289
9233.704102
9099.633789
9109.390625
9327.450195
9255.068359
9251.196289
9287.193359
9171.016602
9175.123047
9059.372070
9241.365234
9130.299805
9156.755859
9218.110352
9086.365234
9238.133789
8986.576172
9153.856445
9147.337891
9291.965820
9215.795898
9257.134766
9176.674805
9166.462891
9129.049805
9135.577148
9097.931641
9097.404297
9024.994141
9048.396484
9128.757812
9216.486328
9227.995117
9167.851562
9214.155273
9276.057617
9286.046875
9028.191406
9335.940430
9196.018555
9095.610352
9130.181641
9368.380859
9397.961914
9202.448242
9251.922852
9291.988281
9259.482422
9221.590820
9202.437500
9386.215820
9306.614258
9150.145508
9225.138672
9255.036133
9139.740234
9129.554688
9313.355469
9101.482422
9255.637695
9243.978516
9210.053711
9239.496094
9135.927734
9052.389648
9163.408203
9115.036133
9393.867188
9303.500977
9350.126953
9136.391602
9328.462891
9242.009766
9219.558594
9304.143555
9326.277344
9334.233398
9230.169922
9275.470703
9260.997070
9052.875000
9280.526367
9237.150391
9006.744141
9124.005859
9231.598633
9310.063477
9119.817383
9145.318359
9183.627930
9125.576172
9032.538086
9251.834961
9168.418945
9094.382812
9086.388672
9294.889648
9307.370117
9365.870117
9267.223633
9321.019531
9269.088867
9287.936523
9263.676758
9343.174805
9291.416016
9215.708008
9205.033203
9294.953125
9082.688477
9081.137695
9323.888672
9265.347656
9232.041016
9145.740234
9141.998047
9264.520508
9289.316406
9270.581055
9238.761719
9206.642578
9184.902344
9093.678711
9190.935547
9184.631836
9195.595703
9104.097656
9216.246094
9301.699219
9154.619141
9015.571289
9119.476562
9194.403320
9195.118164
9129.453125
9152.229492
9279.595703
9262.592773
9247.087891
9237.076172
9158.474609
9071.945312
9233.418945
8954.223633
9033.436523
9062.969727
8979.275391
8899.128906
8997.095703
9344.701172
9227.115234
9230.724609
9135.979492
9163.389648
9090.021484
9054.522461
9101.139648
9036.995117
9102.307617
9128.169922
9088.639648
9064.379883
9192.954102
9233.318359
9164.579102
9038.748047
9063.975586
9184.726562
9189.820312
9109.106445
9226.404297
9186.208984
9071.831055
9122.789062
9054.552734
9120.317383
9143.682617
9109.958008
9310.306641
9185.290039
9163.933594
9018.601562
9132.654297
9157.817383
9047.217773
9027.800781
9210.713867
9283.971680
9174.226562
9211.466797
9147.620117
```
