## Supplementary material for "Functional connectivity across the human subcortical auditory system using an autoregressive matrix-Gaussian copula graphical model approach with partial correlations": Code: roi-12_mean_ts.txt

```
11207.641602
11323.192383
11286.172852
11340.729492
11323.551758
11405.350586
11479.865234
11459.200195
11426.191406
11409.793945
11325.170898
11330.445312
11218.311523
11160.293945
11101.161133
11131.998047
11068.439453
11079.141602
11119.158203
11118.138672
11072.622070
11049.581055
11130.279297
11103.528320
11173.414062
11237.606445
11298.014648
11270.805664
11245.021484
11274.159180
11168.306641
11174.385742
11208.551758
11194.248047
11147.382812
11176.919922
11230.319336
11219.605469
11260.490234
11282.961914
11233.293945
11190.030273
11175.675781
11138.954102
11063.372070
11067.807617
11116.049805
11131.296875
11133.712891
11173.931641
11235.264648
11224.784180
11264.218750
11232.041992
11180.517578
11183.723633
11223.282227
11260.934570
11267.941406
11274.142578
11314.075195
11252.090820
11223.364258
11276.996094
11266.361328
11265.182617
11330.108398
11324.278320
11358.756836
11407.611328
11398.821289
11363.347656
11325.966797
11336.266602
11262.656250
11264.862305
11307.796875
11219.458984
11219.138672
11201.538086
11149.625000
11128.531250
11157.298828
11207.410156
11183.096680
11210.647461
11289.290039
11254.990234
11236.434570
11213.994141
11217.391602
11179.837891
11211.801758
11186.030273
11179.383789
11148.493164
11210.668945
11291.686523
11295.120117
11270.414062
11240.588867
11229.337891
11166.439453
11195.791016
11234.231445
11169.038086
11144.222656
11198.604492
11192.391602
11194.636719
11247.442383
11281.664062
11256.970703
11229.074219
11307.793945
11253.572266
11233.397461
11207.750977
11194.953125
11177.497070
11246.762695
11255.958984
11173.536133
11161.118164
11228.197266
11232.765625
11177.120117
11190.436523
11207.647461
11122.935547
11127.426758
11160.334961
11183.245117
11158.500977
11191.972656
11214.599609
11140.966797
11129.120117
11164.850586
11113.902344
11085.686523
11132.756836
11183.007812
11130.853516
11150.409180
11166.284180
11161.072266
11202.863281
11159.928711
11254.078125
11302.535156
11181.979492
11091.454102
11117.197266
11032.811523
10977.953125
11016.245117
11113.621094
11099.343750
11173.791016
11249.445312
11225.736328
11281.388672
11367.823242
11432.736328
11348.249023
11315.936523
11286.008789
11192.493164
11171.390625
11182.583984
11185.198242
11113.369141
11148.908203
11188.518555
11123.131836
11106.888672
11114.460938
11125.904297
11088.778320
11118.649414
11141.545898
11148.218750
11154.144531
11150.251953
11185.907227
11119.548828
11105.105469
11159.449219
11137.434570
11128.106445
11181.344727
11185.358398
11138.467773
11140.627930
11174.103516
11136.102539
11123.631836
11133.311523
11147.547852
11076.322266
11073.833008
11105.973633
11143.406250
11110.556641
11145.566406
11213.385742
11194.178711
11170.444336
11157.477539
11170.383789
11163.835938
11129.936523
11184.074219
11254.967773
11168.105469
11168.333008
11232.724609
11152.018555
11164.389648
11187.237305
11173.226562
11177.262695
11173.430664
11169.278320
11128.922852
11157.197266
11162.666992
11141.662109
11118.694336
11121.774414
11169.201172
11183.213867
11179.425781
11235.669922
11236.925781
11209.318359
11191.000977
11167.764648
11108.981445
11104.865234
11125.508789
11185.493164
11143.855469
11139.975586
11123.271484
11089.169922
11089.961914
11137.970703
11139.928711
11089.922852
11139.370117
11191.855469
11137.571289
11161.196289
11210.536133
11214.298828
11180.316406
11210.456055
11196.607422
11133.889648
11155.531250
11167.709961
11138.209961
11098.004883
11047.757812
11064.589844
11057.081055
11099.478516
11105.984375
11132.943359
11118.636719
11116.307617
11074.011719
11069.264648
11003.206055
10984.766602
11034.035156
11069.726562
11044.483398
11168.112305
11265.101562
11327.807617
11332.077148
11276.536133
11283.353516
11203.440430
11162.278320
11149.318359
11084.759766
11068.724609
11104.882812
11188.266602
11206.924805
11164.063477
11119.008789
11110.683594
11033.771484
10989.838867
11062.548828
11060.039062
11068.611328
11093.015625
11189.673828
11119.178711
11086.966797
11108.775391
11069.534180
11073.764648
11130.522461
11214.422852
11221.094727
11253.648438
11244.985352
11241.416992
11199.964844
11171.178711
11114.514648
11037.715820
11020.872070
11033.083008
10966.872070
10941.206055
10985.451172
10993.730469
11002.929688
11082.062500
11130.568359
11181.572266
11118.833984
11108.784180
11132.090820
11148.607422
11107.395508
11191.451172
11211.711914
11134.596680
11098.333008
11023.963867
11043.093750
11099.539062
11052.175781
11051.876953
11046.021484
10941.511719
10922.050781
10915.443359
10894.571289
10879.548828
10900.852539
10975.661133
10989.776367
10987.922852
11023.931641
11083.225586
11122.125000
11133.970703
11200.862305
11169.411133
11197.490234
11196.414062
11171.290039
11106.075195
11081.355469
11105.979492
11084.852539
11111.087891
11187.768555
11244.125977
11167.032227
11184.225586
11135.326172
11089.144531
11004.996094
10986.418945
11038.045898
11068.961914
11081.946289
11070.592773
11055.350586
11076.439453
11033.220703
11021.487305
11056.461914
11101.678711
11075.466797
11104.321289
11089.018555
11074.997070
10998.493164
11055.363281
11177.349609
11179.791016
11209.797852
11221.963867
11190.265625
11181.125000
11127.996094
11100.448242
11043.386719
11055.209961
11105.033203
11063.122070
11013.790039
10984.882812
11011.027344
10973.166992
10980.055664
10958.290039
10942.376953
10868.679688
10829.750977
10913.664062
10999.931641
10957.569336
10988.832031
10992.181641
10976.153320
10968.598633
10966.633789
10959.840820
10936.316406
10974.369141
11075.093750
11183.093750
11210.170898
11254.230469
11295.813477
11242.259766
11167.197266
11196.756836
11177.455078
11073.771484
11084.236328
11085.206055
11090.326172
11092.085938
11104.908203
11102.382812
11089.363281
11076.640625
11117.301758
11128.067383
11251.284180
11219.649414
11209.921875
11159.269531
11106.078125
11106.836914
11049.880859
11025.203125
11061.647461
11042.226562
11105.500977
11125.042969
11200.211914
11147.422852
11150.101562
11117.068359
11180.263672
11163.894531
11120.994141
11130.792969
11093.609375
11124.840820
11122.317383
11152.911133
11096.227539
11082.909180
11045.605469
11032.157227
11063.598633
11037.166016
11009.245117
11036.805664
10976.318359
10967.813477
10988.225586
10985.035156
10971.982422
11006.336914
11053.896484
10993.767578
10981.751953
10999.803711
11004.445312
11035.009766
11029.192383
11058.625000
11118.208984
11181.414062
11125.242188
11119.795898
11119.541992
11084.634766
11068.610352
11047.665039
11063.939453
11143.294922
11182.929688
11184.865234
11201.695312
11225.083984
11186.514648
11171.820312
11103.413086
11055.818359
10974.357422
10917.349609
10908.235352
10924.929688
10894.290039
10921.216797
10995.988281
11109.055664
11144.775391
11147.333008
11156.828125
11187.095703
11158.327148
11096.895508
11140.382812
11150.658203
11185.560547
11185.830078
11156.756836
11168.494141
11170.726562
11114.985352
11071.512695
11159.801758
11160.910156
11226.571289
11226.213867
11178.677734
11161.824219
11151.900391
11030.765625
10989.939453
10995.708984
10956.757812
10921.458008
10967.858398
11051.375000
11055.078125
11020.889648
11038.184570
11090.056641
11135.301758
11061.861328
11057.080078
11017.295898
10975.392578
10936.013672
10972.407227
10998.068359
11101.691406
11085.695312
11117.659180
11145.292969
11144.791016
11062.078125
11010.967773
10980.352539
10994.982422
10983.798828
11012.279297
11040.944336
11060.541992
11154.706055
11143.144531
11199.478516
11254.638672
11221.338867
11161.236328
11101.678711
11122.016602
11082.021484
11033.416016
10979.943359
10993.033203
10924.643555
10925.207031
10976.259766
11023.954102
10955.811523
10979.866211
11018.188477
11106.174805
11104.326172
11091.133789
11120.171875
11162.382812
11135.888672
11093.872070
11100.344727
11122.223633
11085.202148
11090.567383
11123.737305
11112.562500
11113.605469
11156.982422
11173.092773
11175.956055
11142.246094
11169.518555
11182.611328
11067.063477
10981.321289
10979.548828
10925.674805
10852.153320
10866.127930
10917.027344
10883.398438
10903.818359
10963.991211
11004.202148
11056.554688
11117.599609
11123.661133
11110.838867
11043.783203
11004.972656
11078.346680
11152.226562
11141.646484
11146.916016
11078.155273
11010.876953
10957.118164
10939.515625
11000.202148
11079.689453
11057.024414
11084.307617
11072.788086
11033.855469
11014.925781
11067.919922
11117.639648
11091.579102
11136.074219
11142.718750
11142.322266
11124.533203
11059.491211
11050.779297
11055.444336
11079.541016
11140.042969
11182.249023
11129.978516
11081.328125
11057.730469
11045.667969
10968.468750
10936.005859
10942.211914
10950.661133
10945.936523
11037.085938
11096.687500
11066.734375
11032.473633
11098.293945
11089.434570
11069.741211
11022.133789
10972.230469
10980.958984
10927.295898
10843.502930
10788.872070
10774.955078
10780.065430
10823.301758
10899.986328
11013.529297
11050.550781
11141.740234
11212.951172
11270.020508
11200.472656
11238.029297
11218.970703
11189.422852
11126.258789
11149.130859
11115.502930
11109.059570
11146.301758
11147.395508
11184.117188
11173.688477
11103.279297
11060.987305
10992.337891
11011.394531
10973.960938
10943.565430
11022.829102
11087.811523
11039.251953
11074.143555
11126.822266
11069.137695
10989.068359
10963.026367
10988.740234
11034.380859
11131.344727
11180.061523
11146.447266
10983.807617
10930.880859
10958.256836
10925.813477
10959.438477
10979.934570
11077.745117
11082.151367
11034.553711
11036.300781
11068.503906
11066.188477
11043.533203
11065.709961
11070.746094
11018.769531
10945.521484
10942.660156
10962.981445
10928.673828
10907.363281
10899.532227
10873.084961
10818.558594
10831.407227
10883.436523
10956.207031
10984.221680
11011.623047
11038.317383
11087.303711
11055.113281
11036.104492
11054.178711
11069.487305
11089.988281
11126.389648
11166.726562
11225.698242
11193.070312
11157.746094
11122.701172
11070.936523
10989.300781
11023.392578
11108.263672
11123.271484
11108.071289
11124.253906
11161.766602
11154.647461
11134.843750
11045.821289
10996.075195
10953.802734
10972.535156
10998.155273
10995.416016
10978.693359
11017.714844
11076.590820
11110.095703
11168.401367
11190.065430
11144.993164
11149.861328
11131.356445
11079.638672
11055.691406
11107.734375
11116.532227
11135.592773
11063.877930
10996.249023
10964.421875
10907.006836
10917.880859
10951.224609
10989.346680
10977.623047
10953.689453
10972.491211
10886.852539
10890.454102
10922.798828
10966.981445
10908.222656
10920.849609
10983.563477
10940.538086
10976.788086
10969.810547
10983.761719
10993.599609
11020.126953
11115.083008
11212.166016
11213.088867
11131.766602
11020.914062
10960.560547
10983.260742
11009.569336
11052.379883
11066.504883
11034.426758
10987.477539
10978.403320
11013.746094
11122.886719
11101.195312
11088.021484
11041.464844
11041.558594
10979.060547
10951.726562
11031.873047
11056.750977
11063.577148
11091.190430
11105.506836
11067.029297
11054.388672
11036.958984
11024.578125
11012.595703
11044.314453
11056.972656
11069.750977
11077.295898
11177.442383
11246.333008
11250.775391
11196.658203
11121.290039
11074.296875
10929.175781
10864.269531
10916.910156
10936.601562
10905.619141
11003.518555
11054.982422
11189.778320
11317.075195
11252.656250
11165.218750
11074.585938
10927.863281
10861.288086
10888.298828
10935.704102
10911.077148
10862.100586
10869.611328
10949.198242
11002.641602
11105.244141
11174.145508
11227.691406
11146.374023
11111.352539
11035.401367
10985.102539
10911.737305
10847.765625
10838.414062
10871.165039
10911.000000
10953.362305
10916.114258
10928.583984
10903.695312
10905.353516
10941.937500
10981.287109
10943.954102
10901.121094
10940.169922
10958.424805
10974.916992
11008.235352
11003.678711
10957.166992
10949.765625
```
