## Supplementary material for "Functional connectivity across the human subcortical auditory system using an autoregressive matrix-Gaussian copula graphical model approach with partial correlations": Code: roi-13_mean_ts.txt

```
10499.117188
10420.430664
10378.868164
10346.031250
10241.996094
10127.979492
10212.352539
10256.958008
10281.119141
10337.569336
10297.051758
10245.872070
10199.992188
10174.302734
10157.356445
10130.337891
10135.892578
10165.197266
10201.222656
10208.474609
10206.203125
10263.122070
10296.153320
10303.316406
10353.320312
10399.908203
10389.393555
10381.878906
10401.261719
10398.821289
10375.360352
10392.125000
10405.347656
10384.987305
10392.206055
10444.955078
10458.202148
10473.985352
10488.821289
10490.833008
10437.299805
10429.685547
10423.128906
10407.423828
10382.051758
10383.165039
10385.946289
10366.453125
10351.982422
10367.499023
10391.768555
10373.825195
10408.150391
10427.042969
10404.828125
10396.920898
10400.465820
10381.758789
10382.863281
10407.194336
10388.278320
10367.528320
10385.376953
10367.274414
10325.194336
10331.975586
10361.879883
10323.246094
10312.031250
10334.418945
10325.313477
10310.409180
10341.112305
10345.278320
10342.216797
10358.881836
10365.117188
10332.046875
10341.546875
10356.422852
10347.154297
10333.155273
10354.662109
10364.780273
10347.593750
10383.513672
10388.748047
10371.070312
10385.262695
10406.449219
10379.007812
10355.485352
10365.362305
10370.002930
10369.832031
10318.286133
10365.431641
10395.276367
10381.783203
10372.719727
10396.955078
10385.703125
10375.233398
10379.424805
10370.934570
10312.549805
10327.573242
10327.840820
10306.808594
10313.018555
10345.088867
10350.043945
10336.782227
10364.886719
10382.952148
10353.244141
10377.458008
10376.226562
10335.655273
10319.154297
10365.407227
10349.173828
10298.375000
10319.580078
10339.198242
10319.349609
10315.941406
10341.576172
10360.180664
10344.538086
10353.564453
10387.535156
10380.285156
10365.528320
10376.425781
10371.278320
10345.826172
10348.253906
10357.802734
10345.693359
10323.772461
10360.579102
10354.212891
10312.521484
10324.503906
10334.833008
10314.107422
10283.684570
10318.263672
10354.600586
10332.402344
10292.028320
10257.925781
10233.924805
10228.839844
10217.676758
10232.073242
10253.314453
10241.750000
10263.301758
10276.285156
10270.355469
10276.003906
10303.386719
10309.763672
10282.791016
10288.678711
10277.559570
10246.587891
10246.395508
10258.814453
10263.308594
10250.451172
10276.121094
10286.672852
10277.946289
10295.649414
10310.095703
10305.346680
10270.298828
10278.819336
10285.343750
10276.036133
10306.091797
10337.209961
10317.644531
10293.661133
10296.547852
10293.985352
10252.322266
10250.347656
10278.209961
10294.140625
10296.508789
10307.990234
10285.062500
10272.630859
10288.432617
10278.665039
10266.672852
10273.723633
10285.408203
10312.825195
10313.543945
10325.511719
10378.178711
10393.589844
10369.331055
10343.843750
10348.194336
10342.481445
10309.551758
10291.502930
10332.026367
10342.385742
10325.459961
10343.017578
10351.137695
10322.822266
10323.847656
10354.880859
10339.651367
10316.000000
10323.952148
10304.781250
10238.079102
10209.673828
10205.291016
10195.269531
10182.163086
10209.488281
10223.510742
10235.190430
10233.338867
10253.739258
10252.808594
10211.258789
10205.725586
10229.689453
10216.143555
10220.002930
10272.558594
10300.286133
10297.428711
10330.764648
10353.791992
10333.368164
10345.575195
10380.570312
10367.999023
10337.598633
10373.850586
10347.447266
10295.432617
10296.205078
10329.645508
10352.112305
10346.487305
10380.902344
10349.179688
10293.567383
10309.691406
10302.421875
10287.093750
10302.385742
10291.449219
10260.779297
10210.146484
10201.805664
10223.812500
10237.162109
10252.282227
10288.032227
10314.856445
10316.144531
10292.738281
10280.877930
10315.912109
10326.450195
10301.914062
10315.940430
10321.924805
10324.741211
10293.530273
10309.857422
10271.826172
10244.518555
10255.327148
10201.294922
10144.603516
10126.291992
10166.006836
10176.946289
10137.443359
10112.507812
10118.180664
10110.060547
10107.187500
10119.139648
10116.137695
10135.854492
10169.033203
10208.824219
10206.055664
10201.059570
10228.791016
10205.381836
10165.088867
10213.084961
10277.509766
10282.195312
10293.349609
10326.282227
10295.871094
10261.353516
10253.562500
10204.427734
10191.655273
10171.885742
10171.050781
10147.917969
10123.060547
10125.755859
10141.279297
10143.698242
10115.856445
10155.150391
10151.063477
10166.625000
10167.647461
10184.969727
10170.748047
10071.343750
10034.355469
10106.918945
10181.918945
10196.005859
10184.502930
10198.055664
10209.077148
10182.457031
10154.026367
10126.312500
10071.341797
10017.746094
10029.696289
10051.034180
10031.417969
10034.374023
10035.166992
10054.558594
10070.593750
10113.820312
10162.891602
10197.483398
10233.658203
10255.972656
10251.361328
10231.949219
10233.782227
10228.841797
10210.443359
10209.339844
10232.726562
10227.419922
10235.209961
10263.271484
10293.314453
10289.609375
10265.156250
10307.319336
10306.504883
10274.440430
10236.406250
10235.035156
10257.514648
10249.223633
10214.729492
10207.717773
10235.702148
10240.963867
10228.253906
10234.737305
10254.940430
10248.210938
10243.331055
10251.044922
10259.143555
10261.357422
10248.928711
10259.655273
10279.685547
10273.693359
10304.004883
10314.786133
10284.142578
10284.537109
10244.889648
10184.171875
10172.416016
10158.427734
10134.015625
10109.035156
10147.650391
10170.599609
10126.296875
10074.181641
10092.993164
10107.544922
10097.289062
10094.090820
10075.722656
10065.338867
10081.211914
10077.706055
10125.054688
10139.998047
10128.138672
10145.709961
10166.002930
10146.359375
10133.311523
10141.392578
10166.652344
10204.410156
10227.010742
10277.655273
10262.635742
10256.497070
10232.857422
10256.225586
10246.351562
10234.868164
10262.616211
10257.243164
10249.657227
10248.037109
10273.303711
10244.282227
10201.316406
10175.199219
10201.633789
10246.350586
10261.991211
10209.734375
10191.078125
10169.214844
10101.739258
10084.374023
10098.708984
10135.550781
10152.394531
10140.210938
10178.505859
10200.144531
10209.670898
10197.212891
10189.428711
10169.226562
10168.358398
10194.034180
10224.344727
10195.534180
10167.255859
10172.858398
10199.559570
10162.813477
10144.921875
10150.051758
10185.737305
10146.362305
10102.984375
10073.393555
10098.685547
10136.066406
10140.998047
10153.654297
10163.326172
10160.801758
10168.915039
10221.702148
10236.031250
10222.468750
10224.246094
10211.965820
10188.344727
10190.566406
10175.791992
10204.295898
10242.310547
10249.660156
10247.368164
10254.121094
10272.780273
10264.953125
10252.820312
10230.900391
10257.665039
10273.509766
10284.024414
10260.937500
10270.797852
10265.432617
10229.200195
10225.038086
10220.030273
10188.220703
10179.355469
10184.072266
10167.018555
10147.117188
10143.533203
10144.245117
10169.139648
10186.441406
10168.449219
10162.567383
10182.120117
10197.155273
10190.741211
10192.638672
10235.843750
10255.983398
10237.857422
10208.555664
10238.548828
10272.225586
10247.042969
10206.077148
10204.526367
10228.203125
10218.224609
10261.583984
10262.193359
10239.164062
10258.127930
10221.293945
10156.162109
10157.368164
10141.809570
10104.763672
10115.293945
10169.581055
10198.813477
10198.706055
10161.880859
10178.048828
10160.223633
10160.928711
10130.875977
10146.216797
10149.371094
10126.069336
10083.254883
10114.685547
10149.297852
10140.981445
10134.499023
10161.361328
10175.227539
10156.878906
10147.433594
10167.345703
10175.534180
10151.819336
10124.097656
10141.500977
10175.132812
10181.983398
10171.811523
10167.895508
10196.715820
10193.801758
10170.038086
10160.260742
10165.683594
10155.214844
10146.541016
10161.494141
10186.689453
10196.634766
10183.833008
10145.273438
10138.313477
10131.317383
10089.743164
10099.973633
10126.473633
10165.041992
10166.024414
10178.722656
10209.284180
10208.200195
10218.425781
10198.114258
10220.883789
10208.347656
10184.769531
10186.879883
10200.805664
10175.654297
10143.313477
10160.699219
10172.550781
10159.010742
10136.176758
10146.933594
10120.797852
10084.308594
10076.890625
10087.736328
10084.604492
10078.281250
10071.026367
10021.837891
9982.668945
9991.468750
10034.228516
10045.504883
10051.511719
10061.083984
10100.096680
10105.127930
10127.983398
10127.542969
10139.439453
10161.591797
10131.125977
10144.810547
10147.107422
10154.441406
10137.338867
10155.433594
10161.751953
10152.446289
10122.952148
10144.938477
10156.412109
10137.609375
10127.603516
10148.010742
10155.097656
10102.629883
10127.169922
10114.268555
10094.232422
10107.642578
10135.048828
10124.278320
10089.122070
10081.966797
10159.758789
10196.977539
10169.216797
10159.458984
10147.515625
10119.080078
10088.037109
10110.923828
10083.590820
10047.012695
9968.453125
9951.324219
10066.421875
10128.626953
10206.670898
10279.671875
10282.617188
10215.025391
10157.220703
10093.342773
10059.404297
10044.194336
10051.073242
10061.997070
10027.485352
10053.722656
10079.248047
10142.146484
10174.375000
10219.233398
10277.521484
10336.638672
10372.948242
10322.827148
10302.830078
10306.024414
10286.570312
10279.352539
10290.327148
10339.713867
10332.708008
10331.989258
10319.575195
10332.368164
10323.982422
10281.552734
10251.103516
10231.580078
10231.995117
10246.681641
10288.482422
10298.517578
10319.998047
10318.250977
10319.981445
10282.867188
10255.109375
10254.293945
10214.833008
10186.035156
10158.731445
10212.251953
10232.451172
10219.962891
10165.958008
10184.681641
10187.008789
10157.885742
10165.357422
10202.281250
10217.730469
10224.938477
10230.755859
10240.943359
10200.481445
10104.450195
10068.657227
10119.877930
10136.430664
10117.452148
10128.162109
10101.262695
10091.825195
10102.672852
10146.407227
10151.082031
10133.412109
10099.133789
10087.206055
10095.087891
10094.743164
10081.660156
10101.706055
10130.358398
10162.809570
10166.365234
10201.945312
10209.853516
10196.517578
10202.218750
10240.830078
10266.421875
10254.763672
10238.503906
10255.071289
10245.473633
10220.873047
10211.950195
10224.943359
10239.770508
10227.741211
10233.608398
10278.558594
10266.338867
10236.696289
10240.286133
10240.394531
10217.707031
10180.196289
10186.446289
10160.970703
10165.650391
10185.457031
10209.532227
10204.777344
10196.644531
10238.093750
10226.313477
10172.219727
10208.942383
10240.615234
10218.091797
10210.072266
10228.025391
10234.859375
10191.185547
10170.326172
10196.264648
10201.377930
10197.285156
10214.446289
10198.762695
10148.483398
10114.225586
10137.798828
10155.828125
10133.829102
10159.861328
10175.859375
10187.988281
10177.007812
10194.696289
10192.571289
10173.392578
10158.898438
10182.233398
10196.350586
10195.614258
10206.463867
10232.216797
10230.175781
10217.205078
10229.919922
10248.392578
10245.943359
10231.434570
10201.401367
10213.195312
10218.416016
10227.625000
10197.096680
10204.694336
10239.937500
10236.333984
10225.060547
10251.535156
10275.306641
10252.107422
10215.833008
10227.517578
10235.295898
10241.285156
10230.009766
10285.369141
10267.701172
10237.281250
10220.384766
10222.674805
10198.551758
10170.947266
10191.207031
10218.996094
10219.294922
10225.556641
10281.668945
10298.532227
10266.660156
10250.008789
10229.546875
10189.939453
10145.173828
10131.130859
10166.477539
10154.278320
10142.403320
10194.636719
10230.006836
10265.587891
10269.574219
10240.070312
10234.230469
10220.266602
10174.294922
10170.185547
10198.388672
10193.632812
10161.742188
10185.149414
10226.993164
10221.387695
10196.678711
10237.425781
10244.189453
10181.041992
10103.674805
10116.965820
10127.485352
10082.258789
10072.993164
10087.532227
10101.231445
10059.535156
10032.207031
10047.102539
10079.878906
10085.604492
10094.638672
10128.287109
10139.057617
10143.669922
10124.963867
10150.528320
10139.598633
10131.224609
10149.240234
10167.184570
10146.998047
10117.953125
10123.857422
```
