## Supplementary material for "Functional connectivity across the human subcortical auditory system using an autoregressive matrix-Gaussian copula graphical model approach with partial correlations": Code: roi-14_mean_ts.txt

```
10808.894531
10906.171875
10852.093750
10874.855469
10923.743164
11007.684570
11083.190430
11000.094727
10968.564453
10957.312500
10867.129883
10815.699219
10731.864258
10669.837891
10642.070312
10633.185547
10600.286133
10618.392578
10650.215820
10638.048828
10628.036133
10621.483398
10691.334961
10668.824219
10739.436523
10829.545898
10907.347656
10868.332031
10838.611328
10803.885742
10756.747070
10766.608398
10750.887695
10744.082031
10746.373047
10797.135742
10822.473633
10815.863281
10870.989258
10886.853516
10830.646484
10805.592773
10762.577148
10689.335938
10653.461914
10658.719727
10704.700195
10702.171875
10744.507812
10783.483398
10812.070312
10799.262695
10811.737305
10781.225586
10732.025391
10746.499023
10778.355469
10803.666992
10853.793945
10896.591797
10911.309570
10842.596680
10843.859375
10842.272461
10852.383789
10863.799805
10925.993164
10932.777344
10949.581055
10963.732422
10940.116211
10910.636719
10830.527344
10860.335938
10867.328125
10863.752930
10851.988281
10790.101562
10793.893555
10750.466797
10707.079102
10721.799805
10757.973633
10784.904297
10790.683594
10795.154297
10857.622070
10853.246094
10853.973633
10802.382812
10818.611328
10791.371094
10829.375977
10824.904297
10762.160156
10762.416992
10828.795898
10882.770508
10899.999023
10884.093750
10853.411133
10810.552734
10775.028320
10799.626953
10809.711914
10765.383789
10768.013672
10768.327148
10754.833984
10793.162109
10840.427734
10859.990234
10845.583008
10860.008789
10844.456055
10796.994141
10809.443359
10791.617188
10737.049805
10780.350586
10833.985352
10819.478516
10779.631836
10806.829102
10816.361328
10789.471680
10799.693359
10825.892578
10778.212891
10729.898438
10724.804688
10747.538086
10777.522461
10792.125977
10794.413086
10773.333008
10743.651367
10743.291992
10743.486328
10713.252930
10708.945312
10759.813477
10765.278320
10726.567383
10735.491211
10760.039062
10706.820312
10728.396484
10752.799805
10839.498047
10845.875977
10767.125000
10672.689453
10632.111328
10605.316406
10529.250977
10570.496094
10675.433594
10732.036133
10798.026367
10816.989258
10837.503906
10886.044922
10964.342773
10980.692383
10929.563477
10899.169922
10855.202148
10772.426758
10739.423828
10765.842773
10731.931641
10724.790039
10759.280273
10753.030273
10718.400391
10701.318359
10708.523438
10707.451172
10723.107422
10764.433594
10758.140625
10747.941406
10778.101562
10772.024414
10772.538086
10720.807617
10704.077148
10727.119141
10697.241211
10734.231445
10786.649414
10753.037109
10745.931641
10740.765625
10732.313477
10744.316406
10754.086914
10756.152344
10741.536133
10705.607422
10711.524414
10721.432617
10733.644531
10713.732422
10813.536133
10848.632812
10818.550781
10824.056641
10788.873047
10778.652344
10760.768555
10792.875000
10828.991211
10867.890625
10815.326172
10816.222656
10826.838867
10721.462891
10764.283203
10769.778320
10737.157227
10739.100586
10746.346680
10742.275391
10696.383789
10735.101562
10765.454102
10715.820312
10724.513672
10730.477539
10736.679688
10788.252930
10804.824219
10812.250000
10817.235352
10813.046875
10805.858398
10778.541992
10687.033203
10675.014648
10755.168945
10789.006836
10777.105469
10801.373047
10786.664062
10718.603516
10737.880859
10766.392578
10778.758789
10727.214844
10782.775391
10769.885742
10742.219727
10793.142578
10806.916016
10803.181641
10782.058594
10837.820312
10765.204102
10726.938477
10778.659180
10748.922852
10722.567383
10741.735352
10687.998047
10685.705078
10685.181641
10758.945312
10806.629883
10809.288086
10802.064453
10824.521484
10792.655273
10728.483398
10710.593750
10695.852539
10727.275391
10746.752930
10748.727539
10901.120117
10948.751953
10957.147461
10958.537109
10887.370117
10818.220703
10778.336914
10736.660156
10676.631836
10640.220703
10630.808594
10659.548828
10728.232422
10746.625000
10743.725586
10677.978516
10608.591797
10607.327148
10561.216797
10610.467773
10639.931641
10689.563477
10711.938477
10747.093750
10704.302734
10691.944336
10691.333008
10649.883789
10706.288086
10754.892578
10797.682617
10858.000000
10897.728516
10860.076172
10807.435547
10769.094727
10739.658203
10672.161133
10634.229492
10596.627930
10607.653320
10541.224609
10541.295898
10587.090820
10606.880859
10662.204102
10764.901367
10811.803711
10827.752930
10756.428711
10760.050781
10730.971680
10770.432617
10778.901367
10835.908203
10848.219727
10726.822266
10647.898438
10600.673828
10615.968750
10620.116211
10620.782227
10600.094727
10584.729492
10502.363281
10520.613281
10525.554688
10506.438477
10518.465820
10573.430664
10631.186523
10662.818359
10672.920898
10705.976562
10755.445312
10779.840820
10754.147461
10746.594727
10734.858398
10764.815430
10782.914062
10730.447266
10731.375000
10713.013672
10685.383789
10681.189453
10752.603516
10821.105469
10823.083984
10758.066406
10776.499023
10699.286133
10616.322266
10583.725586
10582.649414
10663.437500
10667.411133
10654.288086
10702.798828
10715.061523
10681.054688
10635.858398
10636.516602
10666.625000
10728.887695
10722.798828
10749.960938
10741.272461
10683.810547
10691.864258
10720.333008
10816.892578
10850.877930
10889.583984
10827.946289
10782.100586
10765.357422
10706.672852
10616.986328
10594.412109
10623.236328
10680.135742
10675.523438
10608.437500
10575.245117
10581.136719
10580.682617
10585.339844
10573.597656
10516.076172
10487.357422
10438.128906
10530.101562
10591.274414
10620.070312
10677.612305
10698.387695
10675.983398
10704.071289
10714.272461
10667.619141
10669.704102
10730.953125
10788.119141
10880.420898
10899.287109
10904.528320
10885.979492
10814.431641
10774.853516
10761.305664
10687.528320
10616.583008
10610.274414
10595.687500
10618.139648
10638.817383
10679.486328
10656.325195
10621.151367
10629.722656
10702.045898
10707.071289
10804.642578
10801.481445
10810.135742
10736.146484
10656.276367
10664.591797
10636.603516
10639.355469
10649.524414
10637.417969
10739.000000
10812.050781
10833.069336
10762.979492
10749.287109
10733.375000
10717.211914
10731.743164
10721.847656
10676.901367
10697.476562
10727.958984
10719.591797
10753.061523
10689.638672
10673.029297
10662.317383
10620.760742
10657.823242
10689.559570
10656.598633
10638.534180
10590.802734
10578.693359
10613.819336
10627.708984
10643.988281
10675.466797
10698.305664
10649.835938
10664.318359
10697.315430
10645.190430
10715.625000
10734.625000
10766.601562
10819.757812
10859.383789
10822.160156
10790.887695
10827.207031
10793.295898
10724.072266
10712.341797
10773.197266
10822.018555
10860.300781
10842.472656
10854.703125
10852.644531
10835.944336
10789.853516
10706.956055
10635.130859
10616.593750
10573.037109
10558.016602
10587.260742
10559.408203
10607.664062
10697.618164
10795.446289
10825.064453
10867.949219
10857.185547
10876.392578
10806.412109
10791.784180
10842.484375
10817.119141
10802.194336
10821.721680
10836.884766
10851.653320
10828.873047
10755.593750
10736.626953
10846.489258
10791.265625
10813.216797
10780.294922
10740.583984
10719.386719
10679.990234
10592.111328
10528.372070
10542.003906
10503.548828
10506.315430
10580.962891
10655.962891
10656.935547
10634.719727
10645.887695
10671.204102
10711.854492
10685.559570
10689.229492
10643.524414
10578.724609
10591.169922
10624.437500
10637.879883
10714.397461
10738.491211
10784.621094
10754.448242
10689.280273
10612.905273
10610.604492
10591.360352
10573.109375
10607.634766
10657.946289
10675.010742
10719.472656
10746.219727
10787.386719
10854.162109
10871.417969
10797.577148
10717.182617
10670.414062
10681.541992
10625.294922
10587.878906
10523.296875
10484.887695
10447.420898
10471.839844
10573.547852
10608.567383
10582.438477
10617.843750
10678.225586
10725.894531
10737.889648
10763.783203
10805.839844
10821.840820
10799.211914
10750.533203
10772.697266
10760.242188
10769.669922
10789.700195
10760.651367
10727.246094
10768.858398
10799.888672
10815.717773
10741.287109
10742.884766
10758.628906
10700.673828
10573.291992
10496.278320
10479.277344
10427.566406
10417.287109
10489.282227
10513.727539
10489.507812
10561.655273
10599.956055
10660.054688
10682.460938
10785.740234
10814.030273
10776.437500
10712.940430
10664.034180
10727.647461
10784.758789
10791.769531
10792.438477
10725.875977
10651.241211
10620.919922
10640.896484
10669.629883
10714.491211
10739.270508
10776.131836
10725.110352
10653.112305
10676.430664
10750.659180
10779.210938
10746.623047
10769.683594
10779.004883
10751.200195
10771.381836
10725.975586
10683.631836
10650.940430
10727.903320
10784.295898
10776.976562
10685.229492
10664.521484
10631.381836
10566.436523
10536.336914
10491.830078
10449.422852
10488.422852
10542.582031
10651.019531
10734.744141
10716.775391
10701.769531
10734.250977
10671.998047
10616.625000
10530.868164
10502.910156
10496.671875
10493.883789
10460.594727
10454.950195
10419.362305
10476.541016
10534.686523
10604.116211
10696.176758
10790.739258
10921.641602
10971.611328
10986.593750
10897.321289
10907.347656
10895.357422
10861.981445
10801.328125
10838.879883
10796.909180
10781.692383
10798.904297
10856.499023
10893.466797
10865.489258
10768.904297
10722.737305
10649.103516
10645.260742
10649.737305
10662.831055
10714.341797
10771.094727
10743.979492
10791.375977
10791.098633
10778.068359
10702.611328
10666.084961
10682.305664
10735.779297
10868.506836
10900.247070
10805.166016
10685.857422
10620.827148
10625.825195
10578.682617
10617.697266
10666.960938
10756.865234
10775.969727
10705.376953
10684.137695
10672.838867
10637.934570
10647.471680
10738.585938
10687.576172
10626.893555
10564.852539
10555.037109
10566.494141
10580.465820
10538.373047
10540.603516
10516.759766
10481.639648
10534.502930
10570.416016
10609.748047
10681.282227
10731.617188
10786.845703
10816.251953
10771.326172
10753.558594
10743.793945
10764.341797
10783.621094
10831.430664
10820.985352
10877.345703
10880.647461
10811.820312
10753.678711
10673.372070
10632.763672
10664.217773
10715.221680
10726.320312
10725.589844
10734.533203
10772.928711
10780.275391
10792.938477
10720.933594
10672.723633
10661.301758
10690.662109
10710.924805
10712.437500
10728.896484
10754.941406
10793.498047
10858.824219
10916.860352
10894.962891
10780.702148
10800.577148
10776.115234
10648.845703
10621.825195
10728.060547
10709.924805
10649.347656
10615.498047
10539.054688
10485.492188
10469.280273
10493.599609
10553.391602
10587.103516
10603.211914
10590.512695
10560.467773
10511.941406
10563.619141
10625.090820
10654.677734
10615.810547
10639.403320
10650.483398
10634.708984
10665.883789
10695.758789
10709.147461
10715.795898
10794.098633
10859.849609
10888.030273
10863.243164
10824.003906
10748.446289
10680.874023
10671.651367
10687.810547
10755.864258
10780.775391
10690.899414
10610.882812
10672.395508
10717.789062
10797.236328
10816.652344
10819.420898
10768.654297
10748.312500
10723.750000
10676.964844
10737.034180
10771.036133
10795.933594
10798.612305
10788.104492
10756.204102
10779.890625
10741.757812
10707.676758
10728.651367
10758.516602
10753.510742
10761.931641
10843.141602
10951.105469
11000.001953
10931.028320
10859.136719
10763.071289
10654.124023
10562.137695
10510.689453
10563.120117
10572.345703
10545.522461
10658.162109
10722.812500
10904.501953
10964.899414
10904.693359
10785.476562
10630.204102
10490.742188
10459.858398
10516.705078
10543.667969
10533.517578
10451.893555
10451.449219
10539.991211
10625.577148
10778.448242
10839.135742
10841.316406
10745.956055
10722.206055
10654.300781
10583.933594
10550.141602
10501.121094
10494.601562
10521.898438
10578.201172
10617.660156
10596.507812
10564.804688
10542.998047
10542.660156
10602.106445
10635.224609
10599.049805
10591.370117
10638.230469
10660.958008
10721.819336
10720.825195
10725.554688
10645.810547
10652.585938
```
