## Supplementary material for "Functional connectivity across the human subcortical auditory system using an autoregressive matrix-Gaussian copula graphical model approach with partial correlations": Code: roi-15_mean_ts.txt

```
10523.511719
10456.936523
10414.417969
10369.235352
10292.250977
10200.524414
10278.976562
10327.131836
10308.937500
10349.690430
10299.461914
10243.429688
10194.245117
10150.663086
10124.540039
10100.636719
10097.850586
10124.558594
10145.987305
10152.495117
10156.062500
10196.388672
10247.878906
10250.375977
10284.979492
10323.382812
10333.690430
10354.052734
10359.134766
10352.879883
10317.397461
10335.156250
10361.839844
10339.924805
10348.740234
10380.548828
10405.643555
10398.497070
10420.086914
10428.268555
10369.583984
10369.772461
10371.282227
10368.041992
10333.931641
10345.574219
10364.686523
10360.810547
10324.958984
10354.626953
10384.369141
10378.748047
10407.739258
10431.965820
10425.100586
10425.873047
10436.153320
10382.247070
10315.609375
10297.264648
10288.164062
10256.467773
10274.081055
10285.467773
10253.798828
10255.195312
10290.361328
10278.377930
10264.827148
10288.543945
10276.766602
10252.237305
10274.392578
10310.430664
10307.976562
10327.565430
10325.691406
10268.644531
10260.055664
10288.513672
10287.199219
10297.669922
10330.687500
10342.240234
10320.952148
10343.752930
10327.350586
10295.496094
10290.263672
10306.007812
10296.107422
10259.199219
10274.376953
10303.554688
10298.539062
10251.625000
10273.081055
10300.655273
10274.625000
10270.555664
10297.100586
10309.975586
10306.046875
10311.207031
10311.542969
10286.564453
10289.257812
10283.735352
10278.792969
10263.570312
10284.474609
10284.205078
10259.501953
10294.497070
10307.258789
10280.751953
10302.029297
10322.805664
10292.316406
10270.374023
10290.867188
10283.830078
10234.548828
10250.222656
10277.118164
10280.051758
10280.274414
10284.158203
10282.952148
10266.634766
10277.597656
10311.977539
10317.545898
10312.583008
10349.892578
10363.194336
10346.272461
10348.007812
10356.954102
10349.083008
10303.421875
10309.078125
10298.851562
10255.440430
10272.048828
10293.880859
10274.449219
10233.141602
10262.474609
10303.188477
10263.757812
10208.686523
10195.045898
10198.098633
10196.879883
10197.322266
10207.675781
10221.224609
10189.400391
10199.164062
10203.966797
10193.479492
10190.802734
10207.672852
10230.305664
10216.368164
10236.970703
10241.718750
10211.783203
10194.723633
10195.941406
10208.912109
10195.351562
10220.692383
10239.982422
10238.693359
10241.187500
10259.818359
10265.577148
10237.288086
10253.234375
10254.554688
10217.352539
10207.127930
10206.304688
10193.931641
10185.669922
10189.235352
10205.504883
10211.782227
10217.465820
10251.184570
10263.504883
10259.151367
10265.729492
10270.703125
10238.087891
10222.606445
10220.729492
10240.546875
10221.411133
10245.892578
10255.625000
10269.573242
10249.012695
10279.593750
10298.925781
10276.305664
10251.868164
10269.918945
10259.779297
10244.810547
10222.820312
10263.666016
10285.755859
10262.767578
10287.458008
10308.147461
10271.898438
10267.641602
10286.935547
10297.860352
10276.515625
10279.613281
10273.801758
10209.480469
10182.802734
10194.610352
10197.645508
10179.761719
10194.018555
10221.435547
10229.150391
10240.052734
10272.137695
10281.122070
10225.729492
10206.984375
10211.917969
10212.078125
10217.604492
10266.821289
10298.980469
10281.881836
10294.541992
10306.896484
10282.687500
10275.231445
10303.404297
10305.759766
10277.322266
10306.848633
10311.931641
10270.534180
10269.658203
10289.289062
10313.631836
10291.017578
10321.158203
10311.051758
10267.087891
10278.260742
10286.823242
10267.121094
10267.041992
10260.804688
10260.717773
10222.438477
10207.055664
10219.450195
10215.856445
10212.894531
10231.921875
10241.964844
10248.269531
10219.684570
10210.297852
10256.749023
10281.297852
10261.647461
10281.391602
10284.381836
10257.218750
10183.352539
10206.643555
10179.480469
10138.045898
10138.622070
10126.999023
10113.600586
10117.103516
10141.085938
10150.899414
10118.923828
10077.513672
10063.280273
10060.780273
10027.810547
10016.160156
10018.970703
10055.516602
10076.958008
10120.889648
10132.495117
10129.565430
10139.539062
10131.219727
10108.464844
10142.285156
10183.565430
10195.421875
10209.696289
10218.262695
10206.849609
10172.519531
10138.095703
10119.882812
10127.805664
10116.403320
10127.334961
10123.686523
10095.405273
10099.595703
10111.240234
10105.984375
10079.371094
10107.618164
10141.403320
10164.851562
10148.517578
10155.403320
10128.555664
10057.496094
10039.617188
10132.121094
10192.621094
10188.109375
10171.375000
10175.830078
10173.992188
10123.060547
10082.195312
10033.386719
10004.160156
9971.154297
9972.412109
9990.032227
9990.341797
10001.779297
10019.797852
10031.624023
10051.092773
10079.221680
10119.233398
10144.125977
10147.324219
10162.519531
10178.782227
10153.554688
10150.572266
10164.105469
10162.032227
10164.151367
10155.123047
10154.619141
10137.567383
10173.592773
10212.209961
10218.514648
10183.943359
10214.032227
10213.822266
10187.638672
10160.047852
10136.175781
10172.159180
10169.708984
10172.905273
10185.365234
10224.951172
10237.889648
10246.896484
10245.512695
10273.518555
10257.502930
10225.909180
10229.089844
10243.061523
10229.888672
10217.998047
10223.729492
10229.240234
10207.921875
10237.735352
10267.197266
10228.513672
10227.138672
10210.344727
10163.061523
10133.777344
10125.187500
10126.268555
10096.966797
10112.342773
10127.981445
10105.785156
10062.590820
10091.085938
10086.897461
10050.711914
10029.163086
10034.578125
10054.919922
10087.561523
10078.698242
10122.107422
10140.661133
10132.720703
10148.857422
10177.460938
10167.155273
10144.714844
10140.085938
10154.866211
10172.140625
10182.254883
10216.743164
10226.598633
10206.444336
10188.464844
10213.638672
10213.711914
10197.839844
10213.096680
10219.448242
10206.475586
10195.190430
10213.144531
10209.650391
10201.004883
10175.399414
10215.001953
10256.202148
10287.977539
10233.461914
10196.831055
10177.935547
10109.940430
10077.172852
10077.877930
10137.172852
10166.231445
10164.038086
10196.910156
10222.349609
10240.564453
10238.360352
10229.609375
10206.493164
10196.416992
10205.703125
10208.275391
10188.875000
10184.333984
10187.053711
10205.142578
10178.289062
10134.588867
10146.858398
10161.628906
10141.897461
10132.584961
10118.992188
10141.081055
10178.220703
10168.940430
10176.137695
10180.949219
10165.348633
10144.770508
10172.568359
10208.216797
10195.380859
10200.358398
10220.092773
10217.051758
10227.635742
10224.335938
10260.782227
10294.879883
10316.032227
10308.824219
10300.431641
10321.126953
10307.080078
10284.568359
10257.667969
10251.216797
10264.481445
10283.433594
10263.710938
10283.804688
10286.972656
10239.487305
10226.691406
10242.744141
10237.282227
10225.369141
10226.344727
10221.743164
10202.129883
10173.929688
10167.649414
10189.558594
10221.775391
10207.723633
10218.053711
10233.015625
10244.196289
10235.248047
10227.447266
10228.610352
10242.768555
10203.687500
10158.668945
10170.596680
10199.136719
10195.745117
10191.454102
10200.307617
10233.463867
10230.805664
10232.376953
10204.377930
10182.891602
10195.316406
10203.775391
10158.190430
10176.323242
10170.657227
10137.703125
10122.143555
10162.123047
10188.438477
10192.001953
10173.482422
10206.108398
10213.600586
10213.241211
10154.020508
10164.936523
10165.622070
10127.800781
10091.587891
10103.164062
10118.058594
10122.160156
10108.413086
10139.234375
10175.379883
10169.148438
10123.888672
10115.278320
10114.029297
10103.168945
10057.757812
10058.906250
10094.625000
10107.346680
10107.453125
10100.941406
10138.903320
10176.004883
10158.430664
10144.358398
10127.078125
10144.061523
10122.627930
10127.451172
10149.342773
10164.031250
10153.496094
10139.861328
10163.289062
10183.239258
10141.403320
10138.987305
10158.371094
10170.961914
10145.625000
10118.199219
10151.580078
10188.289062
10176.383789
10171.168945
10187.291992
10190.101562
10146.598633
10153.939453
10169.951172
10151.689453
10124.194336
10159.223633
10183.850586
10185.508789
10144.372070
10151.939453
10164.316406
10098.677734
10077.710938
10080.530273
10075.922852
10033.669922
10036.452148
10035.373047
9998.820312
10001.678711
10031.986328
10066.628906
10093.371094
10090.755859
10117.765625
10144.561523
10147.456055
10135.896484
10148.190430
10167.336914
10155.541016
10167.754883
10160.719727
10157.580078
10123.307617
10138.308594
10156.612305
10158.287109
10121.083984
10137.286133
10157.338867
10125.023438
10122.220703
10145.682617
10165.805664
10113.582031
10118.095703
10124.183594
10113.755859
10107.753906
10145.725586
10131.659180
10092.670898
10081.824219
10138.198242
10180.396484
10152.166992
10156.729492
10166.549805
10159.346680
10140.291016
10160.477539
10163.628906
10150.640625
10090.285156
10047.658203
10110.491211
10148.939453
10202.749023
10264.872070
10257.061523
10208.023438
10152.597656
10108.200195
10070.320312
10045.087891
10043.022461
10074.133789
10072.206055
10063.952148
10084.831055
10131.114258
10172.413086
10196.015625
10259.329102
10311.560547
10361.284180
10312.595703
10291.106445
10287.739258
10264.697266
10246.748047
10263.848633
10313.856445
10312.657227
10304.853516
10300.935547
10318.974609
10324.879883
10305.424805
10266.070312
10257.935547
10238.153320
10211.130859
10237.828125
10244.011719
10266.076172
10260.211914
10257.632812
10247.539062
10224.338867
10227.979492
10210.849609
10169.448242
10129.606445
10179.733398
10205.718750
10195.710938
10160.420898
10192.791016
10205.801758
10183.908203
10178.578125
10184.579102
10209.462891
10224.759766
10220.208008
10224.301758
10215.208008
10134.778320
10101.802734
10139.712891
10164.633789
10155.983398
10148.830078
10155.594727
10153.380859
10143.714844
10156.156250
10153.918945
10162.450195
10141.761719
10150.034180
10173.429688
10158.246094
10141.125000
10147.806641
10172.738281
10204.298828
10218.473633
10247.980469
10255.458008
10236.428711
10226.317383
10242.932617
10254.454102
10252.713867
10236.311523
10241.898438
10220.355469
10200.056641
10189.253906
10204.894531
10220.468750
10221.122070
10221.267578
10266.630859
10281.187500
10260.650391
10268.335938
10249.945312
10225.891602
10182.717773
10191.006836
10193.261719
10194.287109
10202.421875
10230.766602
10229.069336
10228.625000
10277.763672
10284.581055
10241.483398
10241.737305
10265.567383
10242.802734
10218.201172
10228.653320
10246.862305
10230.602539
10201.529297
10189.165039
10212.064453
10205.551758
10216.515625
10203.486328
10178.725586
10145.140625
10160.315430
10186.256836
10163.935547
10166.113281
10190.834961
10212.266602
10187.634766
10196.636719
10201.300781
10184.403320
10172.416016
10191.051758
10201.849609
10198.553711
10215.747070
10247.195312
10279.846680
10287.733398
10299.258789
10306.589844
10313.500977
10282.780273
10254.817383
10273.334961
10287.536133
10291.651367
10264.915039
10283.918945
10312.133789
10329.953125
10336.247070
10361.405273
10372.477539
10354.259766
10302.455078
10290.837891
10287.904297
10299.725586
10292.753906
10339.291992
10320.761719
10290.339844
10284.744141
10277.508789
10260.085938
10220.249023
10246.828125
10259.140625
10267.902344
10262.392578
10304.352539
10336.827148
10343.504883
10329.765625
10323.518555
10294.548828
10230.274414
10189.456055
10204.034180
10178.485352
10168.484375
10203.914062
10225.132812
10239.033203
10253.268555
10198.073242
10185.043945
10162.067383
10150.175781
10116.541016
10141.571289
10163.549805
10135.674805
10140.659180
10167.899414
10164.344727
10159.793945
10207.541016
10219.926758
10197.926758
10135.425781
10156.028320
10152.282227
10133.517578
10110.378906
10100.113281
10122.423828
10106.794922
10061.476562
10070.103516
10086.252930
10113.234375
10113.151367
10139.349609
10161.217773
10193.639648
10164.637695
10191.032227
10196.561523
10178.079102
10179.118164
10197.510742
10205.800781
10194.604492
10182.424805
```
