## Supplementary material for "Functional connectivity across the human subcortical auditory system using an autoregressive matrix-Gaussian copula graphical model approach with partial correlations": Code: roi-00_mean_ts.txt

```
9343.917969
9290.417969
9273.942383
9241.191406
9286.474609
9287.129883
9244.035156
9213.054688
9191.425781
9173.604492
9166.698242
9165.291992
9126.360352
9085.594727
9073.100586
9107.554688
9091.218750
9076.795898
9083.829102
9117.332031
9133.394531
9150.387695
9174.636719
9193.793945
9190.415039
9197.191406
9218.693359
9226.965820
9230.985352
9212.557617
9201.318359
9230.275391
9229.289062
9258.948242
9270.549805
9266.476562
9249.642578
9257.335938
9260.985352
9270.646484
9269.662109
9273.010742
9256.434570
9237.781250
9247.906250
9251.289062
9257.863281
9242.916016
9240.476562
9254.292969
9235.564453
9247.389648
9264.318359
9219.933594
9210.078125
9203.578125
9203.825195
9212.066406
9197.851562
9228.602539
9208.856445
9211.094727
9213.257812
9194.765625
9190.525391
9213.006836
9226.711914
9212.385742
9213.288086
9241.418945
9273.017578
9279.058594
9266.448242
9256.989258
9238.600586
9229.938477
9221.930664
9244.576172
9247.017578
9239.896484
9245.224609
9233.529297
9221.639648
9202.792969
9213.300781
9213.291016
9201.125977
9207.379883
9209.597656
9183.590820
9204.606445
9207.676758
9218.761719
9203.849609
9203.344727
9197.783203
9188.695312
9222.298828
9240.011719
9244.524414
9214.433594
9202.416992
9213.821289
9202.667969
9185.059570
9174.681641
9178.296875
9184.337891
9194.210938
9207.943359
9200.604492
9198.422852
9192.713867
9185.388672
9192.316406
9186.386719
9212.945312
9206.303711
9223.225586
9217.139648
9214.809570
9211.371094
9207.575195
9227.239258
9229.770508
9221.603516
9239.081055
9230.420898
9203.292969
9208.612305
9218.606445
9209.227539
9200.259766
9197.542969
9212.605469
9207.821289
9201.467773
9207.583984
9208.168945
9221.601562
9230.783203
9220.051758
9215.500977
9197.595703
9193.322266
9200.198242
9181.250000
9181.387695
9173.960938
9180.236328
9175.479492
9175.521484
9185.081055
9184.914062
9214.302734
9207.300781
9168.738281
9168.698242
9162.845703
9143.344727
9155.446289
9154.016602
9171.420898
9215.189453
9244.939453
9239.623047
9238.202148
9237.090820
9230.267578
9212.963867
9225.819336
9235.335938
9260.710938
9247.536133
9244.171875
9228.307617
9219.204102
9205.324219
9208.889648
9210.451172
9211.790039
9209.479492
9197.341797
9207.724609
9201.354492
9225.947266
9234.288086
9238.176758
9227.263672
9265.265625
9270.673828
9241.173828
9213.987305
9224.166016
9262.242188
9242.659180
9220.308594
9188.301758
9197.709961
9199.531250
9181.048828
9146.782227
9128.765625
9145.446289
9137.364258
9136.547852
9124.333008
9137.403320
9157.918945
9188.793945
9201.358398
9210.478516
9210.425781
9235.604492
9239.362305
9254.201172
9246.382812
9234.850586
9279.302734
9328.878906
9309.319336
9264.054688
9263.601562
9253.029297
9217.362305
9190.166992
9152.936523
9113.656250
9109.440430
9106.362305
9106.117188
9106.434570
9101.811523
9110.384766
9131.211914
9151.729492
9152.640625
9131.630859
9170.410156
9155.625977
9138.116211
9140.801758
9175.907227
9174.650391
9166.758789
9164.069336
9155.607422
9178.378906
9205.693359
9199.517578
9178.455078
9157.823242
9136.758789
9129.522461
9165.248047
9162.267578
9174.042969
9176.672852
9196.887695
9177.667969
9183.716797
9214.225586
9179.685547
9159.563477
9181.330078
9196.040039
9188.505859
9206.607422
9252.072266
9261.352539
9226.356445
9197.595703
9170.796875
9132.090820
9132.585938
9156.611328
9178.156250
9210.010742
9252.688477
9240.496094
9203.207031
9198.311523
9191.769531
9181.115234
9179.133789
9207.609375
9224.579102
9224.853516
9222.799805
9256.039062
9229.665039
9226.107422
9215.386719
9210.838867
9217.865234
9212.310547
9222.266602
9230.309570
9228.750977
9231.828125
9239.056641
9230.314453
9197.916992
9184.224609
9178.287109
9189.340820
9194.587891
9200.158203
9192.426758
9203.179688
9206.360352
9195.208984
9183.077148
9188.290039
9223.996094
9225.528320
9235.459961
9250.819336
9268.339844
9257.206055
9253.800781
9248.491211
9239.751953
9246.575195
9247.582031
9241.346680
9254.193359
9260.299805
9267.243164
9318.332031
9337.449219
9312.374023
9286.668945
9284.378906
9296.408203
9258.726562
9260.589844
9230.042969
9265.691406
9247.119141
9209.883789
9186.248047
9190.537109
9163.182617
9159.287109
9175.791992
9187.361328
9175.184570
9189.169922
9187.794922
9176.402344
9139.665039
9132.791016
9147.045898
9143.186523
9156.349609
9164.303711
9173.147461
9162.543945
9159.143555
9168.690430
9166.763672
9130.643555
9122.175781
9133.132812
9133.960938
9124.699219
9138.443359
9166.940430
9178.973633
9176.250000
9166.973633
9151.486328
9151.597656
9153.251953
9157.186523
9137.955078
9154.681641
9161.972656
9158.125977
9166.461914
9179.658203
9190.273438
9179.366211
9168.518555
9159.573242
9198.015625
9209.842773
9219.289062
9220.580078
9224.003906
9229.666016
9213.502930
9233.906250
9218.054688
9227.805664
9245.860352
9261.201172
9254.464844
9216.770508
9201.007812
9240.208984
9218.914062
9207.525391
9209.096680
9218.755859
9198.131836
9168.606445
9165.296875
9149.710938
9149.689453
9148.407227
9142.363281
9171.594727
9164.431641
9149.537109
9164.975586
9172.003906
9180.940430
9204.490234
9220.470703
9207.362305
9209.571289
9216.375977
9217.342773
9215.604492
9209.083008
9218.130859
9223.262695
9235.170898
9230.448242
9258.117188
9286.326172
9280.979492
9236.137695
9247.932617
9240.450195
9219.545898
9211.012695
9214.661133
9229.481445
9214.896484
9224.477539
9220.388672
9198.853516
9231.766602
9208.066406
9199.712891
9211.739258
9216.986328
9228.575195
9207.551758
9176.637695
9165.791992
9169.183594
9140.190430
9152.757812
9179.408203
9191.342773
9187.728516
9178.624023
9164.908203
9142.400391
9140.004883
9139.724609
9136.951172
9138.043945
9138.687500
9162.988281
9182.378906
9173.386719
9163.283203
9170.270508
9169.206055
9161.445312
9182.986328
9198.513672
9218.135742
9220.238281
9212.927734
9222.130859
9192.709961
9182.914062
9197.391602
9198.339844
9194.666992
9172.103516
9179.344727
9174.864258
9208.250000
9204.201172
9200.560547
9188.833984
9200.504883
9184.031250
9178.875977
9170.992188
9169.768555
9169.860352
9152.265625
9165.914062
9167.247070
9162.158203
9148.076172
9166.402344
9161.798828
9165.226562
9175.291016
9217.584961
9240.147461
9237.443359
9227.415039
9232.957031
9239.065430
9237.261719
9228.154297
9238.672852
9252.562500
9240.411133
9246.590820
9258.992188
9266.458984
9247.776367
9258.538086
9269.956055
9269.799805
9288.382812
9275.959961
9296.263672
9297.129883
9245.165039
9234.757812
9223.518555
9185.204102
9171.027344
9161.968750
9170.091797
9150.247070
9137.571289
9172.555664
9180.004883
9168.272461
9175.208984
9191.564453
9221.925781
9198.641602
9162.059570
9164.071289
9150.676758
9137.762695
9128.381836
9128.212891
9093.589844
9121.724609
9164.792969
9162.317383
9161.627930
9186.045898
9193.672852
9153.072266
9149.626953
9167.845703
9149.375977
9155.090820
9152.013672
9138.885742
9136.325195
9137.665039
9137.753906
9174.633789
9181.935547
9215.104492
9221.936523
9210.810547
9204.906250
9205.409180
9226.734375
9235.388672
9211.564453
9192.425781
9195.334961
9227.872070
9228.392578
9235.825195
9232.562500
9242.919922
9239.063477
9240.753906
9256.888672
9289.252930
9250.145508
9228.070312
9219.792969
9214.981445
9189.188477
9173.736328
9166.967773
9163.299805
9155.379883
9141.059570
9150.988281
9141.902344
9143.337891
9146.109375
9120.270508
9110.904297
9104.703125
9113.006836
9111.196289
9110.279297
9102.556641
9099.469727
9101.726562
9126.369141
9156.594727
9142.687500
9159.090820
9173.829102
9200.880859
9214.805664
9216.369141
9190.683594
9185.437500
9193.125000
9196.081055
9188.219727
9164.568359
9145.841797
9146.993164
9129.643555
9111.157227
9071.778320
9081.513672
9093.390625
9106.694336
9124.121094
9129.875000
9110.386719
9116.705078
9121.534180
9106.869141
9107.586914
9116.717773
9147.210938
9120.277344
9117.954102
9118.828125
9121.050781
9130.148438
9127.417969
9125.600586
9120.428711
9134.097656
9142.407227
9156.665039
9138.233398
9125.259766
9126.870117
9128.532227
9132.522461
9130.141602
9156.628906
9166.795898
9170.230469
9165.795898
9155.067383
9155.470703
9150.783203
9160.984375
9156.324219
9162.395508
9184.105469
9218.789062
9229.964844
9242.283203
9250.803711
9284.598633
9274.107422
9265.285156
9261.170898
9257.472656
9250.316406
9272.801758
9259.815430
9261.115234
9276.662109
9284.681641
9265.305664
9225.144531
9236.719727
9222.897461
9223.160156
9175.397461
9138.723633
9156.934570
9154.983398
9131.137695
9136.443359
9175.386719
9167.880859
9156.120117
9156.927734
9162.107422
9136.453125
9132.660156
9139.118164
9120.954102
9138.239258
9151.040039
9158.574219
9165.897461
9173.938477
9186.345703
9183.453125
9201.439453
9207.686523
9211.325195
9224.450195
9230.354492
9240.870117
9269.192383
9252.219727
9230.835938
9219.625977
9199.444336
9182.710938
9217.252930
9257.815430
9252.964844
9220.182617
9199.544922
9212.234375
9210.735352
9189.833008
9198.680664
9227.201172
9203.506836
9201.834961
9190.099609
9178.204102
9169.234375
9164.031250
9146.659180
9132.058594
9154.821289
9206.044922
9184.157227
9174.831055
9200.685547
9199.699219
9192.898438
9136.875977
9127.199219
9125.089844
9135.459961
9124.435547
9148.005859
9187.489258
9199.890625
9213.587891
9211.078125
9226.056641
9214.296875
9202.500977
9185.815430
9195.625000
9225.348633
9210.289062
9221.565430
9240.912109
9262.055664
9229.874023
9195.605469
9171.016602
9178.498047
9155.847656
9139.553711
9134.782227
9151.421875
9151.177734
9162.838867
9189.154297
9180.221680
9199.218750
9214.155273
9228.444336
9200.822266
9197.991211
9207.693359
9215.382812
9200.577148
9178.063477
9173.314453
9173.963867
9196.160156
9202.099609
9210.341797
9210.052734
9223.458008
9234.395508
9225.239258
9226.311523
9223.403320
9214.374023
9194.808594
9181.848633
9169.165039
9170.096680
9169.826172
9147.058594
9139.805664
9132.363281
9138.890625
9149.340820
9174.976562
9188.435547
9198.061523
9195.204102
9224.346680
9240.046875
9243.822266
9217.179688
9217.509766
9208.347656
9207.234375
9243.481445
9243.366211
9246.059570
9262.105469
9292.523438
9320.947266
9347.379883
9320.041992
9290.786133
9244.435547
9210.538086
9173.001953
9152.356445
9117.954102
9083.971680
9085.983398
9104.570312
9127.298828
9125.785156
9122.239258
9143.858398
9139.104492
9142.198242
9166.653320
9201.921875
9199.557617
9189.525391
9201.796875
9238.535156
9239.536133
9223.178711
9239.794922
9241.817383
9261.753906
9254.753906
9273.703125
9245.143555
9218.933594
9215.846680
9216.792969
9176.471680
9149.016602
9155.934570
9155.658203
9168.101562
9153.339844
9158.130859
9161.438477
9158.843750
9216.944336
9248.457031
9231.536133
9210.519531
9179.341797
9198.632812
9190.936523
9175.870117
9176.545898
9189.670898
9204.118164
9209.202148
9210.393555
9231.351562
9254.655273
9265.970703
9271.173828
9234.782227
9186.172852
9188.480469
9196.662109
9171.428711
9144.560547
9124.231445
9131.645508
9120.443359
```
