## Supplementary material for "Functional connectivity across the human subcortical auditory system using an autoregressive matrix-Gaussian copula graphical model approach with partial correlations": Code: roi-01_mean_ts.txt

```
10791.135742
10631.262695
10600.292969
10645.944336
10641.306641
10635.255859
10551.125977
10565.586914
10534.030273
10436.703125
10439.613281
10430.815430
10377.097656
10395.708984
10359.220703
10403.625000
10348.078125
10400.886719
10454.701172
10461.672852
10495.708008
10493.176758
10509.991211
10566.227539
10549.964844
10560.007812
10577.932617
10608.358398
10661.861328
10607.742188
10582.826172
10569.500977
10607.183594
10621.821289
10614.552734
10699.838867
10691.374023
10720.279297
10692.273438
10665.314453
10686.957031
10610.694336
10633.711914
10633.138672
10647.464844
10677.673828
10651.080078
10702.178711
10715.575195
10747.890625
10701.560547
10713.541016
10745.826172
10706.539062
10676.086914
10677.420898
10651.854492
10610.317383
10640.286133
10615.696289
10619.735352
10640.423828
10688.104492
10647.978516
10625.138672
10611.832031
10586.720703
10574.659180
10602.525391
10693.100586
10690.976562
10720.389648
10681.226562
10605.692383
10596.294922
10563.279297
10599.460938
10604.420898
10648.982422
10632.846680
10699.583008
10621.476562
10593.442383
10573.213867
10596.578125
10633.385742
10621.285156
10615.280273
10627.154297
10599.750000
10619.930664
10620.750977
10579.083008
10604.689453
10563.626953
10578.058594
10591.043945
10626.986328
10668.555664
10625.451172
10604.003906
10583.784180
10566.083008
10581.921875
10586.986328
10503.816406
10526.423828
10518.328125
10583.067383
10595.236328
10606.884766
10589.108398
10532.367188
10546.763672
10515.433594
10566.710938
10595.306641
10584.796875
10591.232422
10548.027344
10571.138672
10590.158203
10598.052734
10658.530273
10649.750977
10582.773438
10684.605469
10650.854492
10568.738281
10623.923828
10636.237305
10644.022461
10615.474609
10585.183594
10643.009766
10623.009766
10628.193359
10662.593750
10653.781250
10621.346680
10623.308594
10611.123047
10564.658203
10548.985352
10573.653320
10540.136719
10543.276367
10554.447266
10599.021484
10513.037109
10555.648438
10531.177734
10502.208984
10532.144531
10543.140625
10614.576172
10564.061523
10500.874023
10471.064453
10440.317383
10480.822266
10478.281250
10535.698242
10569.252930
10607.315430
10617.376953
10591.987305
10573.693359
10579.210938
10606.575195
10593.402344
10621.819336
10650.584961
10629.806641
10562.934570
10550.027344
10530.711914
10522.641602
10540.543945
10565.592773
10499.860352
10479.899414
10520.301758
10509.106445
10516.057617
10565.514648
10598.738281
10616.075195
10586.156250
10590.030273
10611.122070
10609.415039
10580.472656
10527.865234
10577.029297
10573.698242
10584.656250
10508.681641
10497.620117
10505.097656
10516.722656
10425.819336
10478.217773
10459.242188
10461.161133
10429.468750
10481.055664
10470.544922
10523.766602
10549.105469
10585.173828
10547.886719
10586.915039
10569.003906
10634.144531
10689.009766
10672.829102
10586.915039
10592.380859
10651.252930
10695.843750
10633.706055
10679.413086
10659.179688
10520.161133
10462.159180
10364.044922
10424.428711
10425.882812
10401.203125
10435.518555
10403.114258
10443.174805
10486.657227
10431.541016
10488.930664
10499.779297
10483.206055
10479.560547
10460.948242
10410.891602
10476.448242
10541.957031
10498.032227
10547.452148
10544.601562
10527.586914
10502.791016
10592.250000
10544.261719
10532.758789
10495.988281
10509.490234
10428.784180
10518.185547
10513.702148
10507.750977
10524.145508
10560.726562
10482.201172
10510.298828
10559.941406
10510.333984
10515.379883
10557.879883
10522.352539
10495.257812
10589.188477
10665.049805
10665.380859
10641.898438
10549.057617
10532.566406
10460.955078
10496.452148
10520.691406
10544.333984
10553.310547
10608.108398
10597.285156
10526.597656
10530.440430
10513.372070
10490.188477
10514.075195
10530.645508
10572.578125
10582.703125
10601.902344
10607.762695
10601.708984
10550.467773
10554.062500
10545.437500
10522.630859
10478.744141
10537.541016
10569.352539
10536.667969
10523.906250
10521.237305
10618.749023
10547.846680
10517.261719
10494.963867
10486.967773
10488.988281
10508.627930
10540.544922
10556.139648
10606.685547
10562.198242
10507.321289
10499.511719
10549.038086
10524.836914
10519.972656
10567.726562
10698.156250
10584.972656
10517.043945
10524.048828
10522.027344
10557.281250
10539.113281
10605.854492
10657.520508
10589.796875
10598.959961
10630.935547
10693.618164
10655.781250
10632.281250
10650.487305
10665.919922
10631.215820
10650.750977
10636.926758
10632.527344
10647.189453
10519.384766
10507.058594
10498.623047
10467.005859
10393.628906
10443.770508
10446.923828
10497.526367
10459.925781
10501.137695
10489.090820
10459.129883
10419.389648
10451.553711
10465.889648
10436.843750
10495.200195
10476.322266
10503.870117
10500.163086
10544.592773
10503.913086
10451.536133
10488.165039
10486.560547
10440.975586
10467.270508
10524.150391
10573.434570
10543.895508
10518.809570
10506.499023
10512.555664
10477.450195
10504.961914
10447.877930
10471.659180
10486.566406
10549.013672
10571.002930
10520.121094
10514.779297
10531.972656
10492.744141
10478.424805
10438.773438
10506.650391
10478.095703
10516.750977
10606.298828
10582.455078
10571.964844
10519.972656
10548.459961
10568.135742
10559.272461
10648.917969
10669.442383
10616.573242
10550.016602
10545.656250
10584.196289
10562.390625
10527.924805
10571.530273
10615.115234
10562.504883
10451.663086
10412.374023
10465.959961
10375.082031
10405.453125
10401.517578
10462.228516
10419.259766
10393.955078
10461.810547
10547.004883
10566.552734
10568.375977
10606.897461
10506.968750
10491.402344
10544.930664
10495.184570
10546.153320
10528.895508
10549.268555
10611.906250
10594.080078
10577.011719
10616.127930
10689.575195
10662.968750
10584.578125
10617.710938
10604.250000
10574.972656
10556.715820
10559.282227
10575.676758
10560.821289
10525.717773
10528.943359
10531.016602
10550.389648
10542.429688
10502.986328
10566.556641
10589.042969
10592.218750
10542.676758
10486.120117
10486.774414
10481.222656
10482.553711
10466.825195
10486.529297
10526.671875
10518.310547
10465.467773
10379.580078
10422.961914
10384.967773
10400.751953
10413.156250
10390.715820
10383.576172
10456.630859
10536.656250
10502.823242
10447.183594
10396.740234
10372.086914
10385.803711
10390.240234
10467.854492
10513.648438
10524.778320
10502.097656
10521.942383
10471.504883
10558.246094
10532.102539
10521.120117
10539.950195
10506.884766
10502.416992
10532.691406
10538.406250
10506.564453
10531.801758
10516.112305
10505.328125
10427.015625
10360.562500
10385.050781
10466.948242
10522.870117
10503.444336
10545.118164
10482.893555
10426.557617
10383.725586
10424.924805
10400.176758
10435.997070
10408.578125
10544.217773
10597.520508
10590.560547
10478.729492
10488.180664
10546.830078
10484.037109
10508.451172
10553.597656
10565.020508
10577.911133
10559.529297
10535.509766
10560.233398
10510.861328
10500.069336
10514.915039
10593.675781
10562.758789
10597.964844
10651.703125
10711.879883
10630.934570
10591.483398
10540.542969
10510.639648
10402.845703
10433.644531
10414.880859
10421.992188
10358.534180
10405.601562
10495.552734
10477.042969
10546.525391
10601.806641
10627.241211
10584.118164
10528.082031
10442.938477
10427.915039
10389.167969
10439.997070
10456.720703
10511.882812
10558.235352
10625.232422
10620.404297
10562.928711
10578.375977
10616.610352
10525.020508
10561.252930
10588.732422
10582.156250
10580.669922
10599.408203
10558.016602
10551.171875
10521.185547
10512.387695
10590.159180
10625.797852
10604.632812
10625.609375
10637.218750
10608.814453
10655.238281
10630.429688
10732.090820
10654.535156
10665.442383
10681.187500
10709.733398
10698.605469
10733.881836
10682.811523
10737.450195
10646.505859
10664.271484
10685.552734
10721.358398
10660.271484
10592.856445
10578.685547
10502.863281
10431.727539
10403.736328
10443.592773
10402.985352
10350.359375
10380.680664
10395.266602
10431.777344
10454.458984
10467.400391
10474.698242
10499.826172
10499.946289
10462.522461
10460.552734
10438.095703
10423.451172
10425.504883
10393.518555
10444.325195
10450.924805
10510.632812
10448.657227
10527.430664
10597.595703
10624.118164
10643.389648
10606.718750
10508.796875
10484.737305
10493.764648
10514.913086
10470.298828
10466.509766
10433.869141
10470.507812
10396.708008
10361.106445
10377.165039
10440.837891
10421.569336
10458.068359
10427.720703
10386.768555
10364.490234
10446.114258
10450.130859
10406.736328
10465.842773
10501.721680
10450.476562
10413.177734
10456.748047
10419.090820
10435.264648
10473.959961
10451.140625
10456.289062
10477.833984
10450.525391
10478.506836
10443.718750
10404.805664
10421.740234
10403.000977
10410.764648
10374.847656
10379.222656
10501.579102
10468.363281
10467.983398
10448.829102
10457.521484
10389.869141
10467.641602
10477.714844
10515.088867
10562.517578
10609.732422
10625.166016
10644.236328
10623.252930
10668.301758
10644.095703
10648.485352
10622.193359
10616.749023
10623.343750
10606.680664
10584.632812
10561.583008
10579.856445
10599.087891
10597.602539
10551.474609
10570.049805
10577.395508
10544.650391
10449.126953
10415.437500
10370.995117
10402.761719
10343.151367
10338.967773
10435.356445
10447.395508
10434.819336
10447.040039
10462.796875
10425.174805
10427.312500
10438.870117
10406.423828
10416.156250
10412.160156
10435.982422
10446.776367
10439.899414
10457.749023
10491.224609
10512.535156
10575.957031
10574.281250
10520.789062
10494.324219
10478.463867
10556.395508
10508.806641
10574.379883
10512.398438
10537.279297
10499.794922
10542.912109
10648.481445
10629.906250
10568.060547
10521.778320
10529.530273
10533.958984
10460.460938
10438.911133
10512.817383
10509.592773
10591.377930
10544.376953
10468.229492
10474.101562
10406.304688
10419.417969
10388.413086
10501.721680
10546.286133
10506.719727
10524.865234
10529.584961
10485.732422
10427.011719
10378.022461
10351.090820
10400.031250
10399.591797
10347.319336
10412.071289
10528.162109
10571.532227
10571.522461
10600.233398
10584.206055
10605.261719
10546.279297
10490.277344
10489.366211
10497.076172
10494.097656
10517.247070
10545.491211
10623.281250
10654.218750
10568.384766
10520.988281
10541.474609
10525.988281
10475.053711
10511.553711
10485.745117
10417.254883
10449.777344
10441.612305
10472.035156
10486.518555
10511.663086
10566.455078
10519.286133
10428.225586
10432.038086
10460.363281
10521.105469
10512.201172
10507.386719
10515.923828
10418.292969
10468.581055
10436.953125
10473.328125
10446.533203
10511.501953
10514.744141
10521.678711
10521.031250
10446.436523
10508.601562
10524.663086
10451.954102
10514.196289
10470.450195
10425.554688
10366.868164
10417.197266
10406.431641
10407.916016
10462.590820
10446.953125
10460.888672
10467.636719
10461.107422
10532.452148
10547.512695
10515.154297
10483.872070
10466.413086
10508.140625
10559.364258
10534.240234
10537.070312
10518.828125
10671.661133
10693.183594
10732.696289
10718.025391
10654.921875
10632.183594
10547.535156
10426.461914
10379.284180
10328.901367
10260.917969
10282.326172
10391.518555
10355.548828
10385.460938
10323.850586
10380.501953
10323.652344
10348.157227
10409.950195
10455.215820
10478.025391
10464.684570
10507.425781
10541.080078
10545.919922
10506.071289
10479.499023
10496.319336
10529.083984
10585.843750
10608.320312
10550.617188
10463.776367
10431.196289
10438.016602
10446.879883
10391.399414
10427.920898
10464.870117
10455.233398
10369.041016
10389.072266
10387.463867
10349.880859
10406.114258
10518.249023
10513.301758
10474.296875
10415.442383
10441.330078
10446.087891
10411.327148
10425.517578
10458.334961
10522.297852
10481.025391
10434.048828
10473.196289
10605.441406
10586.145508
10630.837891
10617.075195
10574.303711
10495.988281
10510.398438
10483.574219
10439.176758
10402.389648
10371.587891
10371.184570
```
