## Supplementary material for "Functional connectivity across the human subcortical auditory system using an autoregressive matrix-Gaussian copula graphical model approach with partial correlations": Code: roi-02_mean_ts.txt

```
11589.061523
11482.581055
11406.138672
11403.205078
11492.962891
11495.475586
11433.200195
11393.107422
11325.407227
11328.258789
11328.224609
11325.897461
11249.684570
11203.146484
11188.412109
11217.757812
11200.015625
11202.106445
11223.828125
11266.452148
11288.310547
11300.198242
11303.480469
11340.826172
11344.417969
11330.795898
11380.813477
11410.816406
11407.043945
11403.025391
11386.758789
11404.288086
11417.229492
11436.070312
11451.260742
11430.008789
11439.824219
11441.690430
11463.443359
11486.606445
11498.654297
11467.938477
11445.105469
11456.678711
11463.859375
11453.020508
11464.770508
11457.545898
11482.449219
11472.159180
11459.089844
11464.823242
11478.640625
11427.319336
11428.889648
11433.799805
11407.454102
11413.866211
11414.052734
11406.635742
11416.568359
11424.350586
11426.558594
11369.608398
11384.277344
11400.065430
11381.612305
11352.259766
11310.686523
11326.026367
11374.670898
11383.966797
11365.814453
11360.959961
11328.391602
11348.974609
11353.986328
11357.482422
11352.621094
11370.623047
11359.752930
11343.157227
11346.383789
11353.560547
11377.295898
11346.008789
11344.172852
11349.527344
11350.249023
11346.714844
11368.536133
11380.088867
11357.224609
11353.243164
11343.110352
11336.682617
11325.852539
11349.423828
11393.564453
11382.257812
11365.634766
11358.576172
11371.643555
11365.805664
11338.702148
11345.621094
11347.325195
11345.044922
11377.218750
11367.176758
11357.232422
11350.346680
11330.324219
11342.439453
11348.829102
11370.594727
11382.409180
11366.443359
11370.739258
11366.872070
11362.247070
11373.370117
11391.016602
11403.998047
11376.969727
11390.665039
11400.540039
11397.032227
11429.156250
11449.911133
11447.358398
11412.527344
11422.044922
11431.448242
11430.257812
11416.509766
11424.788086
11418.179688
11426.447266
11437.501953
11403.552734
11409.585938
11391.194336
11381.281250
11353.910156
11374.774414
11365.017578
11333.942383
11342.133789
11327.595703
11321.349609
11295.776367
11244.428711
11278.990234
11344.954102
11318.994141
11310.272461
11301.013672
11314.211914
11326.823242
11311.760742
11289.936523
11305.326172
11362.758789
11389.627930
11405.732422
11426.742188
11424.463867
11419.689453
11388.654297
11418.919922
11427.895508
11410.305664
11425.488281
11414.655273
11407.946289
11377.890625
11416.725586
11413.378906
11411.221680
11360.149414
11386.043945
11373.767578
11388.490234
11388.930664
11393.069336
11425.487305
11417.188477
11422.598633
11452.499023
11450.185547
11388.715820
11385.441406
11423.788086
11445.876953
11425.748047
11380.416016
11378.653320
11403.491211
11409.860352
11378.353516
11347.348633
11335.654297
11321.477539
11355.828125
11324.118164
11336.563477
11334.244141
11365.678711
11387.428711
11416.778320
11421.359375
11412.081055
11394.726562
11406.361328
11434.739258
11403.165039
11374.948242
11335.833984
11325.750977
11292.219727
11270.833008
11200.458984
11285.553711
11282.275391
11236.199219
11211.279297
11201.037109
11144.750977
11162.085938
11202.751953
11187.081055
11177.294922
11181.222656
11203.250977
11183.024414
11128.600586
11198.895508
11148.022461
11155.066406
11191.246094
11173.475586
11115.652344
11133.938477
11217.150391
11222.653320
11222.307617
11240.449219
11229.421875
11252.930664
11204.541992
11236.162109
11209.891602
11207.428711
11212.486328
11207.313477
11211.370117
11128.258789
11162.719727
11214.619141
11205.619141
11169.139648
11171.180664
11196.382812
11198.375977
11182.303711
11198.541992
11265.169922
11318.861328
11326.060547
11302.520508
11224.414062
11185.571289
11243.833984
11193.695312
11226.731445
11257.462891
11297.275391
11333.521484
11294.354492
11285.782227
11279.352539
11275.420898
11252.458984
11290.753906
11283.918945
11275.112305
11295.583984
11314.793945
11337.582031
11296.961914
11297.347656
11302.098633
11285.107422
11280.320312
11295.403320
11317.375977
11296.339844
11303.761719
11305.760742
11345.642578
11328.612305
11306.077148
11279.470703
11280.982422
11285.300781
11320.343750
11334.352539
11335.879883
11321.198242
11319.128906
11308.862305
11320.219727
11333.064453
11353.229492
11350.208984
11340.913086
11373.085938
11378.944336
11342.067383
11368.890625
11357.955078
11355.885742
11357.534180
11336.012695
11365.752930
11361.784180
11353.391602
11388.782227
11418.226562
11427.135742
11406.130859
11372.374023
11397.930664
11381.375977
11351.923828
11330.523438
11312.493164
11301.675781
11315.942383
11306.549805
11314.385742
11288.236328
11251.857422
11260.935547
11278.581055
11264.579102
11288.717773
11276.533203
11294.330078
11253.187500
11249.769531
11257.692383
11249.744141
11268.361328
11254.528320
11265.963867
11250.374023
11267.893555
11279.512695
11287.998047
11263.070312
11251.086914
11240.316406
11224.664062
11238.439453
11272.492188
11261.678711
11275.883789
11272.377930
11254.622070
11257.472656
11242.701172
11256.438477
11254.020508
11248.554688
11247.356445
11253.958008
11274.284180
11279.763672
11277.066406
11314.596680
11335.426758
11307.502930
11297.351562
11282.217773
11304.807617
11320.233398
11322.083984
11347.639648
11324.252930
11338.725586
11325.457031
11345.284180
11326.439453
11351.086914
11395.213867
11400.982422
11355.681641
11335.578125
11320.421875
11273.806641
11217.576172
11261.832031
11342.422852
11331.728516
11288.926758
11266.530273
11250.552734
11248.200195
11243.460938
11261.965820
11273.816406
11282.443359
11264.606445
11261.676758
11262.425781
11275.567383
11323.449219
11356.958984
11345.318359
11345.091797
11334.850586
11356.739258
11357.400391
11354.224609
11370.819336
11391.384766
11390.174805
11379.795898
11386.885742
11409.782227
11450.714844
11429.597656
11427.459961
11431.191406
11394.545898
11367.966797
11375.473633
11364.438477
11358.083984
11349.677734
11345.266602
11340.641602
11343.341797
11371.153320
11354.799805
11328.555664
11342.281250
11385.632812
11355.783203
11326.391602
11313.173828
11304.759766
11308.685547
11302.104492
11313.372070
11315.214844
11331.973633
11331.016602
11326.899414
11262.391602
11259.244141
11275.888672
11278.481445
11275.152344
11264.947266
11263.897461
11307.032227
11291.913086
11296.599609
11295.743164
11285.524414
11286.373047
11300.228516
11338.576172
11363.691406
11361.015625
11350.096680
11351.252930
11350.944336
11332.610352
11305.808594
11329.475586
11338.845703
11284.991211
11274.666016
11283.458008
11228.635742
11198.916992
11162.250977
11254.049805
11270.383789
11267.038086
11228.910156
11236.558594
11237.406250
11238.268555
11239.792969
11276.621094
11256.531250
11234.324219
11264.984375
11258.104492
11275.795898
11276.987305
11239.096680
11285.554688
11320.014648
11334.393555
11319.033203
11342.741211
11352.052734
11341.257812
11349.597656
11359.327148
11365.730469
11374.834961
11371.897461
11386.826172
11380.678711
11399.335938
11380.497070
11397.556641
11398.027344
11414.406250
11385.626953
11399.755859
11413.869141
11365.625977
11328.512695
11346.669922
11318.629883
11280.904297
11251.330078
11256.585938
11220.747070
11235.452148
11192.987305
11218.978516
11225.854492
11150.168945
11179.763672
11154.702148
11175.596680
11225.150391
11219.900391
11164.673828
11108.325195
11115.659180
11171.707031
11178.159180
11207.884766
11251.957031
11284.064453
11272.041016
11254.496094
11310.050781
11263.465820
11253.525391
11274.147461
11279.635742
11275.551758
11285.150391
11283.128906
11261.178711
11253.209961
11273.859375
11311.817383
11323.113281
11338.006836
11402.342773
11393.003906
11369.987305
11326.698242
11360.835938
11388.818359
11378.389648
11329.958008
11334.305664
11362.482422
11382.307617
11368.770508
11396.591797
11390.004883
11412.643555
11366.168945
11392.562500
11435.204102
11430.799805
11363.652344
11351.075195
11340.140625
11341.133789
11295.850586
11287.824219
11285.299805
11261.027344
11245.042969
11242.068359
11261.615234
11256.083984
11287.445312
11279.846680
11234.304688
11216.139648
11205.602539
11212.793945
11205.613281
11200.788086
11190.683594
11195.770508
11217.113281
11228.162109
11277.098633
11260.088867
11238.448242
11185.669922
11196.752930
11277.775391
11279.313477
11258.036133
11180.408203
11175.279297
11164.006836
11128.291992
11197.046875
11173.441406
11197.503906
11156.676758
11089.490234
11088.701172
11115.500000
11148.976562
11186.122070
11175.127930
11109.488281
11119.742188
11138.009766
11156.733398
11150.047852
11159.987305
11154.042969
11159.385742
11123.708008
11129.390625
11127.331055
11139.930664
11164.256836
11158.617188
11139.674805
11137.103516
11120.987305
11145.100586
11174.576172
11157.464844
11125.666016
11133.880859
11125.791992
11155.583984
11166.979492
11174.655273
11177.405273
11168.070312
11174.286133
11158.317383
11157.438477
11191.554688
11191.242188
11199.452148
11200.993164
11230.919922
11240.301758
11267.877930
11288.085938
11304.266602
11312.767578
11299.144531
11322.652344
11325.218750
11306.665039
11296.093750
11345.710938
11338.580078
11339.415039
11368.814453
11358.716797
11285.807617
11190.592773
11259.178711
11289.457031
11248.898438
11184.502930
11173.466797
11181.878906
11161.428711
11173.187500
11180.384766
11215.696289
11199.497070
11193.255859
11185.320312
11166.940430
11175.408203
11181.666016
11147.765625
11155.683594
11156.447266
11187.552734
11191.365234
11207.842773
11220.791016
11257.889648
11251.685547
11290.666992
11278.108398
11289.221680
11277.471680
11316.039062
11331.411133
11347.890625
11329.123047
11318.499023
11304.638672
11278.522461
11249.083984
11297.603516
11346.287109
11334.739258
11269.449219
11263.313477
11277.220703
11266.620117
11240.321289
11242.661133
11240.647461
11234.286133
11247.038086
11276.130859
11235.308594
11219.279297
11185.129883
11173.042969
11178.946289
11229.494141
11266.653320
11262.503906
11244.344727
11266.242188
11289.300781
11262.033203
11235.683594
11212.625000
11223.314453
11195.237305
11215.920898
11270.022461
11308.315430
11359.284180
11371.526367
11371.958984
11352.861328
11348.719727
11312.976562
11311.723633
11322.815430
11319.598633
11329.737305
11344.098633
11408.894531
11422.690430
11339.658203
11346.976562
11290.571289
11273.514648
11292.382812
11272.416016
11242.868164
11253.599609
11259.435547
11280.240234
11308.039062
11289.212891
11327.320312
11357.015625
11348.873047
11288.415039
11281.194336
11291.350586
11296.187500
11285.068359
11282.479492
11278.705078
11271.904297
11307.099609
11302.633789
11305.901367
11331.471680
11357.625977
11356.442383
11320.488281
11299.774414
11328.303711
11327.879883
11297.365234
11274.117188
11259.921875
11261.105469
11258.296875
11264.357422
11260.453125
11250.611328
11244.761719
11258.755859
11301.920898
11304.022461
11286.775391
11313.859375
11372.865234
11381.557617
11342.489258
11326.808594
11307.747070
11310.408203
11320.309570
11340.552734
11360.295898
11367.592773
11391.447266
11431.060547
11445.282227
11395.408203
11318.833008
11306.559570
11315.491211
11265.216797
11225.291016
11193.216797
11128.689453
11109.506836
11128.420898
11138.111328
11150.564453
11144.683594
11146.913086
11179.392578
11172.886719
11164.618164
11240.201172
11259.314453
11266.837891
11258.080078
11312.312500
11353.128906
11340.421875
11351.666016
11340.680664
11351.296875
11372.268555
11358.474609
11347.796875
11276.621094
11276.749023
11288.558594
11301.434570
11267.958008
11245.469727
11233.917969
11234.984375
11244.401367
11249.410156
11245.407227
11253.688477
11293.565430
11322.620117
11341.258789
11329.292969
11304.808594
11293.789062
11309.621094
11308.589844
11295.309570
11305.172852
11322.908203
11344.592773
11317.179688
11314.634766
11379.052734
11364.823242
11417.087891
11402.127930
11361.521484
11311.413086
11317.017578
11318.575195
11321.917969
11271.075195
11270.642578
11263.931641
11262.182617
```
