## Supplementary material for "Functional connectivity across the human subcortical auditory system using an autoregressive matrix-Gaussian copula graphical model approach with partial correlations": Code: roi-03_mean_ts.txt

```
12077.472656
11941.815430
11854.972656
11810.229492
11921.779297
11881.565430
11858.908203
11811.337891
11804.812500
11740.748047
11676.870117
11682.511719
11635.491211
11623.616211
11610.370117
11599.901367
11609.848633
11643.901367
11670.745117
11741.621094
11763.341797
11796.606445
11852.324219
11897.283203
11858.011719
11930.533203
11865.199219
11875.787109
11837.166992
11943.467773
11894.041992
11929.384766
11937.059570
11949.677734
11952.621094
11953.434570
11958.990234
11943.369141
12016.022461
12012.543945
11977.814453
11936.747070
11895.888672
11857.757812
12009.135742
11913.312500
11992.600586
11964.667969
11980.097656
12020.317383
12015.947266
11997.058594
12024.427734
11940.931641
11923.193359
11982.289062
11977.194336
11909.934570
11913.137695
11907.959961
11906.844727
11901.871094
11948.058594
11834.825195
11883.979492
11854.432617
11855.901367
11859.998047
11856.962891
11813.864258
11897.620117
11916.451172
11882.814453
11822.642578
11805.097656
11752.101562
11809.931641
11839.162109
11767.676758
11905.042969
11872.889648
11807.184570
11743.732422
11768.969727
11791.412109
11833.017578
11799.382812
11821.754883
11813.794922
11847.761719
11865.655273
11866.430664
11883.435547
11810.177734
11830.565430
11826.297852
11828.254883
11920.546875
11934.787109
11963.593750
11894.747070
11908.597656
11889.289062
11867.671875
11853.292969
11790.536133
11788.000000
11847.130859
11873.677734
11900.815430
11834.944336
11841.052734
11838.519531
11818.348633
11813.953125
11816.078125
11877.607422
11889.800781
11909.651367
11808.552734
11855.452148
11884.424805
11908.876953
11873.877930
11860.865234
11903.770508
11905.132812
11840.977539
11891.090820
11931.741211
11929.396484
11927.575195
11875.190430
11922.040039
11944.190430
11957.682617
11876.147461
11894.261719
11885.258789
11948.013672
11895.424805
11888.898438
11827.181641
11768.174805
11823.360352
11793.396484
11900.612305
11824.918945
11878.248047
11868.614258
11781.094727
11846.169922
11732.115234
11821.163086
11848.694336
11838.687500
11796.549805
11763.188477
11730.658203
11705.800781
11667.328125
11741.459961
11770.985352
11803.279297
11815.225586
11799.777344
11779.577148
11838.419922
11879.393555
11842.414062
11852.799805
11873.011719
11857.215820
11846.579102
11867.376953
11830.215820
11796.511719
11841.528320
11804.200195
11808.842773
11814.124023
11819.460938
11802.955078
11802.729492
11799.334961
11887.949219
11894.268555
11825.775391
11922.787109
11886.280273
11899.261719
11872.076172
11815.148438
11854.404297
11916.733398
11833.628906
11845.721680
11831.153320
11847.604492
11847.572266
11782.360352
11760.881836
11753.239258
11782.216797
11799.748047
11763.438477
11739.263672
11758.399414
11718.876953
11805.800781
11921.803711
11872.225586
11877.219727
11898.106445
11941.536133
11981.746094
11916.785156
11826.609375
11869.781250
11769.333984
11828.937500
11907.770508
11803.574219
11793.997070
11729.734375
11628.303711
11658.020508
11600.552734
11616.985352
11632.013672
11626.828125
11673.059570
11613.494141
11623.149414
11690.371094
11665.792969
11681.413086
11668.018555
11641.210938
11656.746094
11686.092773
11735.847656
11646.375000
11680.905273
11741.379883
11746.478516
11753.447266
11732.766602
11732.524414
11683.675781
11718.352539
11729.609375
11763.864258
11717.296875
11751.796875
11737.572266
11817.455078
11861.468750
11738.511719
11727.405273
11731.947266
11801.626953
11669.005859
11805.540039
11775.794922
11793.468750
11747.774414
11867.440430
11824.000977
11864.570312
11854.822266
11763.382812
11733.750000
11764.513672
11760.539062
11728.530273
11784.344727
11798.549805
11818.937500
11809.477539
11749.856445
11717.052734
11812.156250
11771.622070
11729.306641
11790.742188
11815.998047
11737.324219
11851.278320
11831.100586
11831.130859
11768.011719
11795.027344
11798.320312
11752.648438
11801.102539
11831.621094
11838.430664
11785.106445
11731.731445
11671.210938
11794.126953
11764.350586
11766.447266
11806.482422
11733.451172
11750.379883
11761.583984
11825.635742
11851.540039
11839.520508
11777.615234
11806.923828
11769.462891
11768.550781
11815.310547
11854.242188
11863.191406
11912.825195
11841.614258
11802.500000
11808.892578
11791.190430
11851.589844
11896.545898
11906.462891
11881.287109
11854.985352
11821.761719
11911.423828
11969.308594
11912.977539
11890.686523
11892.985352
11899.234375
11854.339844
11809.703125
11867.066406
11852.269531
11883.157227
11806.234375
11739.641602
11739.892578
11699.703125
11680.401367
11691.583984
11686.435547
11669.822266
11727.359375
11761.568359
11715.857422
11695.917969
11724.876953
11728.626953
11715.831055
11690.093750
11667.908203
11693.097656
11733.985352
11754.474609
11846.492188
11774.769531
11768.962891
11684.107422
11689.376953
11633.032227
11743.410156
11818.949219
11827.847656
11774.440430
11706.099609
11738.562500
11732.856445
11691.418945
11651.979492
11699.958984
11688.347656
11638.525391
11834.335938
11854.940430
11765.278320
11770.666992
11790.361328
11751.640625
11761.641602
11747.189453
11707.349609
11822.594727
11796.546875
11811.260742
11861.386719
11820.918945
11818.997070
11849.423828
11848.008789
11811.337891
11902.344727
11904.674805
11847.675781
11793.417969
11791.472656
11805.410156
11742.121094
11778.483398
11855.966797
11860.681641
11806.903320
11760.115234
11666.796875
11703.819336
11601.189453
11616.274414
11649.037109
11651.205078
11647.958008
11652.473633
11792.036133
11759.812500
11823.419922
11900.754883
11833.100586
11783.413086
11782.189453
11755.376953
11767.807617
11793.972656
11827.511719
11789.117188
11880.885742
11905.458008
11890.650391
11829.649414
11918.963867
11935.685547
11880.858398
11885.837891
11923.456055
11852.993164
11797.004883
11832.427734
11849.520508
11832.183594
11832.209961
11721.241211
11739.309570
11815.343750
11790.484375
11790.767578
11815.575195
11849.348633
11829.126953
11720.801758
11687.671875
11683.584961
11713.513672
11709.955078
11755.919922
11701.100586
11785.871094
11733.251953
11765.267578
11744.431641
11719.570312
11646.654297
11653.057617
11786.561523
11752.836914
11688.761719
11741.966797
11731.965820
11610.070312
11644.232422
11609.880859
11595.617188
11642.831055
11693.241211
11739.197266
11745.216797
11765.028320
11769.100586
11764.495117
11701.046875
11776.376953
11779.396484
11790.549805
11777.305664
11783.075195
11708.193359
11715.531250
11794.408203
11719.942383
11759.030273
11779.895508
11734.138672
11619.181641
11602.819336
11579.915039
11594.280273
11657.893555
11754.384766
11751.374023
11646.479492
11688.440430
11626.742188
11710.135742
11665.255859
11576.693359
11716.938477
11836.667969
11866.533203
11815.863281
11778.755859
11819.216797
11824.296875
11780.817383
11766.306641
11804.385742
11826.520508
11809.364258
11815.131836
11786.078125
11802.010742
11752.314453
11737.024414
11727.879883
11766.657227
11741.053711
11818.591797
11888.694336
11858.572266
11801.338867
11764.916016
11735.087891
11684.518555
11690.765625
11677.183594
11611.365234
11562.595703
11574.710938
11589.041992
11658.982422
11694.209961
11750.155273
11749.061523
11779.629883
11762.206055
11745.309570
11653.758789
11594.405273
11631.254883
11733.354492
11750.819336
11742.105469
11854.476562
11890.373047
11798.938477
11826.577148
11832.219727
11811.480469
11741.597656
11673.987305
11711.584961
11752.861328
11745.393555
11803.015625
11783.094727
11713.878906
11719.958984
11795.895508
11749.964844
11782.249023
11811.150391
11887.511719
11919.622070
11911.628906
11838.232422
11898.640625
11897.549805
11813.046875
11860.672852
11862.312500
11871.171875
11865.572266
11880.430664
11872.206055
11911.354492
11925.603516
11897.582031
11975.787109
11990.875000
11875.022461
11847.932617
11809.751953
11720.713867
11648.635742
11628.447266
11604.392578
11622.053711
11589.492188
11656.802734
11587.491211
11680.444336
11686.055664
11662.018555
11637.025391
11589.760742
11610.222656
11638.906250
11650.399414
11592.302734
11618.301758
11551.685547
11573.531250
11674.326172
11632.949219
11660.381836
11738.729492
11750.742188
11804.021484
11825.033203
11742.337891
11731.125000
11669.705078
11672.241211
11694.323242
11626.260742
11663.931641
11732.263672
11632.427734
11625.042969
11599.531250
11507.479492
11550.405273
11628.779297
11592.652344
11642.466797
11651.043945
11622.685547
11605.710938
11604.954102
11544.591797
11622.799805
11657.429688
11656.344727
11654.488281
11662.360352
11610.963867
11539.438477
11665.683594
11622.110352
11628.287109
11650.729492
11714.861328
11724.305664
11625.622070
11592.365234
11611.960938
11634.233398
11623.244141
11595.701172
11651.333008
11652.004883
11739.604492
11697.287109
11658.828125
11626.264648
11553.800781
11571.682617
11632.140625
11617.379883
11610.955078
11767.401367
11774.536133
11793.286133
11758.710938
11835.375977
11833.712891
11837.218750
11842.736328
11839.137695
11895.046875
11827.741211
11839.600586
11790.975586
11781.953125
11779.380859
11797.181641
11809.093750
11707.075195
11781.006836
11850.519531
11772.825195
11584.809570
11600.423828
11566.915039
11561.964844
11520.874023
11586.376953
11591.059570
11562.563477
11607.870117
11594.225586
11630.937500
11584.642578
11606.143555
11614.877930
11582.320312
11571.899414
11604.190430
11587.729492
11606.312500
11608.139648
11634.459961
11636.976562
11670.486328
11693.944336
11737.604492
11727.097656
11681.939453
11607.689453
11672.671875
11735.266602
11718.286133
11697.928711
11631.504883
11704.646484
11692.905273
11784.059570
11789.542969
11716.342773
11711.625000
11660.560547
11712.989258
11662.687500
11686.112305
11676.007812
11791.828125
11816.809570
11770.875977
11707.302734
11621.905273
11597.578125
11537.900391
11634.786133
11604.583008
11696.434570
11762.875977
11701.853516
11673.481445
11714.795898
11646.246094
11521.235352
11605.350586
11613.583984
11602.823242
11611.323242
11652.868164
11642.792969
11793.682617
11825.711914
11883.729492
11838.915039
11856.200195
11784.303711
11708.853516
11753.864258
11725.856445
11747.629883
11773.641602
11786.915039
11864.037109
11882.759766
11801.427734
11741.873047
11755.542969
11745.162109
11747.043945
11756.637695
11692.317383
11642.398438
11722.860352
11675.341797
11702.593750
11737.767578
11801.110352
11764.827148
11733.533203
11668.097656
11680.104492
11709.357422
11692.191406
11718.238281
11730.525391
11657.279297
11645.083984
11623.229492
11650.986328
11666.709961
11694.876953
11690.902344
11755.572266
11688.277344
11661.839844
11720.780273
11713.430664
11735.822266
11698.033203
11669.469727
11693.938477
11679.985352
11686.061523
11666.028320
11629.434570
11616.705078
11767.039062
11768.681641
11731.498047
11717.039062
11780.540039
11733.424805
11720.833984
11745.709961
11746.309570
11728.949219
11662.440430
11800.174805
11790.102539
11785.112305
11784.772461
11864.519531
11930.629883
11902.919922
11963.210938
11920.607422
11795.975586
11748.104492
11646.789062
11562.669922
11470.001953
11522.505859
11498.057617
11540.763672
11601.689453
11571.854492
11540.139648
11562.125977
11487.700195
11448.401367
11607.517578
11708.586914
11622.917969
11696.360352
11722.284180
11759.728516
11704.987305
11723.979492
11738.421875
11707.348633
11773.907227
11814.041992
11830.663086
11770.898438
11683.887695
11620.008789
11692.900391
11564.125000
11617.035156
11644.400391
11711.705078
11669.147461
11648.179688
11639.344727
11644.097656
11636.984375
11672.312500
11708.848633
11689.036133
11682.135742
11632.272461
11650.373047
11630.166016
11616.450195
11591.212891
11644.332031
11761.047852
11723.878906
11604.520508
11689.258789
11700.527344
11879.547852
11866.496094
11893.202148
11793.749023
11746.009766
11707.398438
11781.332031
11688.290039
11611.001953
11683.837891
11664.418945
```
