## Supplementary material for "Functional connectivity across the human subcortical auditory system using an autoregressive matrix-Gaussian copula graphical model approach with partial correlations": Code: roi-04_mean_ts.txt

```
8059.317383
7852.424805
8044.034668
8358.449219
8316.118164
8127.808594
8306.827148
8108.734375
7915.048340
8186.910156
8064.699707
8170.785645
8059.810547
8092.684082
8305.784180
8142.535156
8100.742676
7999.872070
7923.625977
7936.751953
7898.688477
7971.321777
7946.261719
8070.517578
7922.230957
7964.315918
7875.985840
7789.391602
8084.561523
8079.852539
7978.861328
8169.839844
8334.329102
8168.458984
8078.298340
8338.095703
8099.439453
8171.125000
8155.314453
8011.990234
7923.422852
8169.610352
8248.415039
8079.492188
7926.154297
7859.954102
8086.262207
8034.533691
8220.167969
8295.529297
8199.676758
8270.317383
8113.838379
7907.703125
8235.352539
8035.656250
8212.079102
8272.041016
8269.187500
8369.166992
8364.445312
8186.884277
8257.416016
8436.503906
8349.943359
8370.063477
8152.899414
8254.664062
8084.643066
7971.485840
8032.497070
8184.619629
8129.695801
7869.906250
8198.277344
8084.805176
8051.122070
8178.405273
8084.930664
8265.427734
8307.398438
8148.708008
8256.059570
8042.404297
8104.523438
8094.643555
8119.090332
8081.239258
8096.225586
8291.228516
8235.826172
8318.220703
7983.760254
8146.152832
8222.211914
8326.189453
8239.734375
8175.150391
8017.432617
8296.808594
8129.760742
8218.855469
8085.921875
8298.373047
8291.516602
8055.375977
8294.348633
7964.090820
8131.137207
8097.589844
7954.235352
8110.275391
8088.887695
7907.507812
8128.743164
7907.003906
8071.696777
8204.238281
7959.768555
8026.711914
8259.576172
8189.854004
7873.529785
8071.281250
7916.120605
8109.998047
8054.452148
8336.867188
8109.304199
8078.966309
8058.222656
8019.063477
8161.644043
7897.624512
8063.102539
8166.530273
8036.007812
7991.553223
8083.276367
8140.805664
8001.091797
8015.741211
8271.117188
8070.622070
8114.607422
8224.175781
8070.775879
8109.795898
8009.571289
8209.386719
8050.556641
7954.139160
7935.893555
8099.189941
8123.764160
8125.571777
7849.634277
7788.415039
7977.129395
8067.025391
7829.712891
7921.218750
8028.777344
7998.131348
8129.952148
8106.870117
8137.913086
7994.803711
8018.194336
8023.946289
8231.916016
8187.232422
7989.037109
7983.250000
8243.738281
7989.975098
7907.338867
8007.052734
8045.135742
8030.908203
7981.499512
7990.960938
8078.013184
8184.591309
7862.524414
8169.646484
7785.755859
8288.596680
8180.269043
7962.827148
7998.626465
8079.278320
7905.228027
8137.250000
7985.978027
8130.077148
8104.873047
7821.520508
7914.354980
8058.552734
8140.931641
8183.725098
8018.261230
7942.916016
8161.060547
8031.034668
7894.619141
8011.296875
7777.670898
8014.326660
8104.750000
8014.528809
7928.968750
8037.795898
8031.120117
7950.300781
8084.515625
7951.664062
8161.478516
8165.489746
8055.144531
8149.670898
8198.886719
8004.816406
8423.720703
8050.360352
8146.629883
8076.979492
7999.227051
7981.508301
7823.843750
7797.838867
8019.401855
8156.653320
8275.962891
8108.343750
8092.823242
7931.273438
8078.239258
8044.610352
8081.773438
7900.981445
7859.889648
7945.014648
8275.424805
7970.507324
8210.580078
8293.669922
8083.366699
7938.330078
8093.217773
8112.967773
8216.282227
8112.149414
8239.057617
8099.451172
7990.143555
8138.864258
8108.477539
8021.484375
8082.557617
8152.772461
7983.443848
8020.485352
8022.752930
7691.861328
8027.001465
8014.379883
8101.838867
8128.308594
7782.033203
7991.274414
7997.951172
7756.940918
7874.585938
7936.287109
7973.632812
8121.527344
8165.982422
8232.873047
8226.611328
7907.875000
8022.538086
8063.473633
7882.105469
7859.370117
8113.948242
8069.774902
8332.306641
7945.553711
7834.503906
8128.690430
8228.433594
7821.542480
7928.921875
8059.308594
7949.947266
7999.576660
8070.835938
8043.681641
7953.607422
7960.136719
8013.518066
7998.942383
7926.991211
8055.536621
8415.911133
7966.905762
8054.527344
8047.342773
8040.877441
8058.951172
8185.295898
7943.292480
8135.048340
7832.455078
8037.152344
7980.781250
8036.800293
8114.489258
8017.475586
7985.549316
8069.032227
8034.144531
8070.078613
7928.583008
8051.402344
8010.094727
8061.288574
8028.435547
8177.065430
8200.953125
8209.684570
7900.300781
8122.050781
7979.531250
7927.965820
7833.155762
8129.218750
8348.355469
8197.203125
7969.891602
8026.458008
8097.908203
8077.744141
8050.329102
7978.829590
8111.171875
7941.479492
8130.872070
8199.195312
7973.264648
7972.762207
8214.121094
7957.129883
7810.291016
8000.429688
8292.125000
8141.912598
8204.485352
8065.234375
7893.154297
7864.050781
7969.500000
8222.077148
8096.293945
8040.524414
8112.313477
8135.872070
8100.589844
8141.600586
8103.117188
8090.050781
7871.483398
8012.163086
7963.110840
7783.201172
8026.032227
8140.079102
8267.521484
7973.962402
8198.663086
8113.362305
8053.791016
8030.513184
8010.258301
7995.766602
8218.355469
8110.742188
8080.153320
8133.089355
7984.661133
8018.823242
8060.580078
8092.571777
8146.053223
8089.730469
7957.593750
7983.093262
8106.907227
7999.682617
7766.355469
7915.267090
8016.263184
8095.457031
8106.149414
7979.193848
7823.951172
8195.214844
7912.103516
8110.644531
7822.709961
7937.209473
8173.280273
7940.969727
7944.805664
8264.757812
8110.829102
8026.837891
8201.119141
8062.644531
8170.854980
8123.233398
8172.249023
8062.136719
7997.484863
7994.726562
8029.295898
8134.094727
8023.293945
8069.689453
7991.804688
8189.112305
8037.451660
8066.590820
8032.911133
8156.396484
7960.235352
8088.544434
8203.153320
7975.557129
8187.042480
8102.462891
8033.244629
8231.550781
8200.168945
7997.625000
8012.770996
7985.500488
8209.461914
8075.149414
8077.423828
8276.035156
8115.333008
7845.427734
8059.800293
8101.159668
8103.358398
8122.567383
8154.271484
8002.277344
8037.728516
8025.769531
8172.709961
8075.048828
7944.498047
8131.638184
8134.269531
8022.458008
7917.059082
8123.791504
8064.819336
8001.009766
7931.195312
7763.262695
7936.975586
7978.343750
7875.246094
8052.919434
8102.669922
8070.020020
7942.761719
8013.576660
8077.857910
8035.573730
8025.961426
7986.660645
7922.408203
7786.045410
7821.322266
8067.418945
8038.657227
8017.240723
8003.919434
8073.436523
7917.324219
8204.110352
8015.708984
7987.159668
8100.796875
8009.027344
8089.797852
8078.449219
7933.515625
8089.116211
7911.536133
8056.633301
8063.383789
7988.898438
7967.232422
8005.423340
8079.797852
7981.714355
8034.945312
8144.308594
8059.430176
8078.103516
8099.324219
7848.042969
8019.291992
8139.098633
8081.655273
8017.758301
8152.217285
8085.515625
7940.458008
7945.673340
8173.161133
8333.463867
8107.305664
8296.693359
8113.493164
8015.967773
8011.744141
8050.379883
8023.089844
7946.353516
7972.399414
7966.707031
7958.703125
8046.818359
7882.819336
7899.166504
8008.033203
8224.406250
8182.246094
8039.686523
8113.018555
8276.610352
7870.666016
7898.307617
7997.912109
7955.738281
7706.777832
7859.239258
7764.826172
7942.093750
7740.931641
7932.532715
7831.199219
7908.505371
7916.733398
7710.240234
7861.501953
7935.545898
8005.770996
8032.981934
7711.421875
7979.865723
7797.531250
7809.582031
8047.175781
7946.406250
8091.594727
7951.006348
7755.662109
7793.668945
7846.568359
8044.153320
7989.265625
8040.697266
7980.013672
7854.353027
7823.098145
7842.521484
7894.600586
7966.838867
7849.526367
7865.628906
7741.404297
8055.909180
8059.680664
7948.645996
8025.423340
8008.877930
7962.918945
8112.044922
7991.851562
7887.191406
7895.706055
8016.730469
8136.784668
8003.765137
7860.481445
7945.089355
7957.908203
7992.237305
8016.703613
8009.409668
7938.045410
8063.676758
8024.342285
7838.266113
7951.044922
7837.352539
7903.568848
7992.291504
8003.572266
7998.722656
8146.869141
8122.064941
8233.906250
8261.635742
8170.947266
8026.971680
8192.574219
8229.583008
8255.824219
8036.276855
8169.403320
8250.909180
8182.725098
8069.306152
7792.654297
7946.538086
8038.458984
8216.334961
7990.042969
7996.426758
8025.253906
8211.841797
8208.005859
7962.968750
8144.579102
7936.663574
7964.024902
7998.139648
7895.657227
7842.055664
7987.441895
8051.778320
8064.413086
8273.345703
8198.222656
7952.883301
8099.924805
8277.141602
8179.899414
7918.338867
7973.858398
7914.315430
8112.510742
8222.987305
8191.356445
8017.193359
8031.855469
8280.118164
7880.045410
8097.832031
8025.974609
7964.069824
7994.454102
8086.449219
8114.925293
8102.958008
8169.853516
7989.416992
8328.539062
8113.617188
8140.304688
8290.781250
7863.041016
7999.405273
8167.218750
8176.221680
8053.935547
7828.186523
8181.751953
8098.460938
8291.160156
8075.553711
8094.368164
8192.500000
8108.680664
8184.716309
7988.704102
8032.875977
8179.958496
7908.268555
8032.095703
7935.105957
8020.971680
8165.100098
8008.002930
7973.024902
8006.172852
7973.761719
8250.302734
8077.584961
7951.199219
7966.280273
8078.875488
7891.148438
8508.617188
8022.846680
7979.133789
8073.459961
8208.801758
8024.881348
7906.225586
8027.478027
7903.097656
7980.007812
7983.394043
8158.341797
7991.073242
7945.748047
7978.851562
7762.006348
8071.243164
7976.793945
7905.403320
7970.425293
8023.232422
7827.958496
8160.157715
7725.073730
8276.359375
8237.846680
8163.850586
8166.067383
8035.519531
8094.294922
8128.870117
7863.731934
8332.564453
8074.807129
7776.132812
8118.490234
8046.318848
8027.322266
8068.920898
7994.492188
7748.991211
7925.703125
7934.875000
7935.699219
8034.511719
7821.998047
7979.552734
8047.246094
8179.767578
7937.104492
8467.896484
7898.923828
8018.332031
8012.131348
8028.371582
8159.764648
8119.254883
7924.384766
8084.210449
7859.592773
7936.295898
7956.742188
7995.335938
7887.874023
7934.644043
8028.388672
8002.858398
8062.150391
7898.024414
7997.623047
8066.573242
8291.075195
7848.486328
7991.349121
7994.720703
7924.880859
7957.716309
8092.512695
7831.187500
7822.791992
7862.398926
7891.108398
7917.961914
8159.301270
8087.182617
7956.763672
7990.541992
7998.053711
7835.975098
8004.063477
7873.732422
7950.015625
8002.515625
8039.934570
8241.023438
8219.867188
8178.825195
7902.177246
8169.184570
7889.101074
7891.786133
8065.375977
7777.021484
7924.121094
8041.628418
8008.833984
7848.355469
7979.367188
8018.736328
7778.737305
8024.455566
7996.845703
8117.502930
8120.895508
8092.291992
7990.647949
8005.873535
7949.971680
7829.999023
7608.995117
8158.081055
7934.445801
8012.629883
8141.218262
8062.874023
8102.747070
7904.585449
7835.298340
7779.099609
7918.728516
7977.863281
7778.263184
7565.129883
7907.430664
7811.612793
7651.487305
7779.503906
7888.663086
7787.712891
7970.445801
7740.500000
7882.130859
7928.116211
7883.155762
8077.493164
8034.302734
7852.990234
8048.248047
8306.640625
8202.899414
8002.697754
8163.954590
8311.960938
8090.101074
7908.187012
8095.944824
8245.376953
8045.358398
7988.771484
8187.420898
8119.503906
7873.007812
8187.067871
8224.867188
8191.890137
7876.736328
8056.467773
8089.647461
8325.541016
7954.156738
7904.485352
7919.817383
8011.807617
8018.606934
7827.980469
7953.342773
8147.361328
8009.144043
8145.335938
7909.625000
8152.059082
7984.609863
7994.498047
8037.801758
7849.600586
8054.765137
8117.610352
```
