## Supplementary material for "Functional connectivity across the human subcortical auditory system using an autoregressive matrix-Gaussian copula graphical model approach with partial correlations": Code: roi-05_mean_ts.txt

```
9562.288086
9327.051758
9476.247070
9852.567383
9596.472656
9576.114258
9237.730469
9457.156250
9452.556641
9357.500000
9441.148438
9315.647461
9249.370117
9423.667969
9420.831055
9402.072266
8917.432617
9430.108398
9479.941406
9457.345703
9180.945312
9316.553711
9344.452148
9494.668945
9540.258789
9493.981445
9318.496094
9245.420898
9312.658203
9429.623047
9351.746094
9230.474609
9444.970703
9645.090820
9542.203125
9312.958984
9383.331055
9372.086914
9479.769531
9667.364258
9424.869141
9561.341797
9529.245117
9436.391602
9301.446289
9273.153320
9349.889648
9464.435547
9590.416016
9394.292969
9591.333008
9306.612305
9213.041016
9439.467773
9713.752930
9543.916016
9288.226562
9391.038086
9324.577148
9310.184570
9608.926758
9448.916992
9297.132812
9448.056641
9657.410156
9429.833008
9415.676758
9312.815430
8876.732422
9196.880859
9599.127930
9611.550781
9387.762695
9532.208984
9577.265625
9620.804688
9287.731445
9414.906250
9348.255859
9299.151367
9425.339844
9357.750977
9142.114258
9253.926758
9248.336914
9229.465820
9199.183594
9497.047852
9329.981445
9387.909180
9496.223633
9160.178711
9377.116211
9362.651367
9371.806641
9443.152344
9458.750977
9422.905273
9346.130859
9441.331055
9413.448242
9593.180664
9379.143555
9441.335938
9728.093750
9280.466797
9378.640625
9551.442383
9228.011719
9305.563477
9518.687500
9319.928711
9357.028320
9322.759766
9552.667969
9467.905273
9356.283203
9368.199219
9321.091797
9326.377930
9210.728516
9301.179688
9331.740234
9448.937500
9418.534180
9425.499023
9634.525391
9470.402344
9250.909180
9201.208008
9556.789062
9617.472656
9597.632812
9522.453125
9556.237305
9483.828125
9696.753906
9619.815430
9488.780273
9482.360352
9455.682617
9409.502930
9685.833984
9545.298828
9440.666016
9454.515625
9330.959961
9507.156250
9521.860352
9243.817383
9152.003906
9250.240234
8826.291992
9276.938477
9225.880859
9362.117188
9293.113281
9295.598633
9349.845703
9356.297852
9347.686523
9207.382812
9159.584961
9338.905273
9238.495117
9479.626953
9111.694336
9354.191406
9457.682617
9474.659180
9266.241211
9479.565430
9321.375977
9245.138672
9484.404297
9512.941406
9215.073242
9774.392578
9367.181641
9512.997070
9556.993164
9425.702148
9525.164062
9354.399414
9099.004883
9405.955078
9530.993164
8940.871094
9570.438477
9213.362305
9714.087891
9682.445312
9341.584961
9392.739258
9372.941406
9508.853516
9519.932617
9443.123047
9532.291992
9397.651367
9770.794922
9263.600586
9649.527344
9563.935547
9365.196289
9509.821289
9233.464844
9612.857422
9473.548828
9670.007812
9485.738281
9350.911133
9337.601562
9374.821289
9424.544922
9404.870117
9419.959961
9718.689453
9357.548828
9384.785156
9257.250977
9114.794922
9359.349609
9524.200195
9529.068359
9325.034180
9397.042969
9667.468750
9399.517578
8993.190430
9405.755859
9423.615234
9345.465820
9286.682617
9538.961914
9163.451172
9195.000977
9274.848633
9061.535156
9407.421875
9303.102539
9212.244141
9326.715820
9243.810547
9355.977539
9303.160156
9376.866211
9554.670898
9665.956055
9484.229492
9428.299805
9487.038086
9604.387695
9455.158203
9231.284180
9518.583984
9422.949219
9328.279297
9505.511719
9450.924805
9280.460938
9542.871094
9596.789062
9251.563477
9346.499023
9362.469727
9149.291992
9383.403320
9715.055664
9510.169922
9404.905273
9331.882812
9728.444336
9432.309570
9428.342773
9628.248047
9576.128906
9157.002930
9599.560547
9237.018555
9233.418945
9715.182617
9453.103516
9599.258789
9520.967773
9360.859375
9730.192383
9555.404297
9361.344727
9633.823242
9599.951172
9751.026367
9592.428711
9356.381836
9717.282227
9490.935547
9553.103516
9756.975586
9360.777344
9392.357422
9478.977539
9309.936523
9309.099609
9330.394531
9310.649414
9537.431641
9258.548828
9337.114258
9276.035156
9306.794922
9267.922852
9409.552734
9476.383789
9623.020508
9408.388672
9284.655273
9273.729492
9560.980469
9652.597656
9463.377930
9286.694336
9484.268555
9489.447266
9325.092773
9305.288086
9486.812500
9446.225586
9476.491211
9386.026367
9439.230469
9411.973633
9412.794922
9528.177734
9545.864258
9509.944336
9470.308594
9657.972656
9591.333008
9681.415039
9305.856445
9449.982422
9689.016602
9654.779297
9333.000000
9553.625000
9473.169922
9527.590820
9492.625977
9701.215820
9663.658203
9459.705078
9561.714844
9495.187500
9655.513672
9680.241211
9679.912109
9582.847656
9480.225586
9918.598633
9712.443359
9762.079102
9601.689453
9736.919922
9802.374023
9432.088867
9494.459961
9497.421875
9394.711914
9551.004883
9614.313477
9621.984375
9607.061523
9692.436523
9214.490234
9686.877930
9398.706055
9411.914062
9375.787109
9348.134766
9708.137695
9622.139648
9572.116211
9522.015625
9571.333008
9843.375977
9614.922852
9712.381836
9586.464844
9745.735352
9688.762695
9683.346680
9638.505859
9563.096680
9631.408203
9889.985352
9573.277344
9544.701172
9579.024414
9504.395508
9614.625000
9639.400391
9411.469727
9718.076172
9652.586914
9587.662109
9491.412109
9537.480469
9593.776367
9449.911133
9371.331055
9455.435547
9326.707031
9305.912109
9489.148438
9391.952148
9411.923828
9405.922852
9561.694336
9652.006836
9765.339844
9492.502930
9461.109375
9491.233398
9442.521484
9708.645508
9549.792969
9824.783203
9677.694336
9620.092773
9643.479492
9730.007812
9565.613281
9693.954102
9631.252930
9481.215820
9612.850586
9690.604492
9588.597656
9565.189453
9468.660156
9762.531250
9258.618164
9764.615234
9667.361328
9340.577148
9414.524414
9632.784180
9690.981445
9613.475586
9341.892578
9711.204102
9736.668945
9602.562500
9526.786133
9358.795898
9542.305664
9566.671875
9502.650391
9815.568359
9583.356445
9469.884766
9599.140625
9506.742188
9656.904297
9654.304688
9821.373047
9670.339844
9709.521484
9645.482422
9597.692383
9638.135742
9429.391602
9481.320312
9667.191406
9777.841797
9614.593750
9709.709961
9683.693359
9560.778320
9659.646484
9605.391602
9472.185547
9635.960938
9569.799805
9293.770508
9907.003906
9810.327148
9600.677734
9837.204102
9223.876953
9483.875000
9655.252930
9562.745117
9651.028320
9494.699219
9321.985352
9803.053711
9772.680664
9710.996094
9408.623047
9496.062500
9380.094727
9716.199219
9644.969727
9532.394531
9325.001953
9609.090820
9403.099609
9724.890625
9577.173828
9652.101562
9491.205078
9602.458008
9775.534180
9448.081055
9249.739258
9214.423828
9512.947266
9606.223633
9278.243164
9578.412109
9335.290039
9353.936523
9341.930664
9304.032227
9621.711914
9599.091797
9392.574219
9252.083984
9404.370117
9553.949219
9374.990234
9500.375977
9246.295898
9436.553711
9268.955078
9419.606445
9473.391602
9531.187500
9230.685547
9628.267578
9419.212891
9080.509766
9583.979492
9619.746094
9523.288086
9470.641602
9370.244141
9342.284180
9480.295898
9360.002930
9438.557617
9257.542969
8989.326172
9149.330078
9071.268555
9002.705078
9182.457031
9390.345703
9426.893555
9300.288086
9441.583984
9425.250977
9417.063477
9249.048828
9229.355469
9474.233398
9428.993164
9253.278320
9646.287109
9363.430664
9292.935547
9337.195312
9421.891602
9493.356445
9424.255859
9232.552734
9494.001953
9367.623047
9155.995117
9372.573242
9328.332031
9373.647461
9553.599609
9385.035156
9438.659180
9400.647461
9671.000977
9430.626953
9252.799805
9422.844727
9802.426758
9310.831055
9457.536133
9570.549805
9233.866211
9338.233398
9541.208984
9413.848633
9608.255859
9468.181641
9442.805664
9642.587891
9614.364258
9719.578125
9359.166016
9587.582031
9511.452148
9677.226562
9726.469727
9528.032227
9575.246094
9626.846680
9532.056641
9619.183594
9422.966797
9545.429688
9537.024414
9802.581055
9618.770508
9538.579102
9391.367188
9223.308594
9445.557617
9273.500977
9512.815430
9492.595703
9447.532227
9321.309570
9274.681641
9705.713867
9517.130859
9432.229492
9421.391602
9616.674805
9368.686523
9431.745117
9753.650391
9724.349609
9441.080078
9388.396484
9657.527344
9563.220703
9550.345703
9631.836914
9484.660156
9494.188477
9517.037109
9440.049805
9570.236328
9564.560547
9177.916016
9311.825195
9393.884766
9462.523438
9442.866211
9383.669922
9467.336914
9604.434570
9566.209961
9426.208008
9668.752930
9394.112305
9632.657227
9466.584961
9642.708984
9500.680664
9646.838867
9381.034180
9606.429688
9442.481445
9659.176758
9506.130859
9624.538086
9387.949219
9463.165039
9439.840820
9152.075195
9575.428711
9398.615234
9386.036133
9529.857422
9333.543945
9383.914062
9539.740234
9753.127930
9381.910156
8878.663086
9509.383789
9393.556641
9449.826172
9407.416016
9389.820312
9344.628906
9225.988281
9522.731445
9371.283203
9673.538086
9629.375000
9582.540039
9312.170898
9371.739258
9459.890625
9449.500977
9508.975586
9541.532227
9314.851562
9411.381836
9369.918945
9541.962891
9373.748047
9743.933594
9562.860352
9497.825195
9750.647461
9650.972656
9416.860352
9634.083984
9541.313477
9543.112305
9389.278320
9206.639648
9454.993164
9627.948242
9406.182617
9405.357422
9553.934570
9327.090820
9456.394531
9436.161133
9516.449219
9467.814453
9522.290039
9325.089844
9367.437500
8873.009766
9186.465820
9598.371094
9546.068359
9326.671875
9309.831055
9177.500977
9297.733398
9364.929688
9525.390625
9501.444336
9429.322266
9268.431641
9258.600586
9574.478516
9598.733398
9406.535156
9389.122070
9326.126953
9413.005859
9191.921875
9122.501953
9303.957031
9360.293945
9622.597656
9348.687500
9471.933594
9486.282227
9393.314453
9574.500000
9501.435547
9315.037109
9530.744141
9242.541992
9532.435547
9224.204102
9590.379883
9192.537109
9444.395508
9530.360352
9458.941406
9422.307617
9387.079102
9148.231445
9621.925781
9513.252930
9118.920898
9516.648438
9486.467773
9344.710938
9230.833984
9370.849609
9240.635742
9437.979492
9329.718750
9427.723633
9202.820312
9382.091797
9355.646484
9662.767578
9088.421875
9280.277344
9318.576172
9278.010742
9374.627930
9469.021484
9294.966797
9427.770508
9274.874023
9222.728516
9584.327148
9458.992188
9295.036133
9341.504883
9434.083984
9424.060547
9732.006836
9385.845703
9420.256836
9209.151367
9315.739258
9509.512695
9355.716797
9240.369141
9255.671875
9224.956055
9234.821289
9412.078125
9439.055664
9531.293945
9284.583008
9267.375000
9410.450195
9440.095703
9495.565430
9473.690430
9409.437500
9216.910156
9631.565430
9509.909180
9349.414062
9197.853516
9430.074219
9317.161133
9337.354492
9339.678711
9439.253906
9399.078125
9281.707031
9049.026367
9062.313477
9254.029297
9289.205078
9113.844727
8946.269531
9311.656250
9368.842773
9263.125000
9363.136719
9180.179688
9380.586914
8973.729492
9380.937500
9313.357422
9245.370117
9385.370117
9470.806641
9365.125000
9341.457031
9181.763672
9300.232422
9529.162109
9373.946289
9378.834961
9399.847656
9243.735352
9313.445312
9174.278320
9680.817383
9506.380859
9291.193359
9276.591797
9363.822266
9304.631836
9496.428711
9210.456055
9034.328125
9510.888672
9425.829102
9156.626953
9137.213867
9422.787109
9399.893555
9481.155273
9214.397461
9187.692383
9164.121094
9454.000977
9409.059570
9063.182617
9195.690430
9154.152344
9056.649414
9254.306641
9587.599609
```
