## Supplementary material for "Functional connectivity across the human subcortical auditory system using an autoregressive matrix-Gaussian copula graphical model approach with partial correlations": Code: roi-06_mean_ts.txt

```
8809.705078
8971.745117
8759.940430
8767.607422
8977.696289
8927.654297
8692.139648
8657.560547
8849.708008
8628.622070
8597.134766
8548.607422
8671.496094
8661.590820
8443.545898
8454.570312
8528.653320
8465.150391
8444.123047
8294.325195
8522.947266
8325.961914
8720.598633
8489.235352
8664.684570
8799.976562
8833.269531
8737.639648
8663.475586
8529.457031
8586.501953
8773.074219
8614.312500
8600.935547
8427.342773
8647.413086
8652.865234
8727.713867
8845.602539
8843.342773
8871.585938
8711.506836
8853.220703
8721.127930
8615.490234
8848.136719
8863.430664
8566.375977
8645.884766
8844.295898
8602.432617
8619.209961
8696.043945
8790.459961
8576.342773
8800.828125
8779.337891
8684.089844
8693.875000
8691.222656
8669.970703
8450.603516
8622.419922
8546.139648
8526.536133
8449.553711
8671.250000
8638.327148
8320.892578
8735.106445
9035.390625
9124.213867
8763.629883
8875.908203
8965.872070
8809.907227
8724.787109
8761.341797
8627.287109
8831.012695
8735.958984
8757.429688
8645.083008
8446.289062
8728.628906
8595.778320
8559.748047
8632.400391
8817.527344
8495.787109
8661.374023
8715.910156
8503.655273
8517.856445
8600.830078
8668.805664
8655.137695
8635.603516
8833.788086
8666.778320
8509.973633
8937.220703
8727.011719
8713.552734
8934.159180
8716.676758
8840.333008
8872.037109
8685.366211
8807.322266
8860.782227
8930.631836
8856.059570
8596.683594
8906.975586
8634.436523
8698.636719
8702.000000
8746.269531
8742.606445
8757.618164
8656.601562
8861.176758
8802.773438
8771.799805
8700.544922
8700.690430
8817.698242
8724.578125
8668.361328
8847.120117
8856.198242
8787.976562
8908.662109
8749.398438
8775.350586
8945.833984
8777.804688
8892.202148
8902.832031
8756.539062
8758.471680
8705.230469
8899.032227
9007.131836
8927.833984
8757.189453
8838.927734
8793.332031
8849.179688
8805.495117
8652.716797
8229.538086
8931.145508
8821.826172
8567.625000
8444.503906
8500.691406
8565.523438
8484.562500
8257.247070
8629.156250
8358.180664
8359.632812
8645.878906
8543.672852
8594.303711
8644.067383
8705.687500
8591.084961
8689.709961
8684.138672
8578.485352
8382.594727
8420.380859
8640.250977
8885.597656
8769.262695
8699.302734
8606.500977
8873.077148
8700.568359
8637.517578
8618.386719
8565.562500
8467.631836
8474.361328
8504.864258
8423.212891
8858.864258
8747.292969
8831.854492
8796.445312
8617.032227
8946.742188
8955.457031
8884.918945
8834.031250
8629.577148
8786.544922
8755.855469
8818.985352
8567.390625
8791.694336
8723.840820
8625.066406
8748.697266
8740.087891
8814.060547
8579.122070
8617.698242
8790.794922
8703.043945
8741.118164
8869.597656
8815.885742
8860.547852
8844.431641
8938.583984
8976.628906
7949.041992
8825.337891
8891.906250
8859.640625
8793.197266
9101.435547
8810.126953
8834.751953
8980.786133
8771.250977
8757.830078
8606.576172
8695.487305
8776.386719
8468.882812
8534.541016
8611.978516
8547.882812
8626.798828
8675.547852
8718.837891
8658.050781
8823.901367
8646.059570
8675.543945
8720.571289
8838.769531
8719.841797
8787.150391
8916.014648
8607.512695
8704.412109
8857.197266
8781.348633
8660.099609
8797.364258
8558.764648
8397.144531
8738.590820
8562.903320
8703.495117
8792.898438
8562.080078
8637.136719
8797.891602
8756.829102
8084.699707
8931.222656
8846.862305
8805.073242
8953.114258
8718.765625
8829.941406
8681.852539
8732.298828
8760.421875
8880.508789
8725.396484
8806.566406
8716.394531
8717.179688
8857.044922
8882.044922
8815.644531
8691.102539
8632.597656
8759.661133
8813.726562
8852.082031
8828.400391
8773.716797
8912.263672
8624.509766
8747.213867
8899.687500
8841.177734
8632.795898
8629.400391
8688.107422
8504.407227
8747.570312
8670.711914
8532.294922
8787.717773
8789.418945
8521.900391
8566.127930
8390.246094
8423.836914
8499.880859
8497.295898
8496.256836
8652.439453
8721.568359
8627.803711
8749.460938
8636.938477
8570.160156
8836.169922
8687.798828
8665.334961
8827.367188
8635.045898
8593.910156
8427.387695
8648.964844
8483.567383
8620.797852
8359.818359
8528.719727
9106.205078
8770.931641
8864.207031
8658.856445
8917.760742
8790.942383
8123.227539
8929.083984
8870.215820
8917.794922
8500.553711
8645.595703
8663.416992
8837.858398
8574.335938
8592.160156
8648.898438
8709.488281
8715.443359
8782.861328
8807.849609
8857.344727
8702.833984
8456.045898
8762.105469
8754.564453
8684.628906
8793.398438
8714.436523
8855.871094
8663.914062
8843.613281
8615.974609
8544.697266
8718.056641
8884.845703
8441.439453
8725.568359
8787.246094
8713.000977
8573.889648
8668.138672
8656.101562
8611.158203
8790.785156
8674.029297
8761.416016
8793.077148
8758.167969
8726.034180
8850.948242
8688.738281
8624.166992
8658.674805
8686.993164
8783.615234
8658.200195
8676.449219
8723.965820
8522.177734
8673.142578
8899.935547
8732.526367
8793.782227
8911.955078
8665.682617
8887.148438
8988.841797
8975.458008
8822.225586
8745.136719
8022.949219
8777.744141
8958.820312
8721.232422
8808.908203
8746.084961
8808.808594
8777.007812
8621.675781
8815.774414
8641.716797
8694.491211
8546.205078
8473.492188
8536.164062
8532.507812
8595.417969
8641.241211
8657.659180
8683.073242
8715.428711
8540.888672
8657.259766
8678.640625
8767.995117
8842.034180
8767.996094
8701.970703
8769.491211
8917.794922
8748.062500
8855.716797
8905.490234
8968.835938
8484.953125
8923.384766
8768.467773
8497.846680
8666.414062
8840.925781
8618.421875
8461.078125
8871.275391
8770.084961
8557.322266
8695.579102
8754.311523
8731.435547
8810.848633
8664.592773
8900.563477
8778.924805
8750.521484
8842.485352
8661.641602
8569.206055
8909.873047
8881.898438
8901.902344
8873.437500
8908.101562
8840.427734
8890.452148
8741.239258
8741.018555
8684.229492
8562.445312
8495.369141
8604.667969
8616.621094
8484.583008
8713.958984
8592.137695
8684.699219
8557.195312
8661.861328
8863.937500
8771.591797
8828.851562
8712.851562
8312.916016
8619.200195
8751.908203
8634.509766
8578.718750
8800.274414
8793.520508
7992.578613
8776.907227
8779.755859
8910.984375
9100.119141
8984.859375
8644.219727
8746.449219
8675.800781
8699.890625
8840.405273
8781.580078
8532.394531
8601.946289
8797.255859
8767.831055
8768.044922
8717.717773
8554.405273
8651.374023
8823.212891
8913.791992
8869.728516
8750.156250
8432.255859
8559.438477
8655.423828
8540.652344
8299.904297
8481.130859
8645.598633
8587.771484
8646.638672
8673.981445
8782.810547
8896.945312
8768.284180
8890.786133
8945.517578
8898.630859
8748.402344
8767.791992
8609.819336
8765.353516
8773.403320
8755.036133
8669.760742
8660.720703
8712.529297
8764.698242
8742.112305
8970.400391
8557.223633
8451.196289
8437.628906
8823.006836
8954.010742
8750.931641
8680.433594
8875.437500
8390.024414
8570.486328
8484.661133
8516.555664
8254.976562
8242.286133
8536.199219
8480.318359
8404.167969
8559.070312
8465.732422
8693.556641
8379.666016
8556.022461
8476.005859
8329.912109
8399.477539
8439.476562
8573.822266
8314.913086
8556.047852
8711.208984
8644.013672
8667.865234
8485.755859
8492.275391
8679.642578
8595.111328
8511.856445
8415.409180
8329.160156
8181.427246
8517.962891
8590.197266
8583.850586
8736.295898
8784.479492
8709.170898
8598.871094
8655.951172
8578.329102
8730.002930
8683.509766
8619.822266
8575.870117
8575.921875
8709.838867
8482.093750
8491.353516
8643.469727
8442.293945
8656.248047
8495.138672
8615.078125
8463.957031
8529.863281
8490.935547
8575.509766
8566.088867
8428.730469
8670.333008
8500.139648
8774.699219
8620.929688
8521.075195
8447.968750
8469.508789
8589.066406
8506.456055
8553.422852
8817.201172
8917.218750
8979.906250
9073.318359
9406.957031
8817.241211
8436.493164
8707.382812
8702.232422
9156.560547
8849.752930
8690.170898
8741.619141
8674.346680
8592.861328
8548.258789
8559.908203
8726.263672
8878.744141
8711.830078
8718.225586
8675.621094
8668.506836
8540.083008
8549.704102
8651.076172
8577.033203
8713.719727
8699.445312
8691.616211
8540.314453
8615.275391
8617.478516
8440.216797
8570.305664
8670.922852
8407.053711
8738.372070
8642.509766
8516.439453
8454.127930
8644.635742
8366.817383
8586.896484
8530.535156
8598.993164
8532.582031
8781.443359
8745.497070
8606.100586
8616.310547
8528.050781
8703.457031
8626.436523
8634.480469
8662.442383
8639.545898
8701.489258
8446.636719
8656.818359
8817.696289
8585.059570
8761.009766
8857.487305
8852.206055
8809.300781
8955.009766
8627.941406
8759.643555
8691.089844
8959.688477
8920.936523
8808.955078
8526.728516
8532.798828
8757.744141
8666.473633
8650.992188
8510.528320
8590.489258
8688.902344
8680.024414
8636.691406
8500.696289
8582.765625
8453.837891
8603.608398
8658.126953
8596.591797
8627.477539
8509.000000
8792.696289
8628.691406
8804.317383
8646.087891
8622.481445
8674.911133
8649.511719
8658.081055
8599.548828
8671.626953
8582.192383
8865.134766
8726.967773
8487.731445
8714.770508
8577.074219
8622.109375
8792.031250
8684.886719
8805.503906
8690.195312
8623.351562
8782.484375
8637.585938
8600.876953
8732.567383
8286.594727
8594.233398
8760.550781
8728.400391
8694.263672
8565.102539
8638.479492
8622.529297
8688.811523
8424.762695
8474.406250
8819.296875
8542.618164
8443.189453
8498.733398
8650.696289
8541.696289
8443.439453
8520.310547
8576.159180
8458.810547
8590.836914
8343.031250
8554.436523
8436.079102
8625.559570
8709.320312
8706.903320
8855.070312
8809.797852
8647.021484
8556.633789
8670.916992
8699.185547
8691.725586
8759.352539
8680.468750
8559.698242
8873.875977
8573.041016
8563.677734
8686.505859
8707.733398
8585.663086
8645.212891
8598.683594
8694.633789
8656.683594
8515.600586
8539.079102
8651.516602
8583.992188
8577.800781
8466.100586
8559.286133
8456.775391
8729.931641
8700.734375
8746.659180
8654.834961
8744.584961
8628.003906
8537.805664
8735.570312
8791.595703
8454.408203
8725.901367
8719.763672
8648.722656
8548.466797
8705.858398
8538.214844
8646.872070
8659.617188
8598.495117
8546.764648
8620.023438
8640.761719
8566.127930
8674.313477
8644.537109
8459.483398
8557.039062
8377.894531
8634.208008
8670.760742
8417.958008
8836.222656
8709.789062
8670.486328
8651.273438
8738.330078
8658.759766
8865.588867
8723.240234
8831.758789
7904.312988
8821.255859
8705.653320
8759.005859
8740.480469
8769.068359
8581.475586
8689.255859
8370.776367
8389.234375
8607.340820
8527.257812
8675.937500
8517.173828
8472.990234
8361.132812
8503.091797
8386.194336
8598.384766
8761.994141
8496.875000
8501.505859
8425.895508
8460.512695
8484.428711
8523.611328
8734.687500
8710.748047
8567.091797
8807.322266
8837.100586
8554.373047
8488.676758
8684.923828
8739.630859
8519.867188
8557.908203
8551.409180
8643.835938
8631.780273
8639.623047
8683.031250
8551.234375
8551.070312
8539.402344
8773.759766
8456.829102
8548.582031
8544.272461
8639.861328
8370.601562
8557.865234
8686.674805
8559.928711
8780.755859
8710.247070
8499.426758
8557.201172
8587.702148
8669.357422
8611.249023
8598.896484
8532.833984
8544.042969
8794.204102
8410.173828
8425.907227
8472.394531
8687.121094
```
