## Supplementary material for "Functional connectivity across the human subcortical auditory system using an autoregressive matrix-Gaussian copula graphical model approach with partial correlations": Code: roi-07_mean_ts.txt

```
9408.303711
9520.947266
9490.344727
9593.702148
9782.233398
9773.791992
9605.630859
9590.066406
9581.797852
9535.529297
9490.763672
9415.183594
9355.902344
9413.308594
9377.431641
9421.269531
9260.178711
9410.718750
9328.437500
9371.107422
9271.702148
9465.477539
9355.485352
9439.033203
9335.726562
9501.128906
9533.155273
9320.507812
9495.230469
9427.006836
9537.643555
9429.412109
9671.195312
9499.879883
9472.782227
9589.008789
9543.022461
9435.101562
9710.606445
9652.792969
9524.877930
9525.769531
9657.503906
9604.676758
9471.922852
9527.118164
9500.332031
9378.162109
9472.257812
9652.125977
9710.820312
9624.674805
9628.336914
9661.863281
9634.496094
9633.587891
9588.308594
9577.790039
9651.235352
9811.207031
9827.954102
9588.331055
9541.577148
9515.991211
9537.315430
9483.058594
9555.464844
9347.315430
8693.881836
9801.180664
9837.571289
9852.144531
9730.565430
9529.879883
9713.910156
9545.493164
9485.391602
9407.103516
9858.465820
9615.198242
9564.678711
9546.000000
9673.044922
9510.592773
9573.674805
9473.125000
9622.524414
9458.101562
9541.542969
9724.102539
9568.923828
9668.900391
9494.638672
9611.570312
9425.959961
9569.040039
9636.141602
9465.122070
9623.129883
9685.011719
9535.280273
9634.515625
9552.480469
9454.775391
9428.037109
9635.596680
9496.592773
9354.593750
9417.530273
9552.209961
9583.091797
9543.941406
9554.186523
9326.667969
9607.864258
9422.784180
9531.136719
9465.805664
9515.430664
9389.230469
9481.965820
9413.016602
9490.327148
9547.481445
9487.844727
9520.217773
9553.485352
9439.833008
9688.036133
9434.355469
9556.734375
9348.183594
9574.488281
9549.733398
9344.383789
9534.029297
9515.131836
9683.333008
9518.344727
9545.787109
9346.061523
9535.899414
9593.264648
9448.131836
9486.546875
9685.982422
9442.352539
9471.774414
9483.339844
9541.404297
9667.750977
9549.587891
8805.718750
9571.584961
9575.824219
9706.230469
9449.673828
9497.996094
9434.033203
9367.472656
9367.036133
9582.369141
9506.728516
9407.022461
9575.041016
9507.871094
9513.292969
9547.390625
9406.274414
9602.188477
9473.059570
9587.681641
9670.394531
9559.100586
9476.061523
9423.196289
9379.855469
9444.339844
9233.291016
9376.166016
9442.166016
9451.492188
9530.543945
9574.986328
9673.640625
9443.738281
9401.083984
9562.641602
9754.902344
9505.843750
9377.363281
9455.968750
9690.142578
9728.077148
9594.967773
9582.676758
9587.582031
9736.897461
9483.390625
9432.823242
9510.115234
9567.670898
9317.824219
9295.964844
9429.890625
9327.764648
9319.341797
9336.806641
9539.533203
9510.524414
9444.929688
9550.823242
9502.438477
9684.137695
9541.668945
9575.719727
9677.772461
9496.282227
9654.381836
9776.222656
9117.649414
9392.102539
9685.821289
9786.590820
9608.857422
9555.748047
9393.397461
9408.894531
9358.022461
9353.805664
9539.983398
9409.933594
9431.766602
9673.332031
9528.391602
9599.186523
9438.743164
9436.032227
9344.218750
9419.082031
9534.276367
9480.538086
9417.302734
9472.474609
9526.575195
9247.218750
9562.751953
9609.335938
9501.860352
9585.192383
9380.291016
9388.728516
9418.863281
9479.729492
9560.493164
9522.875977
9497.850586
9594.427734
9391.139648
9665.334961
9454.691406
9484.458008
9480.488281
9455.461914
9310.501953
9408.071289
8902.074219
9353.883789
9684.238281
9710.216797
9544.318359
9349.596680
9397.563477
9452.862305
9176.347656
9330.965820
9489.682617
9451.054688
9471.942383
9427.735352
9465.912109
9314.781250
9359.668945
9491.918945
9329.083984
9290.956055
9341.569336
9522.314453
9436.016602
9465.975586
9687.249023
9586.052734
9444.850586
9270.646484
9535.743164
9425.720703
9434.135742
9196.191406
9441.819336
9439.750977
9485.503906
9436.939453
9418.708008
9325.431641
9404.341797
9346.856445
9466.253906
9423.319336
9529.166992
9498.683594
9387.006836
9492.508789
9547.309570
9433.500977
9316.790039
9451.875977
9463.884766
9571.290039
9359.894531
9271.652344
9504.550781
9396.110352
9478.615234
9654.762695
9483.999023
9421.122070
9369.947266
9404.795898
9488.075195
9586.516602
9561.530273
9538.435547
9618.309570
9616.240234
9586.843750
9716.711914
9358.838867
9457.438477
9688.036133
9617.878906
9589.874023
9313.317383
9334.621094
9528.902344
9400.243164
9343.450195
9342.379883
9429.001953
9378.502930
9518.208984
9453.999023
9469.923828
9495.774414
9376.778320
9558.355469
9636.839844
9378.067383
9599.911133
9535.483398
9493.522461
9522.410156
9530.696289
9443.867188
9230.250977
9468.399414
9552.047852
9318.386719
9411.333008
9517.235352
9633.544922
9448.167969
9285.007812
9403.327148
9348.694336
9224.993164
9294.521484
9314.434570
9439.233398
9346.492188
9475.957031
9536.411133
9498.946289
9500.488281
9570.755859
9590.836914
9506.610352
9378.402344
9388.765625
9446.714844
9449.153320
9614.241211
9280.874023
9362.266602
9374.561523
9452.171875
9480.472656
9626.822266
9478.751953
9501.298828
9578.305664
9353.155273
9200.096680
9504.028320
9818.172852
9413.736328
9559.535156
9459.611328
9409.499023
9506.173828
9350.589844
9357.397461
9368.343750
9273.335938
9363.662109
9398.422852
9530.194336
9420.401367
9398.083008
9455.040039
9675.702148
9375.157227
9428.004883
9274.540039
9346.727539
9375.327148
9352.839844
9353.816406
9457.616211
9438.274414
9403.584961
9535.241211
9526.699219
9448.889648
9643.344727
9659.261719
9564.313477
9469.151367
9625.472656
9371.970703
9391.786133
9505.993164
9552.782227
9388.027344
9543.635742
9470.162109
9531.319336
9551.181641
9531.250977
9504.334961
9431.419922
9552.183594
9528.535156
9632.350586
9491.778320
9446.422852
9700.462891
9394.288086
9428.195312
9517.051758
9654.751953
9402.292969
9365.323242
9534.440430
9433.604492
9323.812500
9455.715820
9353.458008
9419.543945
9356.984375
9439.305664
9469.852539
9298.028320
9423.679688
9444.630859
9467.388672
9246.256836
9145.560547
9380.434570
9498.625000
9475.761719
9495.420898
9300.757812
9448.827148
9381.915039
9563.062500
9471.699219
9481.718750
9384.477539
9274.266602
9264.309570
9494.651367
9542.984375
9580.972656
9538.644531
9449.151367
9385.902344
9467.275391
9336.756836
9324.108398
9304.897461
9117.988281
9298.601562
9264.559570
9125.337891
9072.322266
9286.916992
9193.074219
9256.873047
9311.125000
9437.242188
9507.788086
9448.583984
9371.471680
9527.418945
9439.166016
9143.040039
9503.930664
9327.268555
9394.314453
9472.700195
9527.202148
9467.069336
9616.703125
9374.756836
9372.261719
9480.752930
9352.579102
9560.934570
9472.931641
9524.530273
9751.409180
9691.847656
9396.287109
9382.744141
9542.854492
9320.471680
9297.781250
9338.758789
9223.443359
9403.909180
9367.362305
9398.352539
8599.910156
9451.571289
9401.720703
9425.287109
9291.267578
9244.991211
9380.128906
9235.515625
9246.194336
9253.014648
9091.623047
8979.100586
9271.201172
9310.099609
9241.912109
9346.401367
9149.728516
9348.369141
9208.965820
9199.396484
9323.352539
9129.525391
9258.538086
9127.246094
9125.049805
9174.847656
9081.150391
9167.227539
9226.250000
9221.288086
9308.345703
9169.079102
9386.015625
9307.975586
9138.735352
9211.324219
9209.863281
9291.741211
9362.127930
9253.586914
9307.430664
9257.112305
9217.494141
9160.690430
9424.180664
9362.987305
9328.641602
9282.268555
9426.816406
9403.866211
9400.625000
9317.338867
9206.509766
9259.894531
9335.519531
9204.002930
9199.529297
9260.424805
9273.246094
9104.226562
9191.839844
9026.125977
9327.257812
9103.750977
9175.642578
9076.472656
9202.100586
9251.803711
9219.833008
9195.935547
9100.454102
9207.319336
9154.888672
9202.961914
9336.711914
9312.060547
9603.864258
9657.082031
9483.425781
9541.721680
9834.220703
9519.349609
8854.751953
9451.285156
9565.655273
9589.319336
9417.797852
9404.449219
9388.334961
9195.510742
9339.746094
9265.230469
9358.221680
9302.784180
9308.216797
9413.027344
9478.514648
9392.106445
9389.496094
9190.926758
9470.621094
9420.975586
9487.514648
9382.589844
9430.778320
9558.519531
9513.567383
9406.225586
9308.577148
9385.671875
9509.762695
9572.264648
9372.600586
9311.342773
9387.347656
9408.798828
9350.811523
9407.821289
9283.353516
9224.646484
9366.195312
9496.400391
9361.278320
9300.127930
9406.852539
9346.500977
9255.589844
9309.887695
9230.303711
9356.367188
9300.512695
9364.715820
9450.675781
9404.992188
9252.019531
9538.140625
9524.235352
9489.668945
9520.014648
9576.931641
9608.634766
9534.614258
9519.133789
9542.166992
9399.596680
8753.227539
9691.514648
9711.462891
9464.612305
9291.387695
9397.963867
9405.607422
9156.203125
9315.366211
9417.164062
9061.165039
9199.035156
9265.174805
9285.931641
9209.477539
9366.156250
9206.030273
9214.421875
9283.118164
9322.558594
9368.531250
9234.449219
9351.118164
9148.159180
9236.406250
9214.814453
9387.496094
9267.097656
9385.339844
9190.243164
9602.961914
9328.081055
9274.181641
9275.230469
9353.936523
9354.529297
9303.312500
9343.379883
9419.363281
9466.422852
9422.409180
9343.541016
9400.413086
9341.174805
9410.652344
9326.850586
9566.784180
9358.376953
8491.666992
9261.561523
9520.880859
9450.722656
9322.130859
9226.430664
9235.288086
9218.692383
9163.775391
9200.211914
9275.157227
9288.196289
9314.609375
9323.949219
9118.038086
9097.144531
8972.074219
9014.089844
9025.200195
9183.567383
9300.774414
9243.149414
9227.300781
9148.070312
9193.890625
9286.890625
9208.631836
9206.333984
9388.140625
9295.418945
9338.625977
9394.852539
9332.566406
9341.761719
9343.938477
9270.541992
9223.621094
9198.752930
9263.922852
9213.483398
9328.801758
9283.214844
9182.400391
9188.593750
9357.264648
9299.884766
9214.356445
9115.509766
9243.685547
9279.085938
9354.951172
9427.918945
9214.047852
9266.125000
9132.264648
9383.671875
9377.685547
9175.389648
9381.557617
9343.457031
9187.028320
9210.829102
9223.464844
9216.257812
9324.295898
9134.638672
9304.308594
9351.531250
9241.586914
9318.542969
9241.441406
9315.643555
9351.951172
9407.029297
9285.894531
9295.780273
9144.402344
9174.760742
9282.176758
9246.476562
9182.805664
9261.380859
9254.350586
9121.925781
9212.374023
9325.563477
9349.011719
9304.100586
9216.811523
9258.468750
9251.154297
9205.768555
9255.984375
9250.925781
9463.739258
9422.481445
8878.730469
9521.613281
9426.255859
9354.265625
9280.256836
9330.747070
9202.602539
9084.410156
9139.314453
9096.066406
9208.109375
9043.499023
9189.420898
9132.371094
9069.191406
9110.006836
9153.157227
9229.930664
9400.169922
9022.300781
9281.861328
9334.088867
9212.339844
9276.503906
9311.340820
9269.702148
9339.009766
9474.577148
9292.107422
9421.166992
9317.402344
9296.199219
9216.562500
9217.953125
9212.035156
9303.733398
9187.738281
9231.671875
9142.626953
9082.861328
9244.262695
9308.943359
9404.038086
9285.629883
9237.589844
9264.069336
9380.547852
9370.084961
9258.613281
9268.317383
9255.687500
9370.126953
9237.782227
9234.535156
9262.041016
9135.353516
9116.996094
9306.761719
9320.217773
9262.188477
9362.839844
9343.884766
9268.925781
9287.868164
9302.917969
9065.019531
9125.564453
9167.524414
9101.878906
```
