## Supplementary material for "Functional connectivity across the human subcortical auditory system using an autoregressive matrix-Gaussian copula graphical model approach with partial correlations": Code: roi-08_mean_ts.txt

```
10310.290039
10346.666992
10259.229492
10190.472656
10396.321289
10248.400391
10240.198242
10171.474609
10180.233398
10259.507812
10120.954102
10183.096680
10307.958008
10358.503906
10249.512695
10128.339844
10231.031250
10183.034180
10245.150391
10146.283203
10167.980469
10109.709961
10046.589844
10110.849609
10215.558594
10274.513672
10426.824219
10288.762695
10382.404297
10149.069336
10195.398438
10273.624023
10427.897461
10496.497070
10469.728516
10333.468750
10373.060547
10338.732422
10410.736328
10480.069336
10396.589844
10369.512695
10379.767578
10268.260742
10273.577148
10357.117188
10290.960938
10203.530273
10329.565430
10407.755859
10565.919922
10489.663086
10377.472656
10403.820312
10351.053711
10318.791992
10280.999023
10309.648438
10371.881836
10373.913086
10383.592773
10416.380859
10408.666992
10337.086914
10249.148438
10318.520508
10289.297852
10272.744141
10034.904297
10347.924805
10469.985352
10292.839844
10222.389648
10308.459961
10231.498047
10294.063477
10118.251953
10233.137695
10502.709961
10519.059570
10290.791016
10427.311523
10440.288086
10314.877930
10263.801758
10337.334961
10362.935547
10350.804688
10437.131836
10316.217773
10291.672852
10286.320312
10320.513672
10242.092773
10289.686523
10323.138672
10322.006836
10285.926758
10375.459961
10244.310547
10300.349609
10275.604492
10248.496094
10312.778320
10258.083008
10225.688477
10333.163086
10327.628906
10300.943359
10268.478516
10364.020508
10321.534180
10259.795898
10306.544922
10250.936523
10181.068359
10305.415039
10241.804688
10137.345703
10174.955078
10195.958008
10289.469727
10225.185547
10248.852539
10245.414062
10256.802734
10243.227539
10139.225586
10215.158203
10237.949219
10338.522461
10297.619141
10289.183594
10239.299805
10354.585938
10347.331055
10406.190430
10333.033203
10302.566406
10268.152344
10294.301758
10289.888672
10254.529297
10335.569336
10238.446289
10255.283203
10328.002930
10314.301758
10254.696289
10245.647461
10303.268555
10078.757812
9998.085938
10209.331055
10368.788086
10321.946289
10221.979492
10211.793945
10179.586914
10273.111328
10269.990234
10315.919922
10332.539062
10284.782227
10265.327148
10225.887695
10092.210938
10169.371094
10243.152344
10229.781250
10234.580078
10282.458984
10275.994141
10284.139648
10261.459961
10266.060547
10147.479492
10098.880859
10177.174805
10321.068359
10355.865234
10233.746094
10294.476562
10288.610352
10185.076172
10159.199219
10283.538086
10187.951172
10292.654297
10273.993164
10294.373047
10224.110352
10213.892578
10235.330078
10238.175781
10235.289062
10251.595703
10165.744141
10130.712891
10194.077148
10235.476562
10184.645508
10218.410156
10241.277344
10187.459961
10172.797852
10157.204102
10218.431641
10210.076172
10252.600586
10340.804688
10308.949219
10333.491211
10414.735352
10253.627930
10260.555664
10337.760742
10129.922852
10122.619141
10269.540039
10162.271484
10448.971680
10575.189453
10309.773438
10270.565430
10240.943359
10301.043945
10268.068359
10215.274414
10263.872070
10085.284180
10126.540039
10222.022461
10372.829102
10335.519531
10236.381836
10119.114258
10107.266602
10120.634766
10177.166016
10163.584961
10190.535156
10160.909180
10126.691406
10189.180664
10248.876953
10241.191406
10314.574219
10298.516602
10201.250000
10177.009766
10270.230469
10268.031250
10076.737305
10085.846680
10150.452148
10197.099609
10219.499023
10262.846680
10036.825195
10084.893555
10169.730469
10125.435547
10121.565430
10157.032227
10087.833984
10055.970703
10485.779297
10333.543945
10244.166992
10131.726562
10209.423828
10171.902344
10123.152344
10154.537109
10167.652344
10133.347656
10198.198242
10166.821289
10187.422852
10072.649414
10119.229492
10184.777344
10241.887695
10203.739258
10130.154297
10143.106445
10224.456055
10218.292969
10191.412109
10197.975586
10109.318359
10179.413086
10130.167969
10245.378906
10240.951172
10219.624023
10111.306641
10140.315430
10194.217773
10206.334961
10111.227539
10176.194336
10293.853516
10206.157227
10349.051758
10270.236328
10216.535156
10280.326172
10253.383789
10303.279297
10281.304688
10203.996094
10336.117188
10219.938477
10210.632812
10231.084961
10246.650391
10217.666992
10262.108398
10313.955078
10264.354492
10267.284180
10189.259766
10271.837891
10198.244141
10237.607422
10272.073242
10330.306641
10384.291992
10275.736328
10187.445312
10321.350586
10317.517578
10323.834961
10191.089844
9980.361328
10380.666992
10448.940430
10321.206055
10146.423828
10179.895508
10053.600586
10156.490234
10125.857422
10210.070312
10135.833008
10159.126953
10292.509766
10187.725586
10287.198242
10135.750000
10080.726562
10209.299805
10175.208984
10097.639648
10199.985352
10155.166992
10150.743164
10282.424805
10222.251953
10237.855469
10164.697266
10091.701172
10161.492188
10069.954102
10150.985352
10153.617188
10237.449219
10255.551758
10146.074219
10193.550781
10088.013672
10170.148438
10148.110352
10101.485352
10104.211914
10119.250000
10159.513672
10274.126953
10116.239258
10245.611328
10111.165039
10268.144531
10127.185547
10206.822266
10161.435547
10151.389648
10147.259766
10048.860352
10213.336914
10237.887695
10271.488281
10239.207031
10192.746094
10196.446289
10232.072266
10160.821289
10165.364258
10149.072266
9994.528320
9821.576172
10325.868164
10502.083984
10349.031250
10274.298828
10113.614258
10140.256836
10093.435547
10044.357422
10092.324219
10184.731445
10195.115234
10056.545898
10094.697266
10134.152344
10236.391602
10200.780273
10195.584961
10261.428711
10216.727539
10058.270508
10097.498047
10026.212891
10185.439453
10162.571289
10196.766602
10281.535156
10343.467773
10259.750000
10246.434570
10299.055664
10278.499023
10281.604492
10301.210938
10334.604492
10346.301758
10233.645508
10219.089844
10340.236328
10188.445312
10274.166992
10290.019531
10291.320312
10272.250977
10275.449219
10294.097656
10225.374023
10281.968750
10299.813477
10201.028320
10215.722656
10233.516602
10213.849609
10130.739258
10133.430664
10231.368164
10263.459961
10274.755859
10269.896484
10177.459961
10185.711914
10193.614258
10107.031250
10247.626953
10215.425781
10087.313477
10158.450195
10178.199219
10187.266602
10103.794922
10139.835938
10169.021484
10078.068359
10035.207031
10176.028320
10101.596680
10234.475586
10190.124023
10250.233398
10288.873047
10242.448242
10218.156250
10127.084961
10220.474609
10217.912109
10138.029297
10221.566406
9988.005859
10114.522461
10213.558594
10226.324219
10258.945312
10289.157227
10213.641602
10143.145508
10133.927734
10094.753906
10137.698242
10151.321289
10001.742188
10069.038086
10110.726562
10048.330078
10158.360352
10121.345703
10204.321289
10200.566406
10247.275391
10246.107422
10253.924805
10274.664062
10195.340820
10245.607422
10151.784180
10151.250000
10203.673828
10247.945312
10297.976562
10347.330078
10314.364258
10344.474609
10204.051758
10255.999023
10221.471680
10206.089844
10193.930664
10357.190430
10408.267578
10440.099609
10495.800781
10231.551758
10326.531250
10301.047852
10246.150391
10162.791016
10196.990234
10265.208984
10149.882812
10205.571289
10073.450195
10141.443359
9986.455078
10365.130859
10295.752930
10211.643555
10228.025391
10201.642578
10194.147461
10150.440430
10105.368164
10194.083984
10029.920898
10130.325195
10016.204102
9983.356445
9973.366211
10157.312500
9976.269531
10110.380859
10089.187500
10025.860352
10116.169922
10123.274414
10107.052734
10145.131836
10151.947266
10096.446289
10110.232422
10085.436523
10110.585938
10190.955078
10045.183594
10082.354492
10050.323242
10114.974609
10286.764648
10272.462891
10181.867188
10212.542969
10279.101562
10170.045898
10275.262695
10234.166016
10308.391602
10174.146484
10259.263672
10290.032227
10324.363281
10177.462891
10297.497070
10227.513672
10255.073242
10189.117188
10099.438477
10064.849609
10059.218750
10195.998047
10022.118164
10088.371094
10043.206055
10017.235352
10082.811523
10037.130859
10152.076172
10071.509766
10131.612305
10012.841797
10020.908203
10151.818359
10107.195312
10038.518555
10061.115234
10098.709961
9998.111328
9998.553711
10049.897461
10224.869141
10400.816406
10366.103516
10407.552734
10187.590820
10271.414062
10063.811523
9875.660156
10373.084961
10403.631836
10306.316406
10297.314453
10203.508789
10109.198242
10179.892578
10124.483398
9999.156250
10144.000000
10145.628906
10222.766602
10342.073242
10184.266602
10225.119141
10131.282227
10172.696289
10082.889648
10091.497070
10170.302734
10150.508789
10111.635742
10171.154297
10136.340820
10176.798828
10153.571289
10242.231445
10164.595703
10076.430664
10156.018555
10170.534180
10095.587891
10066.108398
10161.815430
10073.524414
10167.357422
10179.735352
10234.352539
10162.436523
10158.480469
10123.529297
10056.689453
10084.998047
10070.888672
10085.612305
10235.224609
10223.924805
10208.040039
10208.757812
10199.471680
10196.086914
10183.582031
10149.903320
10261.229492
10330.871094
10275.243164
10317.069336
10241.631836
10209.256836
10209.803711
10164.865234
10168.249023
9983.113281
10364.523438
10507.613281
10301.762695
10234.822266
10131.836914
10145.998047
10183.676758
10105.030273
10056.086914
10188.503906
10095.128906
10100.150391
10122.270508
10170.227539
10114.153320
10175.044922
10144.208008
10126.267578
10193.491211
10119.316406
10095.850586
10169.002930
10042.119141
10104.387695
10117.123047
10040.394531
10263.251953
10211.255859
10177.500000
10304.970703
10197.204102
10204.041016
10225.458008
10113.943359
10203.674805
10153.118164
10108.560547
10157.858398
10303.580078
10213.819336
10126.051758
10219.886719
10087.269531
10140.962891
10122.695312
10289.073242
10216.908203
9898.740234
10297.952148
10366.324219
10303.050781
10157.381836
10068.712891
10104.518555
10047.273438
10093.486328
10152.608398
10135.430664
10146.618164
10162.836914
10032.658203
10116.871094
10015.237305
10085.138672
10051.415039
10169.382812
10116.621094
10158.706055
10211.672852
10088.091797
10150.042969
10194.900391
10143.574219
10173.196289
10135.926758
10241.048828
10203.882812
10186.300781
10157.954102
10132.433594
10127.979492
10264.449219
10286.430664
10217.028320
10138.422852
10278.260742
10259.559570
10135.066406
10212.781250
10158.119141
10227.326172
10209.024414
10233.592773
10065.275391
10154.092773
10179.384766
10277.936523
10230.016602
10139.106445
10203.766602
10174.052734
10149.271484
10119.968750
10154.044922
10182.086914
10094.096680
10043.862305
10098.159180
10129.906250
10178.002930
10130.579102
10212.549805
10150.689453
10216.309570
10161.730469
10118.837891
10192.789062
10142.980469
10178.342773
10161.325195
10210.769531
10103.514648
10140.080078
10053.178711
10133.388672
10107.679688
10201.727539
9977.529297
10105.555664
10041.699219
10032.811523
10212.729492
10150.509766
10359.474609
10075.811523
10062.257812
10088.457031
10136.027344
10195.687500
10246.602539
10256.611328
10249.940430
10231.924805
10009.020508
10435.437500
10418.392578
10305.935547
10118.166992
10204.668945
10123.074219
10092.835938
10072.756836
10149.791016
10141.944336
10161.164062
10086.753906
10057.101562
10064.380859
10062.607422
10227.835938
10237.416016
10166.320312
10135.070312
10109.408203
10076.458008
10218.553711
10140.325195
10155.266602
10202.309570
10167.130859
10449.117188
10347.549805
10253.572266
10221.939453
10106.906250
10095.924805
10172.726562
10179.633789
10173.479492
10061.920898
10028.439453
10142.175781
9956.220703
10158.583984
10173.417969
10096.391602
10300.927734
10258.743164
10093.674805
10102.303711
10073.168945
10133.172852
10109.572266
10139.735352
10056.031250
10148.612305
10100.209961
10081.209961
10148.144531
10050.003906
10206.553711
10343.302734
10433.960938
10215.784180
10136.331055
10083.127930
10079.872070
10061.285156
10069.943359
10060.916992
9955.695312
10107.583008
```
