## Supplementary material for "Functional connectivity across the human subcortical auditory system using an autoregressive matrix-Gaussian copula graphical model approach with partial correlations": Code: roi-09_mean_ts.txt

```
11334.971680
11222.461914
11266.407227
11277.005859
11345.024414
11327.683594
11257.858398
11204.244141
11286.731445
11305.262695
11270.647461
11276.454102
11237.500000
11364.231445
11238.311523
11312.020508
11172.080078
11312.000000
11246.037109
11190.491211
11228.238281
11214.922852
11254.553711
11217.996094
11218.989258
11290.748047
11578.090820
11373.644531
11343.628906
11221.615234
11214.584961
11317.541992
11442.168945
11518.028320
11417.656250
11372.389648
11372.706055
11363.082031
11352.632812
11518.053711
11500.261719
11336.147461
11404.283203
11288.607422
11246.170898
11322.832031
11239.258789
11338.001953
11364.220703
11424.637695
11528.323242
11549.950195
11447.466797
11424.560547
11422.738281
11375.337891
11388.169922
11425.408203
11447.430664
11350.301758
11460.000000
11391.937500
11377.275391
11364.872070
11325.324219
11390.733398
11385.291016
11362.850586
11029.728516
11408.759766
11435.844727
11382.279297
11259.717773
11233.157227
11265.297852
11229.791992
11146.926758
11319.237305
11480.042969
11553.148438
11472.933594
11534.044922
11430.824219
11419.962891
11377.335938
11352.477539
11425.419922
11433.262695
11364.750000
11451.097656
11443.553711
11344.185547
11226.727539
11406.628906
11506.075195
11453.676758
11384.414062
11470.000977
11343.501953
11236.366211
11355.555664
11338.014648
11294.201172
11300.660156
11373.239258
11239.698242
11392.256836
11440.760742
11276.652344
11349.503906
11346.331055
11346.693359
11301.280273
11295.291016
11252.156250
11223.294922
11339.058594
11210.589844
11293.395508
11239.019531
11212.346680
11237.880859
11257.655273
11267.819336
11282.446289
11219.249023
11321.124023
11283.725586
11308.325195
11324.920898
11263.198242
11328.714844
11290.746094
11258.550781
11434.530273
11375.809570
11408.018555
11387.874023
11309.278320
11105.618164
11304.149414
11299.989258
11318.625977
11346.226562
11249.945312
11264.478516
11340.237305
11279.853516
11357.146484
11350.501953
11291.967773
11104.008789
11021.433594
11341.132812
11381.236328
11377.472656
11291.864258
11345.188477
11160.675781
11307.750977
11204.054688
11193.446289
11313.520508
11297.219727
11319.532227
11293.458008
11270.503906
11244.217773
11220.108398
11282.210938
11265.913086
11288.998047
11385.950195
11298.654297
11330.288086
11239.533203
11226.436523
11267.849609
11379.891602
11218.789062
11360.909180
11351.622070
11390.349609
11324.837891
11215.958008
11191.829102
11176.258789
11379.929688
11346.875000
11314.498047
11366.249023
11254.034180
11044.527344
11282.113281
11301.781250
11335.744141
11160.362305
11232.298828
11100.375977
11194.737305
11145.002930
11293.450195
11262.087891
11264.209961
11182.641602
11281.790039
11307.408203
11213.489258
11236.697266
11412.083008
11299.009766
11242.561523
11367.339844
11264.625000
11384.096680
11224.840820
11246.632812
11132.928711
11160.475586
11320.476562
11214.583008
11411.502930
11453.071289
11296.880859
11236.950195
11154.001953
11300.623047
11259.150391
11253.144531
11163.747070
11040.074219
11091.472656
11196.750977
11292.073242
11320.360352
11187.070312
11098.029297
11063.641602
11104.202148
11234.577148
11143.512695
11177.083984
11080.305664
11237.829102
11194.184570
11156.829102
11265.727539
11313.813477
11299.593750
11333.738281
11223.561523
11223.685547
11186.327148
11212.943359
11222.521484
11215.329102
11308.285156
11337.929688
11282.142578
11171.856445
11160.602539
11189.055664
11143.941406
11074.144531
11170.385742
11057.787109
11202.646484
11446.823242
11345.285156
11251.623047
11177.895508
11216.408203
11121.419922
11098.277344
11171.304688
11179.791016
11142.950195
11253.315430
11272.784180
11109.833984
11151.930664
11185.193359
11144.412109
11214.573242
11146.759766
11139.937500
11289.301758
11199.227539
11363.702148
11244.279297
11126.059570
11216.914062
11212.215820
11277.832031
11158.514648
11228.823242
11238.822266
11249.467773
11221.270508
11256.518555
11213.634766
11207.168945
11160.555664
11260.272461
11319.480469
11324.830078
11368.714844
11350.540039
11424.792969
11306.487305
11235.940430
11327.509766
11282.458008
11341.020508
11240.524414
11249.797852
11268.187500
11363.054688
11238.827148
11324.159180
11286.315430
11354.013672
11260.099609
11142.819336
11308.106445
11240.827148
11342.455078
11349.011719
11399.465820
11324.987305
11338.281250
11345.113281
11307.597656
11235.160156
11280.683594
11175.256836
10990.812500
11410.686523
11522.313477
11215.116211
11163.527344
11341.486328
11119.565430
11164.011719
11217.646484
11198.306641
11113.267578
11186.082031
11307.823242
11342.251953
11326.853516
11213.607422
11257.482422
11236.424805
11240.193359
11232.417969
11276.992188
11282.094727
11309.615234
11450.461914
11293.400391
11182.083984
11189.297852
11109.280273
11254.986328
11147.950195
11218.766602
11243.926758
11284.579102
11210.755859
11168.618164
11212.287109
11142.231445
11247.198242
11208.806641
11271.014648
11096.843750
11277.426758
11279.030273
11247.662109
11126.601562
11299.510742
11286.662109
11305.030273
11155.366211
11221.625000
11209.297852
11171.292969
11254.273438
11184.000000
11114.998047
11234.502930
11362.300781
11438.318359
11236.345703
11323.858398
11418.476562
11262.656250
11159.607422
11138.999023
11132.270508
10893.878906
11387.625977
11618.132812
11325.509766
11224.777344
11095.614258
11149.312500
11066.798828
11051.881836
11099.929688
11276.631836
11206.821289
11156.824219
11134.481445
11256.576172
11262.079102
11201.496094
11306.724609
11261.194336
11238.931641
11174.297852
11158.112305
11177.216797
11280.446289
11208.897461
11180.458008
11367.837891
11268.014648
11270.222656
11219.373047
11303.205078
11222.226562
11276.162109
11228.642578
11220.785156
11220.752930
11221.380859
11243.474609
11247.277344
11259.201172
11259.884766
11329.206055
11265.806641
11265.958984
11364.099609
11220.069336
11312.939453
11372.826172
11287.145508
11308.599609
11328.639648
11277.821289
11220.398438
11201.958984
11145.917969
11178.675781
11316.205078
11129.641602
11121.066406
11139.649414
11291.903320
11041.159180
11211.622070
11082.505859
11190.389648
11135.892578
11118.132812
11253.768555
11013.686523
11127.077148
11273.110352
11186.552734
11107.044922
11148.329102
11182.992188
11107.382812
11187.891602
11225.940430
11393.791992
11297.244141
11317.482422
11274.668945
11201.923828
11272.706055
11189.381836
11167.288086
11261.662109
11043.232422
11222.183594
11234.591797
11244.282227
11304.851562
11337.766602
11221.126953
11197.660156
11229.111328
11179.547852
11130.623047
11197.153320
11134.869141
11059.308594
11089.236328
11023.873047
11084.927734
11129.528320
11171.774414
11157.081055
11298.012695
11209.445312
11181.124023
11337.830078
11264.643555
11220.676758
11057.698242
11094.164062
11246.215820
11363.394531
11236.228516
11347.246094
11329.436523
11300.591797
11267.955078
11300.002930
11185.360352
11321.174805
11131.873047
11202.691406
11426.482422
11293.583984
11364.255859
11275.208008
11226.243164
11115.381836
11221.864258
11175.315430
11079.451172
11084.025391
11120.900391
11241.150391
11048.512695
11105.868164
11033.408203
11400.012695
11261.211914
11166.471680
11162.091797
11098.022461
11005.435547
11072.505859
11214.416016
11104.740234
11115.789062
11124.416016
11093.873047
11090.861328
10927.693359
11089.293945
11059.623047
11162.957031
11026.125977
11124.176758
11067.262695
11053.250977
11070.875000
11203.597656
11239.792969
11059.144531
11119.787109
11203.291016
11103.325195
11227.967773
11231.238281
11189.876953
11167.361328
11122.133789
11178.367188
11250.926758
11153.413086
11140.225586
11230.945312
11200.198242
11105.732422
11183.145508
11230.288086
11121.119141
11253.470703
11230.510742
11212.928711
11157.905273
11201.842773
11126.457031
11142.136719
11224.381836
11083.920898
11147.756836
11131.225586
11260.775391
11108.677734
11086.066406
11139.018555
10980.826172
10991.519531
11049.331055
11084.233398
11057.841797
11166.998047
11031.446289
11172.664062
11062.885742
11128.513672
11058.907227
11073.439453
11080.750000
11151.541016
11141.750000
11112.781250
11308.417969
11297.410156
11315.974609
11345.461914
11191.919922
11199.699219
11095.444336
10944.853516
11447.237305
11302.571289
11167.351562
11221.031250
11117.111328
11129.761719
11120.465820
11171.918945
11104.125000
11143.084961
11303.357422
11253.820312
11265.439453
11217.823242
11189.709961
11226.020508
11015.455078
11123.228516
11168.670898
11240.798828
11218.448242
11223.562500
11231.323242
11287.258789
11320.707031
11211.154297
11279.678711
11259.076172
11104.844727
11204.441406
11206.000000
11108.619141
11182.131836
11191.524414
11127.775391
11311.445312
11341.684570
11361.163086
11224.587891
11244.518555
11201.728516
11255.688477
11110.847656
11218.048828
11285.764648
11074.294922
11286.309570
11292.010742
11342.187500
11334.632812
11218.342773
11270.904297
11220.162109
11259.739258
11258.482422
11339.705078
11291.083984
11456.886719
11227.564453
11258.149414
11320.947266
11194.323242
11007.267578
11346.170898
11342.874023
11324.689453
11088.750000
11108.191406
11142.948242
11219.673828
11229.302734
11073.676758
11297.892578
11195.060547
11099.108398
11083.105469
11291.417969
11160.306641
11201.170898
11197.888672
11206.623047
11183.619141
11179.116211
11151.777344
11284.212891
11218.741211
11206.856445
11167.362305
11130.269531
11241.939453
11406.153320
11323.877930
11357.018555
11258.093750
11231.079102
11207.262695
11206.149414
11282.561523
11281.789062
11346.305664
11224.414062
11303.260742
11324.586914
11217.339844
11170.344727
11231.291992
11204.684570
11005.230469
11260.753906
11230.228516
10975.846680
11158.434570
11389.194336
11093.184570
11141.737305
11050.851562
11106.030273
11095.357422
11107.829102
11215.627930
11227.898438
11315.610352
11292.056641
11147.548828
11071.132812
11114.974609
11175.308594
11083.381836
11107.627930
11178.612305
11190.012695
11225.346680
11205.321289
11169.702148
11145.372070
11136.575195
11232.415039
11065.873047
11171.316406
11122.490234
11301.257812
11162.218750
11209.486328
11160.293945
11292.391602
11355.490234
11297.404297
11203.748047
11295.300781
11160.012695
11159.464844
11230.013672
11188.712891
11204.678711
11243.574219
11243.096680
11173.926758
11225.081055
11109.513672
11220.691406
11177.119141
11131.812500
11203.555664
11224.044922
11208.267578
11224.550781
11316.288086
11213.177734
11176.205078
11123.124023
11048.041016
11230.553711
10992.310547
11135.773438
11239.934570
11081.525391
11100.206055
11122.641602
11152.981445
11098.924805
11088.724609
11056.766602
11121.221680
11223.570312
11105.154297
11272.458008
11280.264648
11086.916992
11217.667969
11248.558594
11081.062500
10989.441406
11089.002930
11151.186523
11226.481445
11158.887695
11309.352539
11332.262695
11215.967773
11061.187500
11018.729492
11084.645508
11210.522461
11298.525391
11080.992188
11207.902344
10933.422852
11435.443359
11373.829102
11105.041992
11255.853516
11130.041992
11143.285156
11109.908203
11107.611328
11087.548828
11221.016602
11041.666016
11097.896484
11268.405273
11081.162109
11221.881836
11170.318359
11223.311523
11214.341797
11179.538086
11248.311523
11221.989258
11192.798828
11177.667969
11172.361328
11202.312500
11032.422852
11292.163086
11319.077148
11216.691406
11196.657227
11023.190430
11115.808594
11092.282227
11188.542969
11155.575195
10962.753906
11158.669922
11155.731445
11051.327148
11130.520508
11045.258789
11179.788086
11290.715820
11154.572266
11182.144531
11147.218750
11046.530273
11172.288086
11154.902344
11092.032227
11096.540039
11039.451172
11164.212891
11047.657227
11249.271484
11142.410156
11226.375000
11335.613281
11329.851562
11220.852539
11204.173828
11138.260742
11178.119141
11068.775391
11113.416016
11016.836914
11241.667969
11082.181641
```
