## Supplementary material for "Functional connectivity across the human subcortical auditory system using an autoregressive matrix-Gaussian copula graphical model approach with partial correlations": Code: roi-10_mean_ts.txt

```
9965.602539
10105.236328
9947.582031
9806.169922
9949.194336
9999.538086
10025.686523
9973.343750
10011.647461
9966.786133
10112.926758
10083.167969
9989.182617
9950.444336
9899.785156
9774.600586
9758.401367
9853.079102
9989.307617
9952.669922
10017.294922
9861.905273
9883.633789
9967.141602
10057.989258
9930.942383
10082.370117
10076.733398
10080.845703
10088.613281
9988.680664
9952.071289
10086.737305
10009.348633
10211.482422
10071.930664
10043.194336
9985.473633
10071.408203
10009.504883
10056.519531
10115.591797
9956.129883
9883.875977
10110.982422
10062.818359
10109.036133
10189.093750
9948.695312
10049.501953
10223.594727
10002.650391
10241.842773
10251.080078
10021.601562
10011.682617
9989.378906
10093.344727
10142.829102
10066.288086
9987.186523
10055.587891
10086.576172
10075.316406
10034.129883
10152.331055
10082.929688
10032.683594
10270.050781
9958.408203
10003.979492
9983.506836
10046.928711
10055.581055
10079.332031
10039.209961
9890.887695
9940.720703
10087.683594
9898.141602
10060.588867
10185.498047
10029.074219
9890.503906
9952.712891
9841.441406
9848.955078
10162.185547
9979.695312
10027.079102
9980.920898
10131.880859
10070.194336
10046.439453
10151.212891
10078.535156
10024.718750
10130.763672
10141.189453
10158.176758
10045.942383
10027.891602
9982.062500
9985.763672
9873.445312
9983.277344
10019.385742
9827.477539
10050.036133
10001.681641
9959.539062
9970.183594
9996.733398
9966.910156
9991.456055
9911.058594
10075.637695
10000.210938
10029.832031
10001.665039
9971.047852
10017.198242
9999.744141
10107.018555
9961.024414
10072.308594
10113.875977
9962.830078
9938.793945
10041.986328
10035.711914
9983.727539
10076.594727
10097.801758
9964.863281
9970.422852
9945.954102
9970.207031
10011.113281
10127.023438
10125.676758
10045.139648
9902.250977
9971.489258
9983.537109
10038.692383
9936.857422
9978.494141
10039.687500
9904.261719
10026.525391
9931.777344
10064.091797
9976.433594
9952.545898
9926.288086
10077.847656
9960.795898
10003.123047
10034.499023
9879.656250
10205.678711
10036.725586
10035.269531
10123.776367
9907.656250
10040.194336
10008.966797
10025.043945
10010.800781
10077.415039
10143.055664
10021.244141
10042.943359
10041.201172
10000.551758
9986.162109
9996.641602
9973.382812
9964.966797
9976.814453
10008.033203
9931.717773
9841.144531
9970.508789
10154.143555
10028.595703
9981.281250
10066.187500
9974.220703
10165.007812
9973.621094
9917.164062
9838.117188
10117.044922
9891.099609
9965.303711
10045.979492
9864.900391
9956.272461
9898.642578
9879.011719
9780.486328
10053.069336
9837.573242
9727.243164
9885.331055
9815.880859
9741.867188
9882.260742
9962.545898
10058.563477
10008.417969
9975.288086
9905.108398
9768.307617
9991.280273
9964.617188
9861.469727
10026.798828
10027.084961
10095.304688
10033.939453
9957.879883
9930.151367
9920.408203
9822.480469
9890.849609
9786.758789
10050.479492
9841.116211
9783.879883
9885.480469
9897.855469
9935.948242
10025.205078
9904.473633
9994.450195
9869.310547
9928.694336
9886.446289
9860.749023
9905.281250
9807.722656
9949.820312
9861.263672
9973.738281
10001.107422
9937.488281
9943.967773
9906.385742
10049.619141
9941.475586
9870.863281
9894.345703
9763.586914
9914.483398
10090.905273
9824.199219
9890.156250
9960.500000
9942.364258
9830.645508
9806.395508
9945.370117
9998.436523
10003.200195
9927.488281
10111.878906
10087.000000
10010.238281
10051.589844
9803.716797
9910.908203
9865.255859
9942.506836
9765.249023
9935.806641
9946.950195
9923.207031
9767.432617
9921.405273
10029.010742
9900.779297
9911.858398
9971.307617
9913.836914
10013.776367
9943.579102
10010.688477
10065.010742
10111.985352
10017.879883
9987.449219
9855.554688
9933.049805
9903.429688
9927.660156
9957.338867
9959.543945
9907.375977
9871.029297
10061.132812
9927.827148
9876.941406
9968.888672
9956.442383
10000.329102
10100.575195
10037.145508
10136.330078
9976.870117
10069.479492
10122.805664
9967.867188
9851.564453
9903.293945
9913.358398
9987.292969
9983.810547
10079.575195
9941.556641
9968.351562
9829.669922
9966.116211
10080.800781
10119.297852
10065.527344
9970.019531
9973.600586
10164.297852
10070.758789
9984.375977
10043.250977
9920.674805
9872.517578
9887.371094
9972.295898
9966.293945
10094.081055
9821.733398
9863.689453
9654.932617
9852.277344
9804.104492
9867.960938
9771.460938
9970.574219
9919.722656
9940.308594
9910.925781
9783.473633
9831.508789
9725.727539
9850.172852
9825.687500
9853.362305
9732.650391
9911.392578
9796.320312
9812.870117
9950.987305
9806.128906
9904.017578
9820.362305
9833.411133
9908.794922
9925.594727
9740.185547
9837.946289
9872.201172
9899.805664
9814.242188
9807.244141
9773.882812
9864.730469
9826.148438
9905.961914
9964.405273
9886.395508
9858.806641
10000.428711
9848.489258
9802.113281
9856.422852
9809.720703
9817.101562
9998.687500
9880.245117
9879.807617
9945.693359
9856.873047
9953.616211
9954.116211
9794.669922
9909.783203
10028.262695
9917.023438
9898.415039
9995.992188
9864.979492
10018.475586
10028.013672
9863.735352
9876.160156
9815.910156
10003.074219
9840.223633
9894.040039
9746.374023
9695.942383
9668.327148
9966.742188
9837.236328
9908.989258
9802.462891
9919.442383
9763.437500
9760.910156
9796.126953
9815.598633
9895.770508
9907.781250
9968.308594
9888.432617
10000.993164
9830.189453
9844.710938
10149.795898
10007.729492
9933.792969
10000.189453
9953.999023
9945.218750
9897.696289
9881.445312
9970.861328
9743.860352
9890.116211
9999.086914
9889.027344
10020.538086
9870.305664
9859.207031
9818.176758
10001.014648
9891.056641
9914.996094
9909.154297
9935.327148
9894.381836
9880.510742
9836.567383
9879.310547
9840.735352
9913.200195
9934.430664
9917.102539
9941.562500
9877.813477
9936.428711
10002.008789
9798.165039
9832.957031
9828.297852
9892.544922
9950.688477
9984.367188
10044.276367
9820.494141
9844.761719
9972.069336
9830.556641
9842.743164
9771.861328
9699.380859
9836.163086
9902.394531
9866.616211
9811.897461
9890.955078
9836.375000
9918.566406
9923.547852
10040.290039
9935.553711
9926.235352
9950.573242
9812.207031
9960.226562
9657.191406
9850.920898
9825.114258
9957.665039
9955.993164
9791.287109
9855.542969
9784.713867
9853.254883
9845.617188
9965.446289
9873.250000
9844.508789
9880.156250
9768.709961
9778.330078
9838.598633
9839.062500
9832.797852
9874.039062
9955.060547
9985.589844
9907.768555
10015.612305
9886.914062
9992.166992
10029.901367
10038.266602
9821.868164
10086.439453
10032.180664
9963.962891
9878.097656
9856.566406
9852.175781
9877.485352
9804.107422
9948.685547
9981.229492
10134.449219
10124.526367
10034.411133
10036.410156
9952.128906
10016.086914
9907.499023
9989.851562
9902.038086
9761.841797
9968.675781
9924.746094
9962.425781
10155.675781
10090.334961
10092.992188
10012.943359
9947.082031
9995.745117
9851.395508
10032.047852
9924.979492
9966.167969
10059.412109
10146.282227
10052.407227
10038.070312
10079.710938
10105.383789
10055.586914
9988.283203
10137.932617
9934.834961
10020.892578
10068.037109
9883.736328
9889.780273
9964.585938
9845.540039
9905.821289
9875.773438
10119.108398
10108.300781
10049.569336
9937.938477
9991.193359
10104.538086
9965.027344
9898.131836
10107.106445
9997.907227
10147.575195
9877.424805
9921.274414
10009.741211
9968.535156
9990.558594
9827.519531
9963.792969
9928.525391
10032.586914
9999.976562
9958.255859
10074.931641
10033.887695
10056.005859
9903.924805
9994.505859
9868.001953
10067.204102
9848.463867
9908.805664
9849.135742
9831.933594
9835.558594
9916.979492
9995.164062
10052.170898
9972.279297
9917.363281
9926.855469
9916.316406
9850.881836
9824.258789
9868.083008
9914.704102
9941.489258
9741.405273
9898.463867
9767.676758
9856.452148
10020.246094
9903.419922
9577.581055
9828.553711
10036.295898
9935.834961
9783.939453
9797.093750
9838.561523
9848.223633
9815.991211
9854.942383
9861.889648
9922.906250
9875.600586
9792.205078
9910.139648
9808.725586
9754.085938
9866.066406
9770.538086
9820.100586
9808.276367
9776.505859
9739.344727
9755.935547
9787.156250
9702.393555
9806.301758
9827.899414
9851.814453
9788.435547
9878.216797
9692.526367
9801.937500
9695.798828
9697.780273
9815.718750
9859.183594
9695.205078
9807.616211
9710.258789
9679.542969
9854.767578
9972.300781
9890.196289
9797.016602
10010.020508
9781.691406
9787.791992
9883.132812
9738.282227
9668.634766
9741.554688
9965.147461
9896.768555
9860.160156
9926.286133
9956.392578
9970.635742
9817.093750
9880.855469
9989.012695
9866.636719
9973.414062
9879.148438
9986.125977
10017.262695
9815.976562
9918.530273
10004.936523
9933.314453
9799.616211
9753.961914
9973.091797
9864.467773
9755.500000
9777.823242
9937.504883
9697.292969
9735.166992
9854.066406
9935.321289
9886.818359
9833.445312
9700.757812
9764.135742
9702.924805
9843.555664
9795.673828
9841.369141
9859.610352
9852.253906
9804.294922
9892.839844
9991.130859
9973.803711
10000.218750
9965.273438
9967.712891
9932.306641
9707.026367
9838.898438
9938.551758
9778.666992
9840.201172
9937.320312
10026.554688
9913.610352
9942.450195
9959.916992
9888.314453
9985.954102
9892.665039
9771.826172
10193.973633
10085.386719
10022.198242
9956.385742
10101.432617
9893.476562
9897.942383
9823.606445
9858.777344
10018.604492
10178.135742
10190.354492
9960.461914
10038.423828
10063.257812
9928.736328
9801.249023
9846.399414
9864.881836
9885.330078
9889.468750
10021.657227
9940.331055
9900.476562
9973.801758
10101.893555
10177.589844
10050.832031
10040.875977
10055.237305
9968.307617
10022.407227
9933.851562
9913.466797
10054.946289
9999.498047
9916.224609
10028.449219
10023.287109
10087.224609
9930.064453
10037.542969
9974.056641
9850.795898
9828.713867
9953.857422
10025.344727
9944.829102
9968.567383
10019.893555
10119.857422
10025.541992
10062.289062
10008.112305
9919.683594
9884.582031
9872.129883
9969.763672
9899.786133
9923.086914
9877.261719
9927.318359
9842.108398
9848.251953
9885.413086
9864.168945
9896.438477
9930.879883
9976.533203
9967.931641
9908.807617
9733.040039
9828.068359
9970.977539
9783.418945
9916.073242
10026.414062
9953.472656
9870.963867
9887.667969
10005.085938
9864.866211
9962.095703
9980.567383
9862.004883
10039.757812
9989.556641
10002.875977
10049.304688
10002.204102
9906.808594
9828.089844
10062.901367
10080.648438
9925.160156
10054.503906
10260.181641
10225.880859
10174.731445
10168.387695
10229.991211
9905.306641
9884.867188
9803.486328
9736.270508
9727.700195
9777.891602
9773.639648
9823.676758
9865.131836
9892.793945
9923.066406
9792.538086
9905.368164
9964.855469
9916.499023
10131.152344
10032.268555
9874.464844
10108.244141
10032.113281
10080.986328
9896.106445
10040.830078
10015.710938
10076.913086
9965.989258
9914.589844
10064.922852
9880.782227
9883.241211
9958.956055
9860.255859
9986.974609
9858.968750
9858.864258
9949.541992
9898.263672
9784.952148
9789.826172
9949.367188
9963.244141
9950.000000
9972.037109
9803.854492
9865.812500
9759.386719
9823.887695
9969.535156
9864.662109
10042.638672
9829.743164
10004.700195
9843.126953
9974.683594
10161.464844
10227.077148
10139.919922
10013.720703
9985.370117
9981.192383
9831.133789
9888.869141
9925.232422
9944.380859
```
