## Supplementary material for "Functional connectivity across the human subcortical auditory system using an autoregressive matrix-Gaussian copula graphical model approach with partial correlations": Code: roi-11_mean_ts.txt

```
9483.648438
9518.224609
9567.512695
9566.266602
9469.926758
9318.721680
9419.518555
9398.816406
9290.594727
9439.892578
9412.201172
9270.911133
9423.445312
9188.863281
9147.763672
9213.630859
8981.215820
9259.398438
9095.604492
9184.620117
9188.642578
9360.556641
9366.040039
9337.038086
9333.724609
9379.747070
9406.336914
9448.095703
9568.173828
9425.991211
9561.938477
9474.572266
9588.545898
9461.546875
9501.545898
9450.972656
9572.721680
9452.246094
9481.572266
9488.144531
9636.943359
9667.267578
9625.024414
9531.067383
9471.494141
9462.970703
9615.294922
9391.546875
9500.348633
9543.234375
9662.689453
9648.563477
9473.641602
9588.458008
9557.291992
9579.854492
9525.242188
9431.383789
9498.538086
9432.076172
9506.775391
9484.420898
9374.237305
9458.410156
9529.592773
9421.065430
9472.841797
9546.154297
9360.226562
9385.489258
9512.809570
9539.061523
9505.838867
9432.768555
9430.990234
9282.549805
9248.332031
9309.938477
9355.088867
9364.876953
9415.111328
9412.216797
9448.312500
9440.650391
9329.126953
9308.026367
9339.419922
9331.549805
9371.324219
9359.990234
9564.091797
9350.647461
9449.026367
9341.196289
9508.753906
9306.528320
9471.875977
9571.621094
9643.632812
9596.055664
9584.290039
9469.769531
9427.313477
9411.458984
9593.144531
9473.778320
9342.314453
9360.122070
9393.920898
9507.457031
9318.428711
9378.162109
9529.722656
9343.415039
9443.520508
9535.639648
9431.578125
9385.862305
9428.017578
9444.587891
9368.000000
9411.319336
9393.804688
9285.902344
9368.097656
9446.405273
9412.132812
9579.655273
9458.004883
9401.061523
9417.552734
9504.875000
9429.375000
9550.977539
9395.104492
9446.442383
9354.567383
9356.795898
9502.956055
9514.309570
9508.715820
9460.161133
9512.875977
9426.023438
9346.184570
9531.330078
9352.826172
9413.488281
9362.247070
9394.812500
9421.091797
9495.289062
9444.339844
9457.870117
9406.333984
9542.034180
9449.113281
9127.458008
9273.690430
9373.423828
9282.376953
9306.674805
9406.784180
9463.348633
9483.140625
9563.856445
9492.062500
9363.769531
9428.166992
9369.807617
9396.834961
9310.188477
9521.141602
9275.595703
9186.640625
9332.810547
9384.697266
9476.709961
9340.736328
9465.057617
9392.001953
9470.628906
9230.130859
9390.824219
9477.061523
9432.936523
9401.152344
9424.355469
9391.574219
9331.708008
9290.875000
9456.205078
9371.612305
9284.765625
9357.554688
9372.407227
9531.041016
9356.907227
9268.413086
9405.717773
9450.689453
9353.266602
9265.026367
9371.374023
9288.886719
9217.293945
9166.033203
9223.438477
9255.050781
9253.950195
9280.063477
9467.228516
9383.828125
9286.833984
9344.361328
9413.086914
9613.346680
9449.595703
9409.125000
9430.581055
9373.720703
9374.580078
9395.155273
9375.991211
9389.610352
9249.882812
9209.864258
9096.200195
9151.215820
9211.136719
9224.330078
9076.456055
9176.856445
9320.852539
9371.542969
9479.260742
9281.472656
9394.428711
9298.413086
9414.092773
9213.911133
9254.644531
9219.981445
9303.219727
9232.548828
9145.759766
9317.956055
9341.838867
9458.888672
9363.176758
9256.822266
9302.915039
9339.555664
9139.352539
9097.404297
9267.215820
9288.833984
9223.439453
9272.025391
9271.759766
9220.921875
9379.744141
9301.191406
9341.625000
9357.122070
9193.938477
9328.036133
9196.360352
9271.129883
9385.313477
9293.628906
9409.347656
9209.224609
9282.328125
9365.903320
9079.848633
9285.483398
9293.811523
9375.302734
9453.557617
9383.893555
9437.341797
9258.252930
9426.169922
9252.509766
9248.995117
9210.572266
9283.603516
9370.150391
9255.672852
9469.652344
9435.489258
9341.831055
9319.614258
9286.663086
9287.815430
9242.550781
9192.639648
9273.052734
9395.567383
9232.203125
9165.159180
9354.733398
9251.166016
9245.683594
9283.860352
9319.359375
9224.400391
9345.608398
9404.665039
9444.780273
9363.851562
9226.759766
9296.495117
9357.291016
9286.340820
9303.243164
9388.734375
9507.502930
9452.478516
9481.870117
9427.821289
9251.110352
9295.250000
9321.351562
9354.360352
9595.460938
9589.675781
9421.238281
9454.607422
9423.068359
9569.525391
9420.125000
9376.527344
9362.085938
9494.941406
9293.015625
9417.619141
9471.876953
9499.071289
9358.672852
9360.585938
9162.306641
9192.628906
9401.506836
9340.379883
9321.942383
9461.610352
9335.317383
9211.758789
9212.125977
9449.541016
9367.026367
9213.842773
9313.884766
9413.958984
9245.252930
9350.996094
9327.166992
9427.298828
9341.047852
9299.940430
9299.168945
9321.100586
9340.464844
9309.458008
9194.640625
9369.816406
9157.090820
9262.714844
9158.291016
9295.143555
9317.588867
9339.326172
9305.805664
9181.422852
9291.424805
9400.366211
9232.573242
9182.917969
9412.130859
9412.889648
9283.243164
9401.899414
9518.727539
9390.321289
9242.721680
9341.610352
9194.416992
9256.933594
9307.417969
9348.131836
9377.326172
9323.573242
9386.026367
9308.886719
9349.564453
9316.369141
9480.935547
9475.333008
9495.470703
9282.857422
9311.840820
9374.334961
9427.279297
9360.949219
9265.237305
9221.922852
8988.724609
9239.756836
9268.815430
9320.644531
9309.685547
9218.177734
9351.585938
9374.616211
9268.171875
9374.212891
9427.434570
9428.846680
9269.112305
9312.367188
9454.794922
9277.606445
9328.598633
9340.132812
9274.605469
9341.375000
9455.101562
9392.390625
9450.197266
9289.584961
9524.972656
9432.622070
9466.658203
9241.935547
9416.603516
9330.857422
9512.980469
9561.153320
9426.129883
9410.832031
9471.741211
9351.769531
9540.944336
9480.463867
9445.796875
9432.291992
9359.707031
9300.280273
9429.743164
9399.142578
9346.960938
9386.264648
9228.305664
9430.831055
9327.341797
9277.067383
9335.934570
9391.540039
9521.962891
9496.644531
9342.298828
9357.028320
9224.107422
9396.813477
9213.625000
9144.394531
9123.684570
9270.596680
9274.103516
9348.462891
9341.197266
9344.651367
9122.260742
9096.976562
9308.665039
9239.340820
9349.665039
9396.271484
9341.484375
9348.434570
9243.835938
9499.807617
9393.120117
9279.393555
9380.914062
9480.534180
9329.731445
9545.198242
9288.074219
9316.943359
9445.061523
9312.139648
9278.732422
9257.545898
9173.330078
9063.785156
9200.743164
9318.187500
9265.496094
9166.985352
9353.379883
9332.643555
9147.087891
9045.245117
9232.409180
9217.211914
9209.132812
9313.116211
9356.958984
9340.756836
9258.730469
9318.874023
9212.671875
9344.743164
9346.825195
9415.036133
9315.654297
9431.772461
9430.148438
9321.102539
9545.910156
9372.835938
9204.202148
9406.680664
9371.026367
9396.237305
9376.016602
9462.518555
9257.964844
9404.692383
9285.254883
9207.932617
9132.410156
9226.005859
9335.110352
9256.880859
9342.617188
9376.692383
9321.239258
9378.984375
9387.813477
9449.524414
9365.933594
9305.065430
9266.803711
9325.425781
9349.238281
9304.690430
9197.163086
9202.559570
9355.662109
9442.231445
9537.431641
9422.105469
9343.966797
9448.236328
9445.669922
9284.729492
9299.112305
9306.418945
9239.704102
9322.694336
9273.124023
9314.216797
9174.706055
9339.679688
9246.424805
9141.146484
9170.460938
9343.661133
9387.334961
9395.257812
9408.934570
9434.208984
9318.104492
9211.312500
9403.607422
9371.132812
9358.840820
9305.809570
9327.936523
9360.510742
9301.189453
9288.815430
9361.274414
9319.935547
9310.541016
9421.394531
9467.874023
9502.014648
9376.664062
9361.970703
9235.839844
9323.882812
9264.831055
9312.430664
9275.213867
9203.928711
9228.244141
9321.958008
9245.392578
9125.867188
9198.807617
9350.443359
9339.133789
9316.482422
9289.838867
9319.005859
9167.239258
9100.321289
9157.633789
9128.241211
9204.628906
9186.316406
9198.393555
9088.263672
9164.802734
9157.151367
9270.259766
9225.236328
9269.888672
9232.244141
9190.207031
9266.500000
9319.097656
9249.196289
9268.753906
9191.222656
9109.836914
9198.545898
9146.639648
9074.945312
9048.655273
9095.866211
9337.847656
9476.536133
9323.180664
9230.854492
9422.382812
9322.454102
9272.602539
9350.405273
9211.035156
9278.205078
9289.123047
9128.964844
9197.960938
9267.900391
9333.757812
9395.953125
9294.698242
9395.037109
9214.459961
9180.199219
9167.720703
9252.155273
9236.119141
9155.393555
9279.742188
9244.615234
9176.367188
9269.953125
9264.600586
9300.016602
9320.182617
9209.434570
9154.945312
9221.523438
9206.570312
9068.287109
9207.381836
9221.392578
9244.589844
9275.528320
9187.630859
9327.241211
9235.136719
9243.882812
9301.344727
9340.137695
9399.752930
9301.162109
9303.214844
9319.412109
9226.255859
9381.166016
9356.171875
9370.580078
9426.592773
9425.055664
9256.631836
9282.284180
9196.665039
9179.888672
9133.314453
9220.959961
9405.481445
9229.060547
9137.716797
9219.259766
9114.631836
9321.992188
9205.057617
9208.413086
9059.659180
9116.544922
9170.197266
8998.032227
9000.808594
8994.763672
9100.091797
9143.403320
9296.867188
9163.109375
9351.039062
9331.354492
9173.461914
9268.914062
9193.222656
9148.305664
9271.574219
9085.034180
9061.947266
9190.410156
9320.271484
9182.009766
9219.872070
9304.509766
9333.693359
9258.248047
9293.734375
9280.898438
9172.545898
9118.538086
9184.542969
9246.333984
9363.961914
9220.880859
9395.379883
9220.467773
9040.886719
9074.320312
9033.590820
9207.818359
9178.754883
9387.707031
9336.544922
9330.527344
9247.683594
9100.650391
9162.855469
9115.927734
9016.249023
9084.043945
9029.607422
9063.645508
9245.478516
9203.816406
9167.774414
9381.114258
9376.327148
9265.773438
9410.493164
9455.958984
9176.368164
9345.339844
9273.193359
9355.186523
9308.370117
9267.570312
9292.820312
9193.583008
9345.002930
9297.561523
9256.094727
9319.053711
9426.948242
9221.640625
9223.857422
9293.604492
9307.666016
9268.019531
9312.744141
9341.078125
9355.909180
9336.828125
9247.188477
9165.062500
9047.259766
9241.030273
9292.919922
9134.067383
9107.026367
9162.773438
9118.762695
9123.890625
9138.396484
9140.872070
9096.169922
9183.490234
9272.844727
9289.146484
9282.270508
9405.916016
9327.323242
9379.387695
9292.862305
9272.277344
9264.040039
9236.248047
8993.831055
9351.073242
9129.756836
9219.880859
9409.799805
9228.065430
9283.025391
9158.973633
9103.153320
9215.726562
9119.410156
9282.006836
9305.784180
9053.071289
9219.940430
9276.771484
9285.416992
9363.962891
9257.341797
9444.131836
9574.755859
9461.240234
9555.931641
9517.853516
9305.103516
9259.213867
9109.323242
8938.527344
9164.628906
9095.115234
9138.997070
9156.983398
9166.447266
9048.287109
8989.183594
9077.231445
8991.557617
9142.538086
9083.054688
9060.854492
9118.872070
9152.032227
9303.590820
9240.931641
9149.024414
9106.695312
9355.018555
9285.940430
9423.958008
9437.433594
9359.745117
9227.147461
9314.430664
9219.241211
9234.367188
9163.333008
9179.524414
9200.972656
9097.506836
9029.574219
9049.274414
9133.889648
9363.824219
9228.858398
9211.931641
9196.276367
9198.237305
9113.215820
9094.143555
9144.981445
9082.504883
9108.397461
8963.430664
9031.608398
9248.489258
9098.837891
9195.875977
9260.852539
9289.986328
9452.392578
9311.488281
9290.202148
9186.041016
9189.310547
9173.266602
9101.335938
9028.576172
9143.054688
```
