## Supplementary material for "Functional connectivity across the human subcortical auditory system using an autoregressive matrix-Gaussian copula graphical model approach with partial correlations": Code: roi-12_mean_ts.txt

```
11671.047852
11671.497070
11617.598633
11629.321289
11588.126953
11547.088867
11490.368164
11432.046875
11412.730469
11359.785156
11347.144531
11324.189453
11307.238281
11202.525391
11165.161133
11183.023438
11192.006836
11186.365234
11199.808594
11231.278320
11258.479492
11245.431641
11227.482422
11279.651367
11330.355469
11408.826172
11426.723633
11525.852539
11546.436523
11463.493164
11421.743164
11436.517578
11395.256836
11373.264648
11427.292969
11418.647461
11342.557617
11419.750977
11456.698242
11430.353516
11380.359375
11351.409180
11416.709961
11363.943359
11344.930664
11405.964844
11386.403320
11376.095703
11440.134766
11508.458984
11520.312500
11537.547852
11587.574219
11548.763672
11535.511719
11539.786133
11555.763672
11500.382812
11494.331055
11499.853516
11473.343750
11494.082031
11528.583008
11501.858398
11461.223633
11500.608398
11535.769531
11516.506836
11527.918945
11522.818359
11575.469727
11602.918945
11523.195312
11502.133789
11508.110352
11422.569336
11408.770508
11439.496094
11422.911133
11419.537109
11501.136719
11526.821289
11454.218750
11341.943359
11288.818359
11279.088867
11286.239258
11350.218750
11464.153320
11462.743164
11436.829102
11430.223633
11414.377930
11399.936523
11440.960938
11527.311523
11540.999023
11579.930664
11657.234375
11609.638672
11590.970703
11623.048828
11561.921875
11578.892578
11564.849609
11510.343750
11499.785156
11544.746094
11511.515625
11496.712891
11512.945312
11491.796875
11434.505859
11477.044922
11524.427734
11506.906250
11521.050781
11560.000977
11511.332031
11517.957031
11496.741211
11456.829102
11393.773438
11413.673828
11438.910156
11433.872070
11442.613281
11485.547852
11448.938477
11404.125977
11442.559570
11456.311523
11429.863281
11420.101562
11415.669922
11418.878906
11419.700195
11470.930664
11495.041992
11470.145508
11496.878906
11504.988281
11464.875000
11464.010742
11497.085938
11383.877930
11381.039062
11450.715820
11416.512695
11462.664062
11529.240234
11483.658203
11477.414062
11461.754883
11519.838867
11537.478516
11449.633789
11431.499023
11394.474609
11358.747070
11361.074219
11421.259766
11403.560547
11378.603516
11458.048828
11442.800781
11378.473633
11349.931641
11368.718750
11319.698242
11288.903320
11355.948242
11427.691406
11417.245117
11414.681641
11406.310547
11411.039062
11349.362305
11303.179688
11336.672852
11336.008789
11300.173828
11335.041016
11362.096680
11367.764648
11349.003906
11411.034180
11487.156250
11462.701172
11474.397461
11494.531250
11435.523438
11398.937500
11363.919922
11413.066406
11463.996094
11440.817383
11392.181641
11348.781250
11364.799805
11382.741211
11324.117188
11292.363281
11288.383789
11311.827148
11258.310547
11261.725586
11302.692383
11307.293945
11281.625977
11319.161133
11352.973633
11388.892578
11412.023438
11489.491211
11577.311523
11647.341797
11634.316406
11557.746094
11530.704102
11493.692383
11492.416992
11468.723633
11446.152344
11359.675781
11319.271484
11360.539062
11332.301758
11313.529297
11378.857422
11371.509766
11347.193359
11417.246094
11454.972656
11498.341797
11583.930664
11604.256836
11559.141602
11529.661133
11493.907227
11400.279297
11425.999023
11467.028320
11365.992188
11345.452148
11401.201172
11384.939453
11394.410156
11432.236328
11433.400391
11365.866211
11354.852539
11378.541992
11283.176758
11300.510742
11341.814453
11302.791016
11360.298828
11399.512695
11364.227539
11380.389648
11397.133789
11365.218750
11312.231445
11343.839844
11326.176758
11291.165039
11373.018555
11472.840820
11536.768555
11424.803711
11360.993164
11378.892578
11304.433594
11313.613281
11351.985352
11387.776367
11375.077148
11482.023438
11527.551758
11474.000977
11439.862305
11427.347656
11366.560547
11347.296875
11340.066406
11383.030273
11376.317383
11374.425781
11400.706055
11380.602539
11345.404297
11301.382812
11295.854492
11284.388672
11244.951172
11290.752930
11360.279297
11338.522461
11349.835938
11355.667969
11346.029297
11293.801758
11253.619141
11299.135742
11282.166016
11290.669922
11346.059570
11337.045898
11313.776367
11328.616211
11330.375977
11298.062500
11303.355469
11324.973633
11390.239258
11416.462891
11415.080078
11403.158203
11400.096680
11369.130859
11301.170898
11333.299805
11373.196289
11316.256836
11313.551758
11371.450195
11381.127930
11347.354492
11401.689453
11536.097656
11536.288086
11468.397461
11448.532227
11477.737305
11463.765625
11393.003906
11371.078125
11449.226562
11469.827148
11411.035156
11387.205078
11377.750977
11351.983398
11293.998047
11326.942383
11397.617188
11429.212891
11408.490234
11404.326172
11415.428711
11364.436523
11316.439453
11337.451172
11353.307617
11303.526367
11341.949219
11385.970703
11419.739258
11384.382812
11418.043945
11443.731445
11382.116211
11366.077148
11352.762695
11308.051758
11276.178711
11358.500977
11425.069336
11426.116211
11404.189453
11388.707031
11357.086914
11313.059570
11265.408203
11288.782227
11259.206055
11265.866211
11291.392578
11276.637695
11257.041016
11253.805664
11281.688477
11312.251953
11297.227539
11321.130859
11356.183594
11400.033203
11361.116211
11369.784180
11398.888672
11444.872070
11408.985352
11412.126953
11416.605469
11428.514648
11432.663086
11463.614258
11479.324219
11500.363281
11440.496094
11458.637695
11500.840820
11499.804688
11500.796875
11475.506836
11418.517578
11290.611328
11199.456055
11231.499023
11232.161133
11182.628906
11189.027344
11254.662109
11308.727539
11267.202148
11337.857422
11384.333008
11398.673828
11437.299805
11473.481445
11481.443359
11401.366211
11358.108398
11306.549805
11311.389648
11321.358398
11382.098633
11429.317383
11451.595703
11399.827148
11425.464844
11457.285156
11455.490234
11417.319336
11384.671875
11350.855469
11307.812500
11309.914062
11382.703125
11415.068359
11372.627930
11398.021484
11398.279297
11364.785156
11327.386719
11355.891602
11402.203125
11394.389648
11428.271484
11474.522461
11477.656250
11398.474609
11373.812500
11430.491211
11363.343750
11294.104492
11311.410156
11388.951172
11394.523438
11391.144531
11371.358398
11367.533203
11287.209961
11271.144531
11243.454102
11242.319336
11209.833008
11248.146484
11256.607422
11293.577148
11314.126953
11315.313477
11371.743164
11320.098633
11333.276367
11365.727539
11407.099609
11408.311523
11380.687500
11389.070312
11404.206055
11389.398438
11386.394531
11383.007812
11419.820312
11387.875000
11298.422852
11329.455078
11369.670898
11422.736328
11494.422852
11457.529297
11386.227539
11352.653320
11256.065430
11260.833008
11289.404297
11319.680664
11315.446289
11324.847656
11373.849609
11304.678711
11253.329102
11243.249023
11229.082031
11285.335938
11281.644531
11355.831055
11438.326172
11471.741211
11435.876953
11446.380859
11438.011719
11401.592773
11375.749023
11373.087891
11391.476562
11378.614258
11358.305664
11360.906250
11363.745117
11365.063477
11297.218750
11320.246094
11377.033203
11449.742188
11485.698242
11488.860352
11578.501953
11541.708984
11489.068359
11479.473633
11469.894531
11407.737305
11336.480469
11347.572266
11339.906250
11286.165039
11330.083008
11383.440430
11396.224609
11472.073242
11485.740234
11545.133789
11505.756836
11444.921875
11432.921875
11345.622070
11261.072266
11280.706055
11345.036133
11360.509766
11403.363281
11444.178711
11437.960938
11350.130859
11354.579102
11397.257812
11315.853516
11285.833008
11315.394531
11329.401367
11269.488281
11247.113281
11257.627930
11223.699219
11182.678711
11155.394531
11213.254883
11268.590820
11314.065430
11376.256836
11390.916992
11386.480469
11355.480469
11354.867188
11375.750977
11354.251953
11327.854492
11322.739258
11347.560547
11409.539062
11418.904297
11400.122070
11437.726562
11438.393555
11467.211914
11461.600586
11525.124023
11601.984375
11554.737305
11459.431641
11336.888672
11268.386719
11229.105469
11285.928711
11302.203125
11243.000000
11214.083984
11260.737305
11260.009766
11227.967773
11263.473633
11316.733398
11291.181641
11265.535156
11344.518555
11310.083008
11252.308594
11272.473633
11293.897461
11243.672852
11254.159180
11238.296875
11275.187500
11210.799805
11289.354492
11394.649414
11435.638672
11483.831055
11479.437500
11450.605469
11347.619141
11329.422852
11365.849609
11394.395508
11339.592773
11305.956055
11345.657227
11334.418945
11223.517578
11241.859375
11250.361328
11260.845703
11326.249023
11406.802734
11396.166992
11373.243164
11371.243164
11352.074219
11272.008789
11298.506836
11334.334961
11276.978516
11285.476562
11305.422852
11263.931641
11260.889648
11318.454102
11270.960938
11256.637695
11279.642578
11257.883789
11218.042969
11240.246094
11262.147461
11190.409180
11188.032227
11225.036133
11171.675781
11157.779297
11251.881836
11264.683594
11311.527344
11303.742188
11269.347656
11214.585938
11178.144531
11211.509766
11220.947266
11210.416016
11268.201172
11338.284180
11343.298828
11324.053711
11374.701172
11385.260742
11346.864258
11375.343750
11420.296875
11466.608398
11462.209961
11479.808594
11450.644531
11398.202148
11462.784180
11495.982422
11484.857422
11453.949219
11385.066406
11343.540039
11270.933594
11208.129883
11220.152344
11227.918945
11186.143555
11220.209961
11213.874023
11196.588867
11193.288086
11230.099609
11264.028320
11232.331055
11206.810547
11216.190430
11229.843750
11199.564453
11214.991211
11239.332031
11200.670898
11228.397461
11291.891602
11333.114258
11338.882812
11386.299805
11433.325195
11422.395508
11288.188477
11272.071289
11325.726562
11334.671875
11303.185547
11310.303711
11363.914062
11351.251953
11350.123047
11421.195312
11466.816406
11459.083984
11411.082031
11374.664062
11337.692383
11288.029297
11284.188477
11344.403320
11326.460938
11379.711914
11399.003906
11300.108398
11189.785156
11184.248047
11181.395508
11155.080078
11197.714844
11287.656250
11386.340820
11381.375000
11394.214844
11372.256836
11338.820312
11246.768555
11212.346680
11203.875000
11251.376953
11246.560547
11233.481445
11264.416992
11343.599609
11413.726562
11450.240234
11466.362305
11516.695312
11495.643555
11437.285156
11368.290039
11370.863281
11362.285156
11321.086914
11376.611328
11415.828125
11437.021484
11345.015625
11384.243164
11408.881836
11368.740234
11298.553711
11239.937500
11251.269531
11203.409180
11211.125000
11215.578125
11262.547852
11266.343750
11313.965820
11352.508789
11381.409180
11314.888672
11323.810547
11339.861328
11312.091797
11271.728516
11295.291016
11339.806641
11322.904297
11317.371094
11314.515625
11317.041992
11292.083984
11346.967773
11415.233398
11437.521484
11445.033203
11472.116211
11502.565430
11468.904297
11405.060547
11437.787109
11410.156250
11311.224609
11268.165039
11334.661133
11318.484375
11286.349609
11295.749023
11299.161133
11296.765625
11256.793945
11294.728516
11351.156250
11404.257812
11396.964844
11397.617188
11354.916992
11333.500000
11302.750977
11294.547852
11301.319336
11360.622070
11477.532227
11502.433594
11603.000000
11647.984375
11660.375977
11624.557617
11473.667969
11344.926758
11271.876953
11273.022461
11173.596680
11107.875977
11107.964844
11154.580078
11143.934570
11152.637695
11166.333008
11153.685547
11183.244141
11254.802734
11312.075195
11378.557617
11364.214844
11398.250977
11460.914062
11472.883789
11368.168945
11320.787109
11364.113281
11345.233398
11403.898438
11447.888672
11428.318359
11349.833984
11302.923828
11280.388672
11238.876953
11154.060547
11131.849609
11163.548828
11176.266602
11189.223633
11223.928711
11278.422852
11258.682617
11306.150391
11346.740234
11367.306641
11358.702148
11323.245117
11261.310547
11234.863281
11236.734375
11247.500977
11312.532227
11361.633789
11351.125000
11316.355469
11377.997070
11443.855469
11496.798828
11542.778320
11553.679688
11556.622070
11466.552734
11367.984375
11278.675781
11252.597656
11203.538086
11231.987305
11236.214844
```
