## Supplementary material for "Functional connectivity across the human subcortical auditory system using an autoregressive matrix-Gaussian copula graphical model approach with partial correlations": Code: roi-13_mean_ts.txt

```
10895.036133
10836.873047
10799.077148
10787.787109
10810.669922
10803.621094
10754.066406
10711.454102
10675.539062
10671.607422
10659.921875
10655.980469
10596.982422
10548.159180
10526.791016
10553.975586
10566.434570
10565.058594
10578.611328
10616.334961
10641.357422
10653.735352
10675.692383
10683.404297
10700.894531
10709.255859
10743.722656
10775.893555
10798.834961
10811.670898
10810.610352
10820.467773
10815.294922
10835.850586
10834.140625
10840.377930
10843.895508
10856.124023
10862.975586
10862.367188
10861.352539
10836.826172
10809.127930
10804.539062
10813.916016
10809.212891
10819.397461
10825.726562
10831.158203
10823.750000
10828.622070
10840.159180
10827.216797
10787.311523
10788.505859
10800.290039
10804.539062
10811.858398
10823.265625
10820.690430
10816.564453
10801.295898
10789.648438
10795.110352
10805.852539
10834.685547
10831.175781
10818.950195
10813.514648
10811.989258
10830.708984
10823.439453
10803.461914
10781.754883
10748.783203
10730.155273
10739.968750
10759.541992
10760.676758
10781.149414
10795.292969
10790.394531
10752.169922
10730.586914
10718.346680
10694.596680
10684.401367
10705.867188
10729.337891
10732.703125
10752.917969
10765.984375
10751.191406
10740.350586
10721.963867
10710.830078
10712.613281
10756.275391
10791.200195
10801.541016
10822.156250
10801.364258
10779.849609
10772.357422
10747.168945
10758.710938
10767.502930
10768.175781
10778.668945
10774.761719
10766.096680
10745.223633
10745.769531
10761.696289
10765.514648
10784.685547
10796.291992
10806.188477
10816.981445
10818.792969
10803.918945
10778.846680
10787.842773
10792.511719
10800.538086
10818.078125
10825.341797
10827.011719
10811.602539
10827.416992
10823.307617
10802.472656
10805.665039
10804.514648
10813.392578
10804.328125
10814.719727
10835.995117
10832.200195
10826.663086
10809.264648
10786.829102
10783.162109
10762.446289
10749.841797
10752.822266
10746.377930
10747.750977
10748.983398
10757.993164
10767.715820
10780.024414
10789.954102
10764.190430
10771.453125
10752.464844
10744.845703
10733.375977
10725.195312
10728.651367
10755.317383
10758.734375
10787.764648
10833.973633
10871.522461
10877.610352
10857.042969
10834.168945
10814.661133
10809.372070
10813.290039
10812.035156
10805.185547
10776.179688
10766.299805
10761.709961
10752.694336
10755.541016
10744.120117
10761.695312
10761.923828
10780.214844
10777.174805
10781.241211
10789.433594
10797.386719
10805.299805
10816.448242
10815.475586
10823.531250
10805.778320
10793.454102
10804.068359
10826.585938
10834.473633
10834.464844
10803.296875
10795.730469
10784.135742
10770.575195
10747.780273
10733.935547
10720.982422
10705.479492
10692.767578
10697.062500
10705.163086
10712.798828
10719.088867
10736.586914
10743.771484
10760.217773
10774.063477
10777.833984
10792.007812
10796.928711
10795.088867
10792.541992
10807.264648
10836.435547
10837.433594
10809.875977
10781.242188
10768.787109
10733.717773
10704.177734
10688.175781
10664.865234
10669.668945
10678.948242
10682.808594
10686.161133
10697.815430
10721.759766
10743.943359
10758.470703
10769.803711
10754.415039
10731.535156
10699.351562
10674.790039
10687.791016
10709.825195
10726.424805
10732.087891
10738.604492
10763.589844
10797.100586
10822.458008
10800.004883
10776.514648
10762.325195
10751.065430
10753.954102
10751.501953
10756.161133
10774.422852
10812.185547
10810.892578
10787.583984
10755.858398
10741.843750
10740.941406
10744.743164
10746.030273
10760.580078
10787.463867
10813.418945
10861.278320
10849.855469
10801.460938
10754.214844
10741.407227
10722.518555
10715.057617
10744.265625
10771.193359
10810.900391
10863.500977
10853.511719
10832.339844
10818.187500
10806.130859
10776.241211
10788.394531
10801.087891
10802.799805
10794.485352
10797.282227
10806.509766
10789.024414
10785.202148
10778.183594
10769.300781
10768.093750
10754.365234
10769.226562
10786.727539
10787.306641
10785.337891
10774.363281
10737.412109
10726.141602
10745.745117
10760.656250
10759.719727
10766.106445
10769.499023
10779.616211
10807.700195
10822.173828
10801.723633
10793.584961
10802.174805
10806.916016
10804.819336
10808.194336
10844.942383
10868.743164
10862.423828
10859.087891
10840.335938
10848.552734
10842.530273
10855.962891
10856.920898
10870.252930
10889.111328
10904.594727
10936.632812
10947.699219
10945.024414
10912.946289
10886.007812
10856.568359
10832.345703
10838.048828
10851.457031
10861.751953
10866.680664
10813.885742
10785.526367
10772.318359
10748.147461
10752.958008
10758.016602
10766.958984
10760.311523
10764.705078
10781.887695
10788.384766
10789.806641
10797.227539
10811.543945
10814.865234
10788.031250
10769.829102
10762.410156
10779.957031
10799.383789
10813.135742
10801.583008
10771.325195
10755.578125
10748.220703
10758.146484
10766.875977
10784.543945
10812.995117
10825.864258
10812.541992
10784.884766
10755.159180
10754.541016
10767.258789
10788.183594
10780.223633
10802.031250
10821.921875
10825.549805
10815.408203
10818.476562
10818.232422
10814.483398
10792.693359
10787.606445
10817.505859
10833.762695
10846.855469
10876.755859
10865.785156
10869.439453
10864.654297
10847.797852
10845.589844
10839.446289
10861.124023
10859.769531
10842.948242
10823.131836
10800.264648
10809.996094
10804.136719
10798.055664
10799.502930
10762.396484
10732.815430
10720.717773
10739.915039
10763.726562
10765.467773
10767.551758
10794.759766
10811.928711
10824.916992
10827.962891
10843.129883
10850.339844
10849.660156
10867.344727
10878.760742
10895.781250
10904.884766
10899.505859
10893.823242
10888.199219
10889.551758
10893.730469
10907.205078
10926.346680
10947.606445
10960.250977
10991.795898
10975.881836
10947.397461
10921.928711
10894.915039
10867.775391
10860.319336
10863.828125
10872.011719
10884.125000
10877.988281
10867.843750
10835.804688
10821.849609
10819.202148
10827.077148
10841.027344
10851.104492
10846.858398
10835.206055
10794.117188
10782.871094
10802.555664
10799.923828
10834.636719
10859.200195
10871.551758
10863.367188
10858.004883
10846.257812
10834.944336
10843.218750
10824.236328
10804.299805
10814.896484
10810.541016
10813.173828
10800.713867
10803.220703
10817.350586
10829.021484
10822.386719
10795.342773
10788.189453
10803.781250
10814.208984
10833.035156
10844.278320
10831.305664
10813.141602
10795.903320
10789.914062
10794.416992
10795.875977
10784.971680
10791.532227
10810.963867
10823.054688
10828.672852
10830.696289
10820.649414
10797.702148
10776.950195
10768.330078
10753.223633
10719.719727
10706.850586
10717.416016
10739.267578
10744.222656
10739.780273
10757.168945
10763.206055
10769.302734
10783.271484
10798.618164
10809.820312
10831.083008
10851.691406
10858.634766
10864.967773
10863.398438
10857.324219
10864.353516
10872.442383
10868.411133
10876.897461
10885.424805
10898.499023
10904.568359
10886.862305
10895.260742
10889.670898
10891.210938
10891.054688
10868.331055
10839.364258
10806.439453
10776.904297
10790.286133
10783.630859
10766.738281
10765.300781
10764.163086
10731.528320
10711.372070
10729.266602
10732.583008
10748.603516
10760.644531
10804.164062
10800.971680
10797.060547
10760.922852
10739.900391
10721.232422
10707.122070
10707.077148
10715.515625
10741.927734
10770.564453
10797.945312
10810.470703
10800.474609
10822.341797
10824.417969
10819.492188
10790.997070
10786.120117
10760.690430
10742.518555
10739.719727
10753.539062
10745.888672
10720.923828
10691.617188
10694.667969
10712.396484
10741.586914
10793.829102
10822.220703
10802.365234
10767.825195
10759.489258
10764.167969
10782.711914
10772.754883
10785.456055
10799.231445
10800.983398
10807.405273
10815.722656
10824.136719
10829.876953
10815.427734
10834.630859
10867.909180
10896.491211
10893.474609
10884.745117
10878.197266
10847.910156
10838.493164
10829.282227
10825.764648
10817.689453
10795.495117
10791.587891
10797.003906
10802.189453
10818.222656
10823.549805
10817.105469
10796.929688
10788.005859
10777.189453
10749.333008
10738.703125
10716.011719
10695.952148
10689.484375
10693.081055
10701.806641
10704.525391
10708.833984
10743.763672
10760.467773
10781.038086
10767.077148
10754.697266
10720.043945
10729.413086
10745.500000
10744.362305
10719.531250
10712.870117
10730.281250
10736.959961
10707.695312
10698.799805
10704.337891
10716.545898
10744.632812
10773.146484
10804.325195
10807.935547
10803.910156
10791.269531
10765.985352
10727.926758
10732.225586
10749.139648
10748.810547
10771.036133
10782.577148
10754.563477
10754.986328
10751.120117
10755.241211
10772.510742
10782.991211
10770.780273
10756.817383
10748.077148
10731.752930
10732.325195
10736.079102
10748.810547
10728.544922
10769.127930
10811.132812
10827.890625
10842.847656
10808.701172
10769.533203
10768.481445
10778.456055
10782.044922
10802.790039
10824.301758
10832.724609
10824.760742
10835.989258
10826.917969
10824.097656
10824.231445
10840.195312
10854.531250
10859.877930
10857.131836
10881.118164
10896.812500
10892.571289
10912.712891
10895.824219
10858.562500
10825.848633
10814.457031
10794.517578
10756.155273
10717.310547
10711.838867
10710.633789
10706.065430
10708.664062
10715.243164
10730.611328
10723.007812
10716.810547
10709.799805
10698.846680
10690.904297
10677.506836
10662.692383
10665.921875
10677.993164
10689.166992
10697.714844
10694.552734
10713.213867
10725.014648
10733.294922
10740.957031
10754.359375
10773.009766
10760.791992
10785.457031
10783.359375
10793.598633
10762.351562
10757.661133
10752.838867
10764.110352
10778.886719
10800.023438
10823.477539
10810.212891
10776.420898
10760.161133
10754.298828
10743.204102
10731.586914
10738.880859
10734.505859
10708.579102
10710.023438
10713.788086
10696.796875
10690.756836
10673.329102
10655.536133
10653.458008
10671.538086
10702.208008
10703.893555
10718.728516
10733.709961
10739.402344
10728.929688
10706.245117
10710.791016
10706.126953
10709.777344
10695.533203
10735.373047
10748.677734
10775.453125
10788.821289
10800.037109
10818.802734
10839.252930
10834.497070
10835.789062
10805.262695
10772.276367
10757.540039
10774.184570
10793.620117
10796.665039
10794.495117
10789.059570
10780.074219
10767.077148
10738.412109
10727.336914
10723.484375
10720.102539
10704.805664
10712.469727
10711.898438
10719.144531
10717.790039
10738.452148
10770.335938
10804.990234
10806.544922
10806.746094
10789.547852
10756.108398
10745.598633
10743.713867
10761.852539
10773.169922
10762.828125
10759.736328
10742.522461
10748.967773
10743.997070
10757.185547
10752.217773
10755.249023
10775.602539
10772.510742
10759.295898
10762.852539
10754.826172
10743.459961
10730.790039
10725.929688
10719.859375
10721.032227
10724.761719
10733.333008
10733.480469
10722.539062
10704.615234
10709.493164
10716.087891
10712.976562
10731.187500
10752.788086
10759.677734
10763.051758
10759.019531
10771.833008
10788.292969
10798.699219
10816.958984
10842.633789
10874.395508
10872.603516
10840.864258
10798.964844
10748.502930
10745.408203
10699.708984
10639.845703
10604.035156
10608.618164
10637.441406
10661.592773
10677.789062
10706.237305
10725.230469
10732.974609
10739.844727
10749.360352
10750.303711
10776.176758
10767.465820
10780.753906
10771.631836
10751.900391
10763.035156
10761.553711
10761.403320
10764.793945
10773.845703
10791.893555
10781.118164
10768.572266
10778.907227
10761.161133
10741.970703
10716.316406
10717.505859
10721.159180
10695.728516
10695.752930
10684.182617
10681.133789
10696.145508
10717.823242
10746.108398
10742.723633
10728.497070
10714.590820
10729.258789
10720.704102
10721.024414
10724.400391
10717.085938
10732.071289
10747.289062
10763.635742
10795.707031
10797.598633
10779.535156
10770.150391
10749.749023
10720.149414
10714.497070
10700.218750
10685.026367
10668.451172
10680.505859
10689.129883
10701.083984
```
