## Supplementary material for "Functional connectivity across the human subcortical auditory system using an autoregressive matrix-Gaussian copula graphical model approach with partial correlations": Code: roi-14_mean_ts.txt

```
11244.848633
11205.427734
11139.659180
11087.748047
11091.160156
11051.236328
11028.554688
11017.939453
10979.975586
10860.462891
10890.729492
10863.981445
10806.053711
10702.959961
10721.571289
10754.657227
10774.460938
10757.829102
10786.065430
10832.940430
10857.839844
10865.185547
10833.397461
10876.814453
10959.638672
11001.189453
11042.538086
11152.091797
11184.809570
11053.486328
11029.938477
11047.066406
10979.335938
10953.099609
11022.179688
11023.566406
10951.221680
11001.209961
11052.266602
11013.752930
11018.531250
10984.541992
11036.611328
10995.449219
11005.197266
11061.254883
11035.873047
11012.237305
11096.222656
11109.286133
11103.679688
11154.433594
11240.321289
11174.072266
11167.061523
11184.634766
11184.632812
11156.471680
11135.051758
11103.689453
11074.215820
11101.488281
11114.604492
11113.533203
11065.697266
11121.276367
11159.607422
11085.018555
11066.879883
11109.934570
11129.631836
11155.681641
11123.825195
11109.280273
11078.275391
10991.125000
10995.623047
11018.006836
11013.975586
11009.170898
11059.206055
11084.481445
11000.954102
10923.985352
10862.400391
10807.351562
10794.162109
10893.847656
11018.879883
11058.981445
10994.353516
10976.387695
10994.327148
10963.335938
10999.813477
11111.494141
11101.112305
11150.508789
11235.134766
11205.853516
11160.765625
11184.275391
11135.619141
11151.144531
11146.101562
11073.375000
11106.904297
11113.066406
11079.915039
11062.375977
11112.371094
11097.537109
11077.252930
11093.707031
11158.121094
11105.598633
11140.416992
11198.001953
11127.357422
11122.712891
11108.383789
11049.395508
10982.070312
11035.758789
11095.141602
11073.256836
11071.905273
11124.638672
11069.805664
11023.519531
11089.166016
11086.783203
11036.700195
11033.449219
11054.700195
11041.416016
11037.321289
11087.208008
11151.969727
11146.763672
11137.010742
11140.788086
11123.787109
11121.813477
11108.247070
11017.370117
11015.663086
11080.288086
11059.243164
11062.090820
11135.878906
11097.411133
11079.125977
11085.388672
11138.137695
11118.477539
11052.145508
11012.065430
10972.545898
10977.411133
11034.003906
11041.708984
11018.882812
11005.782227
11081.524414
11046.989258
10985.563477
10987.951172
10982.332031
10959.619141
10893.516602
10975.690430
11055.775391
11053.539062
11081.131836
11076.231445
11040.593750
10984.554688
10940.625000
10967.744141
10968.948242
10947.306641
10962.484375
10990.327148
11013.200195
10982.958984
11065.945312
11135.291992
11093.071289
11097.069336
11129.875000
11070.388672
11051.945312
10993.090820
11087.663086
11108.545898
11064.601562
11001.036133
10977.157227
11036.783203
11000.572266
10977.689453
10989.843750
11002.029297
11023.512695
10961.962891
10937.532227
10988.024414
11024.734375
11002.822266
11045.725586
11109.166016
11118.793945
11107.849609
11184.295898
11278.030273
11314.013672
11333.599609
11167.853516
11128.341797
11103.665039
11082.021484
11043.754883
11015.721680
10918.170898
10885.905273
10929.496094
10917.631836
10906.179688
10964.004883
10973.782227
10981.743164
11084.547852
11108.328125
11127.537109
11204.347656
11174.165039
11169.984375
11145.221680
11082.975586
11013.984375
11045.533203
11071.014648
10967.922852
10951.787109
11021.035156
10989.420898
11005.144531
11054.611328
11030.174805
10978.039062
10988.608398
11015.728516
10912.248047
10948.160156
10981.965820
10960.301758
11033.880859
11057.578125
11038.991211
11056.276367
11052.953125
10977.422852
10983.903320
10973.432617
10965.089844
10944.104492
11033.353516
11157.112305
11181.541992
11071.070312
11007.360352
11042.526367
10986.773438
10960.231445
11038.470703
11045.413086
11080.072266
11189.059570
11222.855469
11155.566406
11134.020508
11104.041016
11020.401367
10997.904297
11030.899414
11064.470703
11075.214844
11057.692383
11085.655273
11066.266602
10978.341797
10978.077148
10980.291016
10955.908203
10922.320312
10962.137695
11030.708008
11042.449219
11040.045898
11081.382812
11029.471680
10936.259766
10929.317383
11010.818359
10930.873047
10978.196289
11020.668945
11043.110352
11005.275391
11013.333008
10996.288086
10962.733398
10937.608398
11007.866211
11064.498047
11096.850586
11094.217773
11098.290039
11096.579102
11039.512695
10964.603516
11041.041992
11072.844727
11027.586914
11023.800781
11061.883789
11068.433594
11023.852539
11101.393555
11237.711914
11232.346680
11124.406250
11135.321289
11148.318359
11132.325195
11044.660156
11043.255859
11085.221680
11147.908203
11039.124023
11031.340820
11034.305664
10974.707031
10942.825195
10985.875000
11109.262695
11119.739258
11070.583984
11079.325195
11096.366211
10975.651367
10945.995117
10983.468750
11017.793945
10968.546875
11057.583008
11100.687500
11118.310547
11109.170898
11138.778320
11121.196289
11042.366211
11054.666992
11066.212891
11020.171875
10959.403320
11064.969727
11105.887695
11104.041016
11108.437500
11095.593750
11029.777344
11010.204102
10976.326172
11032.375000
10985.318359
11010.699219
11011.066406
11025.005859
11012.111328
10976.608398
10987.765625
11041.986328
10999.328125
11022.678711
11084.962891
11157.597656
11127.750000
11123.546875
11172.406250
11188.651367
11130.666992
11134.302734
11168.119141
11151.497070
11219.025391
11246.321289
11269.103516
11239.970703
11178.259766
11144.686523
11168.697266
11160.930664
11147.628906
11151.936523
11096.423828
10911.721680
10888.745117
10939.309570
10946.905273
10892.945312
10918.582031
11001.112305
11026.789062
11028.709961
11098.561523
11139.918945
11152.456055
11145.088867
11200.320312
11222.734375
11158.657227
11076.317383
11031.857422
11059.140625
11101.561523
11162.330078
11205.591797
11215.051758
11194.797852
11199.941406
11257.245117
11217.101562
11164.780273
11152.676758
11119.705078
11090.312500
11083.054688
11156.487305
11200.342773
11102.531250
11128.583984
11137.454102
11115.182617
11060.704102
11087.929688
11115.406250
11122.753906
11197.878906
11227.231445
11218.933594
11142.318359
11133.262695
11172.137695
11120.157227
11030.910156
11080.652344
11150.397461
11142.270508
11152.870117
11112.790039
11101.782227
11046.719727
11019.749023
10996.671875
10963.103516
10993.064453
11022.863281
11050.773438
11009.045898
11002.142578
11032.051758
11052.908203
11036.614258
11059.905273
11135.800781
11196.960938
11178.642578
11161.729492
11141.208008
11164.753906
11116.494141
11091.938477
11141.270508
11148.250000
11080.414062
11016.810547
11019.339844
11062.660156
11079.959961
11167.079102
11062.550781
11003.159180
10933.718750
10884.096680
10868.566406
10960.780273
11015.954102
11013.076172
11056.000977
11062.405273
11034.785156
10982.336914
10987.122070
10958.212891
10989.589844
11039.869141
11149.426758
11228.484375
11251.839844
11222.460938
11206.347656
11199.510742
11116.199219
11102.644531
11094.448242
11119.646484
11117.401367
11093.432617
11073.083984
11100.317383
11061.563477
11050.500977
11070.427734
11136.000000
11167.705078
11150.235352
11210.562500
11238.098633
11205.103516
11144.265625
11123.361328
11165.207031
11044.492188
10978.288086
11007.935547
10990.130859
10939.502930
10991.818359
11040.216797
11034.950195
11121.587891
11175.988281
11221.612305
11178.649414
11143.586914
11128.241211
11030.425781
10925.197266
10942.274414
11028.693359
10984.660156
11096.676758
11132.807617
11071.294922
10998.441406
11037.202148
11091.798828
11015.791992
11002.955078
11034.790039
11079.421875
10963.202148
10969.040039
10999.779297
10950.472656
10914.247070
10887.837891
10958.930664
11031.898438
11095.272461
11187.939453
11189.752930
11149.764648
11121.791992
11108.004883
11133.757812
11152.416992
11095.431641
11143.295898
11184.272461
11254.844727
11255.491211
11194.893555
11191.890625
11237.192383
11220.402344
11221.079102
11299.367188
11343.107422
11217.875977
11099.702148
11010.994141
10948.955078
10924.925781
10922.887695
10965.556641
10913.643555
10941.120117
10987.189453
10987.721680
10960.724609
11007.687500
11035.442383
10970.059570
10947.080078
11014.021484
11019.318359
10947.831055
10977.152344
10973.145508
10946.995117
10961.200195
11025.040039
11047.267578
10973.858398
11041.713867
11151.585938
11157.875977
11182.225586
11189.758789
11137.230469
11009.266602
11009.699219
11044.708008
11067.115234
10997.381836
10953.502930
10992.507812
10964.152344
10867.583008
10880.407227
10921.292969
10931.884766
11016.791992
11123.432617
11086.949219
11044.767578
11038.875000
10999.099609
10946.894531
10969.745117
11025.335938
10963.719727
11022.048828
11042.904297
10990.033203
10981.037109
10981.658203
10976.323242
10959.934570
10991.170898
10958.016602
10937.939453
10977.894531
10955.398438
10904.340820
10947.958984
10970.160156
10865.432617
10947.744141
11052.955078
11038.698242
11084.276367
11068.121094
11026.639648
10979.255859
10962.954102
11022.975586
11003.901367
11057.658203
11053.137695
11101.406250
11130.900391
11133.522461
11158.642578
11213.071289
11158.285156
11177.524414
11266.458008
11264.686523
11256.322266
11271.915039
11201.034180
11159.457031
11215.095703
11229.722656
11245.432617
11152.940430
11083.107422
10988.833984
10875.048828
10850.412109
10845.235352
10895.457031
10844.189453
10879.962891
10902.621094
10880.413086
10900.986328
10902.950195
10947.894531
10913.272461
10922.380859
10916.714844
10897.557617
10850.499023
10903.576172
10962.070312
10955.668945
10971.920898
11035.130859
11083.537109
11078.968750
11125.458984
11178.824219
11174.593750
11061.049805
11020.901367
11049.015625
11073.386719
11075.391602
11087.998047
11125.486328
11099.923828
11098.690430
11168.908203
11258.528320
11192.302734
11115.864258
11077.460938
11031.287109
10914.877930
10881.277344
10946.699219
11001.890625
11045.842773
11029.528320
10930.950195
10826.962891
10796.700195
10822.911133
10802.344727
10876.598633
11001.739258
11083.888672
11078.140625
11058.075195
11020.196289
10979.534180
10921.684570
10948.116211
10940.880859
10975.016602
10977.847656
11020.866211
11081.291016
11127.765625
11216.208008
11253.871094
11281.946289
11285.454102
11283.973633
11166.325195
11124.714844
11105.141602
11112.802734
11062.440430
11133.553711
11184.618164
11166.372070
11090.705078
11102.884766
11134.541016
11088.001953
10987.356445
10975.733398
10980.756836
10904.381836
10924.959961
10953.386719
10978.292969
10981.206055
11075.500977
11165.296875
11185.405273
11105.810547
11068.513672
11071.141602
11007.672852
10984.572266
11030.086914
11062.251953
11038.780273
11026.829102
11029.341797
11017.792969
11020.231445
11109.837891
11154.678711
11168.431641
11194.096680
11209.702148
11250.346680
11183.747070
11122.451172
11112.475586
11061.585938
10974.386719
10969.003906
11019.721680
11001.724609
10953.629883
10957.115234
10987.161133
11009.005859
10992.310547
11039.362305
11103.417969
11149.547852
11119.688477
11160.904297
11149.809570
11126.906250
11085.318359
11071.927734
11125.971680
11138.029297
11217.311523
11259.898438
11365.857422
11422.103516
11384.963867
11357.291992
11146.636719
11005.295898
10906.780273
10901.566406
10817.435547
10785.998047
10822.712891
10842.848633
10821.125000
10836.418945
10907.360352
10921.838867
10942.189453
11021.542969
11099.632812
11131.107422
11138.251953
11173.066406
11239.236328
11231.452148
11136.554688
11115.353516
11131.457031
11114.737305
11161.721680
11170.971680
11177.854492
11064.516602
11012.824219
11006.285156
10954.009766
10887.541992
10883.309570
10930.803711
10953.522461
10925.757812
10990.269531
10992.705078
10961.882812
11015.311523
11078.699219
11136.769531
11140.371094
11083.058594
11064.567383
11043.483398
11001.110352
10961.750000
11050.347656
11137.556641
11120.979492
11092.611328
11110.150391
11196.034180
11196.889648
11268.162109
11300.593750
11284.026367
11222.533203
11040.974609
10946.601562
10917.754883
10877.122070
10943.674805
10958.280273
```
