## Supplementary material for "Functional connectivity across the human subcortical auditory system using an autoregressive matrix-Gaussian copula graphical model approach with partial correlations": Code: roi-15_mean_ts.txt

```
11157.857422
11117.574219
11048.741211
11029.061523
11056.787109
11044.209961
10978.991211
10935.754883
10926.668945
10907.396484
10895.203125
10885.172852
10835.311523
10788.284180
10772.079102
10783.654297
10795.370117
10798.499023
10820.558594
10859.208984
10893.829102
10905.932617
10916.024414
10918.948242
10939.220703
10947.472656
10974.358398
11002.610352
11003.120117
11013.189453
11016.933594
11017.658203
11002.785156
11028.319336
11037.429688
11043.130859
11055.526367
11071.630859
11077.563477
11086.592773
11088.303711
11080.881836
11065.259766
11064.181641
11059.527344
11053.631836
11051.951172
11056.050781
11072.036133
11071.848633
11049.142578
11036.006836
11026.333984
11008.541992
11014.068359
11021.403320
11013.658203
11034.507812
11047.324219
11059.365234
11045.127930
11035.500977
11018.345703
11000.338867
11008.687500
11037.832031
11052.394531
11028.249023
11010.116211
11018.279297
11026.525391
11007.886719
10989.053711
10979.293945
10949.227539
10920.949219
10914.896484
10922.194336
10915.754883
10944.613281
10970.800781
10992.833008
10979.510742
10965.558594
10965.019531
10944.723633
10931.903320
10955.763672
10973.595703
10969.312500
10989.336914
10998.665039
10996.845703
10975.684570
10973.862305
10977.205078
10963.416016
11010.732422
11053.639648
11060.638672
11095.998047
11063.009766
11049.916992
11030.916016
11003.405273
11015.456055
11005.363281
10989.708008
10991.353516
10987.375000
10989.988281
10977.965820
10970.984375
10977.805664
10960.910156
10951.480469
10971.848633
10978.358398
10996.768555
11008.816406
10997.331055
10975.749023
10983.719727
10990.235352
10986.179688
11024.431641
11049.059570
11071.568359
11061.964844
11057.433594
11054.849609
11041.507812
11020.758789
11021.953125
11023.925781
11006.497070
11017.461914
11041.195312
11030.974609
11026.592773
11008.600586
10996.608398
10980.477539
10963.367188
10963.380859
10956.245117
10944.474609
10932.111328
10936.712891
10931.045898
10939.878906
10950.298828
10949.391602
10940.062500
10979.940430
10975.249023
10977.922852
10976.565430
10961.408203
10967.068359
10976.749023
10986.641602
10993.487305
11045.371094
11076.162109
11097.861328
11088.410156
11075.915039
11049.333008
11021.383789
11013.821289
11008.315430
11006.580078
10990.526367
10992.355469
11013.563477
11009.000000
11005.763672
10981.406250
10982.807617
10978.143555
10976.962891
10984.354492
10982.685547
10974.470703
10973.541016
10984.378906
11006.921875
11002.060547
11000.668945
11014.468750
11020.398438
11020.885742
11030.035156
11029.660156
11012.106445
10999.622070
10984.798828
10990.960938
11001.882812
10970.428711
10938.519531
10931.311523
10937.530273
10939.356445
10947.490234
10951.841797
10980.858398
10982.268555
10996.509766
10998.791016
10991.485352
10987.189453
10977.433594
10994.166992
11036.175781
11045.565430
11030.617188
11030.727539
11035.017578
11033.102539
10997.858398
10971.886719
10974.961914
10926.464844
10883.673828
10841.205078
10811.165039
10829.549805
10850.082031
10844.175781
10849.797852
10873.827148
10886.041992
10925.179688
10950.292969
10962.491211
10956.792969
10941.750977
10919.962891
10896.515625
10912.083984
10924.438477
10918.200195
10904.140625
10908.504883
10921.140625
10950.413086
10983.888672
10974.719727
10946.533203
10928.027344
10928.981445
10916.555664
10935.605469
10953.620117
10975.641602
10999.248047
10999.825195
10968.625000
10936.857422
10932.717773
10920.989258
10948.792969
10949.680664
10952.416016
10960.737305
10980.638672
11024.950195
11018.744141
10974.222656
10930.693359
10922.112305
10893.935547
10889.872070
10909.225586
10935.371094
10966.464844
11011.640625
11025.290039
11021.581055
11017.832031
11023.329102
10993.197266
10989.630859
11002.208984
11012.746094
11002.169922
11009.317383
11019.417969
11014.342773
10998.921875
10978.351562
10962.034180
10944.655273
10938.305664
10961.658203
10994.954102
11011.348633
11031.583008
11031.050781
10997.308594
10975.819336
10994.033203
11017.844727
11027.868164
11037.973633
11050.961914
11045.709961
11028.002930
11022.689453
11016.857422
11002.158203
11016.218750
11014.105469
11004.242188
10982.538086
11003.114258
11017.975586
11014.925781
11006.586914
11006.134766
11017.650391
11030.288086
11044.151367
11060.788086
11071.984375
11077.526367
11078.493164
11098.463867
11085.777344
11081.063477
11054.668945
11048.502930
11035.417969
11021.926758
11039.429688
11050.449219
11076.434570
11096.415039
11052.266602
11030.697266
11009.233398
10986.889648
10980.806641
10984.551758
10993.324219
10995.122070
10976.699219
10971.911133
10958.668945
10952.991211
10965.423828
10978.329102
10977.559570
10953.540039
10928.405273
10934.029297
10947.466797
10973.835938
10994.673828
10990.398438
10977.825195
10971.225586
10963.100586
10952.938477
10945.322266
10960.394531
10985.833984
11004.151367
11007.053711
10993.581055
10954.347656
10954.383789
10940.993164
10943.878906
10940.234375
10969.870117
11001.830078
11016.542969
11026.343750
11044.375977
11057.201172
11057.448242
11029.974609
11005.699219
11001.827148
11013.864258
11029.439453
11060.300781
11074.135742
11073.255859
11057.714844
11044.808594
11048.857422
11040.629883
11058.845703
11073.968750
11076.573242
11040.868164
11018.869141
11029.463867
11009.779297
11005.109375
11013.212891
10993.329102
10970.446289
10956.107422
10968.612305
10973.759766
10985.215820
10989.316406
11008.100586
11035.710938
11034.719727
11020.617188
11034.960938
11052.802734
11067.591797
11088.636719
11084.589844
11074.831055
11071.125977
11059.261719
11048.259766
11054.882812
11056.566406
11056.368164
11068.547852
11086.561523
11090.516602
11131.458008
11167.041016
11172.764648
11157.054688
11128.068359
11096.319336
11066.453125
11072.780273
11076.036133
11080.171875
11090.535156
11088.115234
11083.907227
11062.443359
11075.284180
11075.117188
11086.580078
11093.901367
11112.423828
11114.000000
11099.183594
11042.843750
11016.829102
11030.040039
11024.198242
11031.486328
11041.153320
11059.288086
11044.555664
11037.056641
11024.415039
11021.085938
11016.469727
11004.217773
11003.293945
11015.830078
11026.572266
11044.984375
11068.422852
11070.070312
11061.784180
11040.589844
11025.000977
11010.406250
11013.722656
11018.725586
11036.910156
11059.790039
11073.055664
11048.863281
11029.269531
11013.690430
10995.176758
10996.827148
11002.954102
10999.828125
11005.142578
11029.611328
11039.272461
11036.192383
11018.153320
11017.655273
11006.008789
10985.026367
10964.116211
10955.083008
10942.380859
10944.758789
10971.951172
10990.795898
10981.085938
10963.280273
10957.023438
10969.361328
10983.437500
10988.030273
10990.558594
11000.428711
11012.377930
11011.518555
11008.361328
11017.253906
11025.363281
11021.913086
11043.741211
11040.851562
11044.088867
11041.859375
11057.276367
11052.100586
11054.248047
11027.504883
11028.166016
11036.325195
11034.171875
11060.639648
11028.657227
11024.036133
11013.660156
10980.946289
10976.064453
10978.084961
10983.391602
10978.456055
10980.396484
10976.621094
10969.302734
10984.321289
11004.515625
11028.806641
11047.822266
11057.403320
11040.540039
11046.547852
11009.602539
10988.932617
10961.593750
10951.965820
10942.052734
10944.303711
10961.840820
10971.082031
10987.453125
11023.425781
11035.178711
11051.068359
11037.416992
11024.615234
11007.930664
10996.450195
10984.404297
10974.819336
10950.529297
10946.024414
10922.702148
10904.491211
10890.035156
10899.629883
10928.392578
10964.968750
11014.167969
11018.453125
11010.949219
10990.217773
10975.948242
10981.182617
10973.737305
10965.284180
10957.761719
10972.847656
10995.168945
11025.986328
11022.777344
11014.090820
11012.598633
10994.208008
11005.809570
11035.742188
11071.027344
11090.883789
11100.587891
11094.912109
11085.664062
11072.702148
11053.795898
11039.050781
11025.695312
11008.450195
11010.010742
11016.492188
11007.034180
11000.369141
10981.905273
10954.806641
10936.281250
10944.355469
10959.349609
10951.150391
10931.646484
10901.219727
10904.296875
10913.334961
10909.806641
10913.232422
10904.711914
10902.437500
10928.865234
10969.550781
11017.802734
11022.655273
10997.480469
10952.879883
10959.421875
10984.987305
10969.894531
10974.064453
10953.464844
10927.428711
10916.836914
10906.916016
10915.393555
10945.943359
10952.133789
10967.260742
10977.000977
10989.576172
10990.069336
10997.997070
10984.606445
10952.107422
10905.415039
10878.056641
10889.324219
10904.429688
10925.801758
10927.469727
10894.514648
10891.550781
10887.705078
10901.369141
10912.779297
10944.804688
10938.538086
10929.706055
10902.716797
10918.898438
10921.924805
10929.025391
10952.526367
10929.889648
10936.538086
10966.289062
10986.987305
11001.170898
10999.456055
10966.693359
10954.453125
10943.356445
10955.644531
10979.901367
10998.847656
10996.145508
10996.541016
11001.449219
11006.718750
11020.083984
11034.218750
11033.326172
11035.408203
11043.170898
11034.861328
11064.567383
11084.892578
11085.765625
11097.669922
11086.875977
11041.306641
11026.825195
11043.151367
11039.904297
11006.080078
10953.372070
10941.854492
10930.277344
10935.522461
10941.807617
10961.405273
10992.162109
10990.358398
10979.744141
10963.359375
10947.061523
10941.490234
10941.750977
10934.691406
10923.122070
10929.483398
10927.731445
10919.500977
10901.951172
10915.835938
10950.589844
10965.826172
10983.844727
11011.476562
11024.054688
11004.999023
10995.583008
10973.122070
10970.177734
10952.462891
10955.365234
10962.806641
10977.082031
10986.533203
11024.379883
11044.917969
11051.658203
11023.823242
10994.341797
10981.721680
10971.219727
10961.063477
10976.913086
10939.169922
10919.718750
10932.146484
10945.161133
10930.622070
10927.004883
10917.686523
10913.929688
10911.400391
10940.221680
10967.121094
10977.308594
10982.305664
11000.420898
11010.434570
10978.820312
10927.865234
10912.073242
10904.923828
10901.953125
10895.892578
10919.150391
10935.445312
10958.479492
10975.592773
10987.688477
11016.874023
11063.335938
11064.916992
11051.488281
11022.638672
10989.939453
10977.276367
10970.819336
10980.038086
10986.564453
10986.459961
10998.640625
11001.020508
11005.284180
10977.286133
10955.493164
10945.856445
10934.275391
10918.122070
10915.901367
10914.887695
10916.337891
10924.466797
10964.615234
10999.402344
11008.791992
11001.581055
11008.910156
10993.771484
10959.399414
10950.810547
10956.513672
10956.991211
10967.824219
10967.958984
10960.845703
10968.428711
10966.657227
10980.381836
11008.744141
11015.145508
11033.265625
11042.330078
11048.993164
11045.069336
11038.002930
11040.592773
11042.555664
11023.610352
11016.696289
11018.848633
11024.345703
11026.507812
11026.608398
11029.429688
11016.626953
10992.062500
10990.106445
10992.080078
10976.001953
10980.013672
10990.539062
10985.696289
10998.291016
11005.996094
11024.576172
11034.912109
11053.219727
11065.868164
11066.706055
11076.631836
11069.570312
11059.434570
11030.653320
10983.578125
10980.183594
10943.793945
10892.044922
10855.280273
10837.949219
10842.270508
10865.765625
10871.795898
10880.368164
10881.888672
10898.136719
10887.648438
10900.449219
10921.233398
10962.714844
10982.825195
11000.214844
11004.891602
10970.679688
10962.167969
10958.481445
10975.253906
10979.664062
11009.803711
11024.388672
11017.389648
11008.721680
11014.545898
11009.371094
10994.709961
10979.961914
10972.949219
10971.809570
10969.087891
10961.909180
10947.755859
10954.771484
10950.373047
10958.089844
10972.008789
10983.350586
10972.196289
10967.627930
10946.892578
10925.211914
10909.375000
10918.066406
10916.829102
10937.777344
10946.286133
10965.916992
11002.804688
11011.784180
11004.125977
10992.881836
10978.695312
10965.463867
10953.687500
10948.447266
10936.735352
10929.162109
10944.635742
10962.865234
10977.977539
```
