## Supplementary material for "Functional connectivity across the human subcortical auditory system using an autoregressive matrix-Gaussian copula graphical model approach with partial correlations": Code: roi-00_mean_ts.txt

```
9369.449219
9339.256836
9310.598633
9276.566406
9276.303711
9269.642578
9221.059570
9204.341797
9190.567383
9171.442383
9164.592773
9183.239258
9180.853516
9161.469727
9149.326172
9183.328125
9204.416016
9181.738281
9190.141602
9214.935547
9196.215820
9166.303711
9185.016602
9187.891602
9170.450195
9181.974609
9192.419922
9190.747070
9190.684570
9210.514648
9236.148438
9194.116211
9193.986328
9229.119141
9237.815430
9225.381836
9246.286133
9248.163086
9228.690430
9219.117188
9214.057617
9220.334961
9206.637695
9193.176758
9199.848633
9199.530273
9194.327148
9218.430664
9244.161133
9221.583984
9218.043945
9234.948242
9222.374023
9189.051758
9210.614258
9196.875000
9186.522461
9210.293945
9198.175781
9150.366211
9148.554688
9164.788086
9173.073242
9153.564453
9177.586914
9177.162109
9167.782227
9164.324219
9175.687500
9135.030273
9122.504883
9139.924805
9144.299805
9160.595703
9185.903320
9171.926758
9148.365234
9158.671875
9153.577148
9147.860352
9156.619141
9146.413086
9096.467773
9158.666992
9215.000977
9157.727539
9141.183594
9145.316406
9125.047852
9126.431641
9156.929688
9136.098633
9129.996094
9173.282227
9173.386719
9179.682617
9195.078125
9171.786133
9134.685547
9161.552734
9172.625000
9135.539062
9172.763672
9188.023438
9167.657227
9178.694336
9173.916992
9150.815430
9163.235352
9153.397461
9119.346680
9121.648438
9151.198242
9156.943359
9145.610352
9172.798828
9182.044922
9135.303711
9142.152344
9162.251953
9143.154297
9159.534180
9174.382812
9164.108398
9148.827148
9166.644531
9183.952148
9162.631836
9168.523438
9174.062500
9187.843750
9163.372070
9197.584961
9232.458008
9210.869141
9170.750977
9169.673828
9188.723633
9153.255859
9154.335938
9168.997070
9166.554688
9186.404297
9196.458008
9179.345703
9153.207031
9175.110352
9197.600586
9166.264648
9183.750000
9205.560547
9169.573242
9162.723633
9191.806641
9173.664062
9178.961914
9181.169922
9174.483398
9151.130859
9150.961914
9172.695312
9132.703125
9152.703125
9173.075195
9117.163086
9128.382812
9163.195312
9167.507812
9147.167969
9169.463867
9181.299805
9153.717773
9154.391602
9183.956055
9166.786133
9159.395508
9188.183594
9164.234375
9158.463867
9166.541016
9182.083984
9226.647461
9194.684570
9197.774414
9174.214844
9139.282227
9148.192383
9154.612305
9152.634766
9173.545898
9202.504883
9181.171875
9188.435547
9184.085938
9168.661133
9170.217773
9184.004883
9161.788086
9162.535156
9183.705078
9175.644531
9189.395508
9191.912109
9196.626953
9192.265625
9180.235352
9175.775391
9185.639648
9183.845703
9206.590820
9242.486328
9219.371094
9198.000977
9208.890625
9218.137695
9208.217773
9211.107422
9217.330078
9223.542969
9223.308594
9217.116211
9229.029297
9264.338867
9242.229492
9245.675781
9236.700195
9228.625000
9196.464844
9182.243164
9183.791016
9226.858398
9212.770508
9214.591797
9214.057617
9190.628906
9195.201172
9227.153320
9216.494141
9215.547852
9243.573242
9259.547852
9196.691406
9177.814453
9184.821289
9183.052734
9152.663086
9112.892578
9097.228516
9066.319336
9036.686523
9052.155273
9061.007812
9060.027344
9067.649414
9091.097656
9146.066406
9194.603516
9180.346680
9165.268555
9159.655273
9159.486328
9182.634766
9228.697266
9234.918945
9213.519531
9209.419922
9237.138672
9221.229492
9223.377930
9222.493164
9228.678711
9210.970703
9221.416992
9255.073242
9272.717773
9264.595703
9259.508789
9262.464844
9249.060547
9231.648438
9256.594727
9256.563477
9245.811523
9232.722656
9257.562500
9258.696289
9266.376953
9280.470703
9298.757812
9259.986328
9247.260742
9263.491211
9251.068359
9217.342773
9206.347656
9217.956055
9187.311523
9176.207031
9210.297852
9210.474609
9224.546875
9246.449219
9232.311523
9224.951172
9229.623047
9219.449219
9167.419922
9176.749023
9214.750000
9237.654297
9220.214844
9229.073242
9247.267578
9248.593750
9214.720703
9213.124023
9211.984375
9176.167969
9186.000000
9205.137695
9214.887695
9225.392578
9255.824219
9262.834961
9277.640625
9256.982422
9249.390625
9254.797852
9283.469727
9260.849609
9266.907227
9275.273438
9260.066406
9224.388672
9231.435547
9261.628906
9213.310547
9201.692383
9211.220703
9180.524414
9178.650391
9189.641602
9178.438477
9151.006836
9163.705078
9188.520508
9173.481445
9171.561523
9182.806641
9197.088867
9169.731445
9180.716797
9190.854492
9191.817383
9164.201172
9185.344727
9219.707031
9207.934570
9208.224609
9212.225586
9195.230469
9174.126953
9182.783203
9192.114258
9168.931641
9175.776367
9187.641602
9180.815430
9182.511719
9195.204102
9177.841797
9160.137695
9173.705078
9157.419922
9160.724609
9159.687500
9170.039062
9200.430664
9194.325195
9198.082031
9207.885742
9196.614258
9190.799805
9206.238281
9213.007812
9189.846680
9176.734375
9213.384766
9238.659180
9213.727539
9213.957031
9231.863281
9224.294922
9216.333008
9237.774414
9223.547852
9221.448242
9227.669922
9242.420898
9232.127930
9240.037109
9253.090820
9271.555664
9264.977539
9268.955078
9269.992188
9294.539062
9278.080078
9265.028320
9269.642578
9242.802734
9223.508789
9236.997070
9250.241211
9228.609375
9237.247070
9247.279297
9243.603516
9211.188477
9224.402344
9223.833008
9194.035156
9193.287109
9205.165039
9185.644531
9193.084961
9218.148438
9231.446289
9240.690430
9246.718750
9228.136719
9199.632812
9181.475586
9189.080078
9186.443359
9175.494141
9189.263672
9208.381836
9207.025391
9186.264648
9209.545898
9233.698242
9245.305664
9259.511719
9249.181641
9244.416992
9256.106445
9235.750977
9289.812500
9321.017578
9309.792969
9295.388672
9265.692383
9221.724609
9182.048828
9179.091797
9169.798828
9141.739258
9148.541016
9174.169922
9174.459961
9177.059570
9195.321289
9212.064453
9182.819336
9183.630859
9204.761719
9196.245117
9205.417969
9223.119141
9218.641602
9211.801758
9211.872070
9214.869141
9214.194336
9191.300781
9201.757812
9206.674805
9233.082031
9231.844727
9261.447266
9261.623047
9253.095703
9246.779297
9263.622070
9275.573242
9274.060547
9238.837891
9240.622070
9245.727539
9230.401367
9220.725586
9231.360352
9247.597656
9279.962891
9257.120117
9253.816406
9266.084961
9218.204102
9198.458008
9202.667969
9194.902344
9178.064453
9202.857422
9220.156250
9190.437500
9176.327148
9198.063477
9189.297852
9157.745117
9120.940430
9061.906250
9034.444336
9047.582031
9050.998047
9041.559570
9067.392578
9107.874023
9103.978516
9103.466797
9141.886719
9138.975586
9141.440430
9144.057617
9169.228516
9150.196289
9122.836914
9154.636719
9154.300781
9153.768555
9192.382812
9215.227539
9214.398438
9195.607422
9204.375000
9218.555664
9212.503906
9218.058594
9250.711914
9258.408203
9260.266602
9227.152344
9309.471680
9350.166992
9352.918945
9309.881836
9281.380859
9260.823242
9245.291992
9220.967773
9235.519531
9265.641602
9266.202148
9296.543945
9289.963867
9321.105469
9326.943359
9345.616211
9322.918945
9283.951172
9280.878906
9261.306641
9225.674805
9219.686523
9215.793945
9197.308594
9158.887695
9164.310547
9179.416992
9199.968750
9207.773438
9223.532227
9218.329102
9220.638672
9145.089844
9166.203125
9184.620117
9188.412109
9142.875977
9133.483398
9140.445312
9114.465820
9052.954102
9063.792969
9081.550781
9087.696289
9147.668945
9155.021484
9142.211914
9124.296875
9116.873047
9162.087891
9173.244141
9154.272461
9159.918945
9138.998047
9140.626953
9175.196289
9140.366211
9123.559570
9133.466797
9154.275391
9165.802734
9179.250977
9207.024414
9234.238281
9214.275391
9216.142578
9211.654297
9214.624023
9203.322266
9206.568359
9204.546875
9204.044922
9208.470703
9210.059570
9228.948242
9226.896484
9227.631836
9183.503906
9186.921875
9199.943359
9210.030273
9194.898438
9199.864258
9243.838867
9233.830078
9226.430664
9221.657227
9224.936523
9223.041992
9226.536133
9219.740234
9177.947266
9185.284180
9192.145508
9203.479492
9202.640625
9171.523438
9158.793945
9146.918945
9157.267578
9137.731445
9143.907227
9166.809570
9169.601562
9154.164062
9182.292969
9219.137695
9252.831055
9222.035156
9224.718750
9212.736328
9218.570312
9195.844727
9186.373047
9197.040039
9206.082031
9192.161133
9146.573242
9146.738281
9149.736328
9169.854492
9168.568359
9178.300781
9187.188477
9203.691406
9217.307617
9227.562500
9233.170898
9235.941406
9253.878906
9257.660156
9263.791992
9267.662109
9282.513672
9256.672852
9275.660156
9284.306641
9276.796875
9269.105469
9243.174805
9258.985352
9265.067383
9244.082031
9230.397461
9235.065430
9229.632812
9224.166992
9224.883789
9210.656250
9203.852539
9193.525391
9182.399414
9211.019531
9236.549805
9240.261719
9230.952148
9224.118164
9208.202148
9169.281250
9152.207031
9166.695312
9133.112305
9139.469727
9151.866211
9159.432617
9142.595703
9135.613281
9142.312500
9132.083984
9148.141602
9156.607422
9175.442383
9183.578125
9212.484375
9223.291992
9241.012695
9244.433594
9210.983398
9177.457031
9182.136719
9194.346680
9165.858398
9171.760742
9185.782227
9203.220703
9209.111328
9193.113281
9202.708984
9221.011719
9217.779297
9212.048828
9223.081055
9255.569336
9278.817383
9250.727539
9249.280273
9259.607422
9256.625977
9237.249023
9224.791016
9237.296875
9209.613281
9231.375000
9238.052734
9244.103516
9244.315430
9263.805664
9278.463867
9288.293945
9278.618164
9216.445312
9179.378906
9182.932617
9192.776367
9186.814453
9160.000000
9147.388672
9139.546875
9134.203125
9128.806641
9145.373047
9170.372070
9167.425781
9156.565430
9152.754883
9159.019531
9153.691406
9145.759766
9156.151367
9168.918945
9165.952148
9188.535156
9186.399414
9186.412109
9194.500000
9208.851562
9234.665039
9267.711914
9252.772461
9288.327148
9294.677734
9261.000977
9266.259766
9252.895508
9262.799805
9265.869141
9274.724609
9265.913086
9286.659180
9284.521484
9271.316406
9243.794922
9188.034180
9174.902344
9172.741211
9163.115234
9133.513672
9141.039062
9140.212891
9124.795898
9131.378906
9117.745117
9117.918945
9090.295898
9091.144531
9162.005859
9198.614258
9188.173828
9128.655273
9133.262695
9144.709961
9128.201172
9114.610352
9120.277344
9140.083984
9144.709961
9111.815430
9093.723633
9116.205078
9150.358398
9137.068359
9134.531250
9143.138672
9140.491211
9158.516602
9148.111328
9195.537109
9230.659180
9254.440430
9248.411133
9248.949219
9307.137695
9288.022461
9245.458008
9206.483398
9190.784180
9191.778320
9176.576172
9184.365234
9175.318359
9193.401367
9233.847656
9261.481445
9261.663086
9269.464844
9259.430664
9220.666016
9202.201172
9209.632812
9208.379883
9176.713867
9171.126953
9176.804688
9156.316406
9138.763672
9140.901367
9165.743164
9183.327148
9177.373047
9169.047852
9175.106445
9172.632812
9171.412109
9168.189453
9182.862305
9159.283203
9119.785156
9124.095703
9133.837891
9123.697266
9103.538086
9078.051758
9084.627930
9097.487305
9087.404297
9099.253906
9127.256836
9151.815430
9125.596680
9125.547852
9144.938477
9162.612305
9186.998047
9213.660156
9237.235352
9239.256836
9264.248047
9258.556641
9251.452148
9251.052734
9226.318359
9204.564453
9206.238281
9229.842773
9209.271484
9175.292969
9189.550781
9187.529297
```
