## Supplementary material for "Functional connectivity across the human subcortical auditory system using an autoregressive matrix-Gaussian copula graphical model approach with partial correlations": Code: roi-01_mean_ts.txt

```
10629.025391
10566.170898
10547.302734
10422.517578
10439.443359
10437.258789
10377.360352
10342.521484
10357.270508
10349.151367
10345.213867
10384.299805
10374.670898
10375.551758
10388.809570
10400.368164
10432.415039
10370.004883
10434.609375
10467.500000
10444.599609
10404.824219
10425.288086
10448.315430
10426.986328
10450.861328
10392.540039
10399.553711
10332.626953
10400.075195
10474.569336
10419.561523
10446.832031
10515.292969
10473.545898
10433.885742
10477.705078
10395.475586
10433.652344
10416.363281
10430.665039
10404.374023
10417.549805
10419.862305
10441.413086
10444.500000
10395.880859
10437.742188
10471.551758
10429.772461
10448.973633
10457.491211
10487.268555
10479.791016
10460.638672
10455.766602
10443.458008
10448.838867
10436.308594
10417.692383
10434.555664
10391.377930
10390.308594
10346.761719
10398.259766
10398.008789
10368.477539
10377.458984
10394.250977
10343.794922
10395.091797
10416.641602
10357.494141
10406.349609
10389.296875
10401.096680
10350.311523
10421.500000
10445.026367
10393.154297
10400.768555
10394.106445
10330.801758
10453.908203
10484.860352
10362.755859
10348.075195
10388.223633
10328.467773
10325.903320
10358.233398
10335.228516
10331.999023
10409.909180
10375.412109
10340.641602
10379.645508
10327.527344
10290.009766
10329.661133
10330.652344
10310.364258
10353.301758
10376.049805
10344.974609
10386.341797
10372.090820
10338.502930
10369.999023
10417.019531
10343.518555
10331.130859
10413.314453
10364.136719
10383.537109
10437.035156
10411.828125
10343.025391
10376.540039
10375.147461
10354.349609
10343.797852
10389.708008
10364.182617
10315.244141
10354.654297
10397.759766
10359.713867
10373.362305
10347.390625
10339.481445
10334.662109
10382.870117
10438.044922
10408.376953
10374.277344
10386.272461
10393.523438
10386.971680
10376.338867
10356.550781
10353.222656
10387.218750
10386.408203
10402.543945
10340.670898
10365.968750
10371.467773
10311.852539
10373.611328
10376.728516
10310.666016
10345.107422
10385.838867
10344.112305
10362.500977
10375.350586
10365.130859
10356.245117
10320.928711
10336.056641
10306.557617
10334.416992
10349.861328
10249.147461
10296.274414
10361.865234
10316.050781
10322.566406
10370.346680
10397.502930
10348.305664
10353.972656
10380.718750
10339.653320
10384.320312
10411.543945
10362.242188
10386.750977
10404.236328
10379.544922
10446.485352
10405.868164
10390.386719
10324.058594
10289.877930
10326.497070
10326.694336
10289.374023
10368.913086
10380.494141
10315.515625
10341.647461
10332.273438
10318.008789
10307.320312
10332.641602
10375.402344
10385.302734
10359.891602
10365.661133
10334.075195
10346.101562
10317.273438
10304.492188
10309.613281
10320.429688
10382.817383
10413.009766
10411.976562
10447.903320
10413.121094
10317.890625
10352.005859
10386.497070
10354.700195
10344.121094
10358.333984
10342.372070
10366.963867
10370.755859
10433.758789
10486.350586
10459.718750
10417.282227
10401.578125
10371.764648
10398.041016
10313.467773
10347.333984
10376.659180
10341.797852
10405.020508
10423.115234
10421.981445
10417.004883
10427.860352
10407.356445
10434.909180
10464.369141
10472.356445
10390.481445
10348.315430
10392.156250
10334.407227
10286.192383
10202.788086
10169.619141
10147.766602
10133.843750
10106.742188
10143.444336
10184.884766
10207.447266
10275.794922
10303.458984
10333.959961
10309.397461
10323.288086
10300.794922
10297.436523
10330.698242
10369.333984
10386.076172
10364.150391
10429.695312
10413.549805
10363.656250
10349.978516
10360.213867
10375.909180
10359.344727
10363.464844
10424.661133
10454.590820
10453.406250
10454.810547
10493.778320
10458.541016
10435.509766
10466.632812
10475.380859
10435.191406
10402.285156
10401.354492
10389.166016
10418.768555
10462.400391
10516.108398
10473.377930
10467.907227
10416.847656
10359.749023
10315.148438
10352.988281
10311.582031
10303.608398
10273.742188
10322.545898
10288.645508
10305.531250
10360.802734
10365.553711
10332.986328
10364.253906
10323.061523
10244.310547
10301.145508
10326.312500
10351.529297
10327.138672
10336.946289
10423.236328
10368.659180
10331.139648
10329.156250
10364.733398
10282.864258
10352.311523
10348.499023
10345.683594
10351.683594
10455.997070
10408.631836
10431.543945
10401.513672
10414.082031
10416.488281
10450.219727
10424.651367
10445.945312
10446.673828
10429.732422
10426.417969
10380.352539
10391.846680
10339.919922
10310.651367
10365.435547
10301.545898
10292.382812
10280.284180
10276.340820
10239.037109
10284.838867
10321.617188
10311.196289
10274.000977
10279.185547
10296.701172
10248.764648
10303.073242
10323.433594
10323.640625
10322.226562
10337.444336
10388.223633
10370.786133
10396.573242
10395.005859
10392.541016
10332.537109
10336.080078
10343.037109
10286.526367
10299.347656
10296.020508
10274.942383
10290.758789
10301.019531
10315.421875
10281.319336
10227.687500
10259.368164
10222.804688
10278.191406
10297.726562
10317.333008
10282.235352
10370.118164
10379.044922
10379.891602
10349.791016
10302.657227
10337.351562
10361.183594
10286.386719
10378.738281
10449.710938
10400.580078
10393.610352
10365.636719
10319.269531
10333.361328
10327.441406
10342.365234
10276.468750
10333.451172
10343.668945
10343.446289
10353.428711
10390.583008
10440.032227
10431.796875
10408.419922
10377.485352
10440.114258
10393.833984
10434.209961
10444.279297
10362.334961
10312.790039
10333.865234
10308.333008
10333.675781
10327.441406
10340.324219
10393.650391
10358.792969
10371.571289
10373.183594
10286.435547
10249.338867
10285.297852
10243.186523
10255.263672
10288.576172
10273.765625
10267.028320
10256.837891
10304.847656
10283.444336
10274.508789
10298.749023
10363.362305
10316.708984
10324.951172
10318.369141
10297.838867
10296.400391
10289.629883
10302.115234
10374.702148
10392.373047
10395.249023
10335.996094
10388.238281
10375.468750
10449.748047
10517.361328
10473.041992
10444.323242
10380.240234
10275.775391
10257.540039
10268.564453
10232.652344
10205.150391
10219.481445
10266.149414
10217.304688
10244.893555
10258.433594
10264.689453
10299.115234
10295.514648
10335.756836
10279.064453
10265.666992
10354.066406
10381.819336
10370.269531
10395.214844
10343.090820
10334.783203
10302.479492
10302.005859
10326.748047
10370.201172
10361.746094
10413.372070
10433.185547
10346.016602
10409.014648
10403.736328
10415.790039
10444.700195
10355.321289
10350.062500
10300.778320
10316.161133
10314.231445
10350.632812
10423.043945
10519.244141
10412.530273
10407.496094
10396.500977
10379.246094
10332.477539
10347.923828
10337.013672
10389.461914
10390.166992
10388.285156
10419.543945
10421.152344
10428.109375
10377.129883
10250.428711
10143.029297
10099.999023
10061.482422
10097.537109
10126.460938
10124.247070
10206.296875
10234.443359
10178.645508
10197.219727
10212.764648
10250.603516
10253.384766
10259.406250
10237.044922
10246.782227
10241.449219
10340.786133
10336.760742
10319.447266
10385.230469
10339.419922
10333.632812
10338.167969
10331.736328
10354.250977
10356.829102
10351.770508
10382.163086
10368.969727
10363.917969
10417.647461
10464.079102
10560.952148
10543.319336
10428.666016
10365.785156
10362.413086
10295.856445
10306.667969
10322.413086
10304.390625
10365.635742
10388.362305
10430.583984
10491.692383
10482.055664
10478.752930
10499.119141
10366.566406
10408.713867
10373.120117
10324.240234
10302.370117
10300.779297
10288.691406
10284.291016
10252.990234
10230.191406
10232.316406
10264.521484
10318.411133
10292.917969
10356.777344
10271.076172
10298.834961
10372.300781
10353.444336
10287.220703
10220.220703
10194.004883
10179.513672
10162.455078
10167.167969
10203.853516
10210.841797
10314.770508
10352.993164
10310.216797
10328.478516
10246.279297
10333.109375
10315.135742
10302.004883
10336.053711
10241.476562
10227.259766
10244.443359
10190.979492
10181.682617
10243.623047
10248.022461
10279.444336
10336.247070
10381.833984
10425.439453
10344.649414
10354.898438
10339.060547
10348.840820
10353.307617
10321.620117
10357.299805
10321.369141
10338.864258
10387.023438
10391.220703
10355.192383
10304.573242
10262.909180
10294.155273
10293.117188
10305.464844
10344.319336
10280.625977
10357.313477
10326.440430
10358.386719
10312.504883
10302.457031
10288.542969
10306.856445
10306.333984
10293.461914
10257.670898
10271.307617
10282.067383
10252.230469
10223.101562
10189.182617
10181.879883
10191.580078
10142.861328
10189.873047
10264.865234
10250.843750
10225.520508
10238.225586
10279.625977
10321.416016
10364.963867
10346.832031
10410.393555
10314.735352
10332.852539
10293.537109
10322.772461
10302.399414
10299.700195
10234.916992
10253.066406
10218.275391
10214.915039
10218.250977
10256.398438
10252.509766
10307.504883
10355.150391
10363.640625
10404.382812
10385.158203
10337.933594
10337.389648
10347.486328
10345.780273
10383.884766
10363.250977
10367.048828
10388.965820
10399.139648
10397.447266
10392.923828
10383.702148
10363.530273
10346.659180
10311.947266
10318.610352
10311.816406
10296.988281
10313.838867
10283.481445
10290.529297
10284.673828
10290.240234
10323.042969
10374.725586
10345.662109
10316.500977
10274.880859
10276.985352
10258.711914
10234.473633
10268.528320
10222.279297
10189.273438
10183.048828
10202.333008
10188.409180
10203.029297
10204.913086
10229.114258
10183.460938
10180.995117
10226.724609
10271.519531
10290.887695
10363.950195
10408.601562
10435.814453
10339.227539
10250.061523
10269.398438
10210.924805
10233.474609
10178.580078
10181.447266
10202.230469
10252.021484
10224.752930
10252.851562
10244.861328
10321.407227
10356.935547
10368.566406
10403.249023
10392.541016
10340.663086
10352.372070
10395.773438
10440.047852
10381.922852
10347.128906
10324.809570
10294.395508
10355.541016
10355.381836
10338.434570
10349.709961
10397.761719
10469.869141
10488.323242
10478.736328
10390.209961
10254.474609
10226.258789
10159.039062
10201.973633
10127.274414
10159.707031
10206.444336
10180.083984
10170.375977
10194.485352
10187.828125
10196.644531
10158.690430
10201.832031
10213.833008
10186.042969
10192.878906
10270.040039
10251.511719
10273.209961
10262.398438
10321.616211
10333.842773
10344.785156
10310.613281
10356.746094
10384.625977
10337.973633
10344.347656
10283.307617
10279.436523
10335.120117
10304.892578
10391.136719
10307.271484
10323.468750
10306.040039
10335.115234
10369.291016
10371.198242
10324.118164
10271.298828
10290.004883
10224.990234
10186.573242
10227.375977
10201.849609
10151.902344
10135.656250
10168.739258
10168.093750
10229.135742
10185.766602
10182.302734
10310.740234
10383.885742
10329.721680
10285.995117
10282.472656
10234.597656
10203.958984
10193.893555
10183.439453
10180.947266
10191.576172
10180.858398
10266.951172
10239.764648
10217.610352
10191.228516
10147.200195
10185.992188
10165.725586
10185.259766
10180.338867
10229.476562
10283.316406
10363.733398
10352.265625
10380.061523
10453.894531
10449.736328
10379.491211
10281.435547
10251.127930
10266.157227
10223.812500
10259.333008
10229.707031
10300.875977
10369.922852
10445.474609
10491.766602
10458.042969
10420.615234
10325.992188
10236.427734
10251.541016
10250.764648
10206.307617
10229.623047
10261.119141
10208.095703
10218.020508
10201.578125
10248.305664
10232.292969
10207.201172
10232.942383
10201.880859
10251.644531
10220.644531
10230.493164
10327.964844
10289.544922
10220.609375
10169.083984
10189.118164
10158.244141
10157.745117
10125.261719
10143.872070
10177.104492
10135.801758
10135.738281
10186.689453
10163.247070
10155.719727
10188.803711
10201.849609
10259.165039
10245.064453
10305.148438
10274.851562
10271.811523
10286.744141
10279.608398
10338.958984
10314.316406
10326.277344
10257.454102
10259.325195
10268.936523
10225.340820
10214.941406
10254.000000
10225.496094
```
