## Supplementary material for "Functional connectivity across the human subcortical auditory system using an autoregressive matrix-Gaussian copula graphical model approach with partial correlations": Code: roi-02_mean_ts.txt

```
10673.951172
10642.332031
10593.476562
10511.380859
10539.232422
10567.761719
10489.052734
10469.554688
10480.510742
10457.473633
10433.227539
10449.955078
10466.518555
10426.929688
10430.330078
10483.532227
10481.419922
10446.574219
10465.778320
10527.127930
10479.033203
10449.521484
10475.717773
10497.359375
10476.856445
10488.954102
10499.844727
10481.618164
10454.876953
10505.302734
10515.799805
10468.046875
10503.682617
10545.846680
10526.782227
10493.226562
10545.357422
10553.123047
10541.172852
10518.311523
10502.877930
10536.007812
10500.900391
10490.549805
10514.441406
10534.220703
10497.955078
10516.117188
10561.452148
10507.766602
10515.700195
10555.344727
10522.806641
10525.278320
10550.375000
10530.416016
10506.314453
10520.982422
10514.949219
10478.868164
10480.555664
10498.843750
10475.527344
10448.150391
10498.738281
10486.514648
10464.083008
10485.783203
10499.003906
10426.168945
10430.411133
10468.932617
10438.895508
10448.167969
10506.688477
10477.420898
10436.201172
10469.262695
10469.886719
10422.728516
10465.011719
10436.726562
10384.577148
10463.206055
10529.661133
10438.431641
10446.983398
10441.161133
10407.342773
10429.664062
10456.379883
10419.364258
10409.971680
10463.843750
10429.750000
10442.763672
10484.975586
10444.536133
10410.008789
10461.995117
10448.815430
10415.967773
10467.957031
10472.626953
10440.227539
10468.713867
10471.036133
10408.368164
10451.637695
10443.954102
10384.475586
10408.813477
10443.874023
10414.379883
10405.444336
10453.647461
10468.959961
10405.536133
10436.257812
10462.294922
10407.524414
10442.148438
10485.590820
10442.677734
10427.000000
10461.767578
10459.200195
10434.574219
10422.539062
10447.631836
10437.063477
10411.541992
10461.894531
10510.981445
10478.073242
10440.086914
10458.948242
10468.151367
10425.148438
10449.777344
10472.707031
10421.266602
10452.695312
10473.041992
10452.130859
10427.260742
10461.274414
10466.820312
10428.721680
10459.332031
10501.644531
10426.801758
10441.523438
10490.085938
10451.687500
10457.845703
10477.521484
10453.948242
10414.077148
10447.293945
10448.794922
10416.043945
10441.074219
10466.691406
10389.375977
10399.226562
10461.356445
10427.578125
10417.634766
10435.962891
10469.614258
10438.719727
10464.674805
10474.779297
10423.338867
10433.848633
10464.117188
10431.848633
10455.302734
10460.602539
10485.324219
10493.053711
10466.616211
10463.138672
10435.404297
10412.624023
10448.754883
10436.547852
10402.918945
10461.200195
10473.521484
10444.732422
10442.834961
10465.908203
10433.070312
10433.303711
10473.595703
10443.839844
10435.987305
10464.022461
10434.195312
10422.518555
10428.207031
10435.583984
10400.601562
10415.930664
10450.525391
10444.930664
10431.391602
10455.280273
10500.856445
10498.566406
10429.625977
10465.728516
10497.833008
10479.435547
10445.503906
10486.950195
10500.037109
10498.323242
10460.826172
10500.670898
10513.590820
10488.175781
10488.690430
10493.105469
10485.369141
10437.266602
10400.393555
10439.073242
10474.183594
10435.984375
10453.224609
10476.825195
10445.411133
10454.357422
10499.454102
10458.958984
10443.243164
10432.881836
10474.269531
10436.521484
10419.091797
10460.619141
10457.710938
10406.137695
10390.936523
10354.463867
10325.353516
10297.722656
10308.777344
10319.509766
10325.781250
10300.686523
10345.803711
10401.500000
10410.704102
10411.480469
10421.766602
10427.214844
10430.588867
10466.932617
10504.773438
10488.471680
10485.370117
10508.837891
10529.303711
10496.035156
10505.871094
10513.388672
10508.715820
10476.521484
10500.480469
10512.982422
10549.143555
10523.925781
10530.241211
10556.408203
10542.351562
10507.079102
10520.788086
10541.494141
10512.953125
10497.142578
10538.354492
10548.896484
10517.729492
10533.350586
10546.921875
10491.741211
10490.209961
10505.163086
10481.233398
10440.805664
10456.375000
10442.949219
10412.146484
10416.604492
10439.513672
10419.832031
10439.478516
10485.173828
10465.147461
10452.254883
10453.233398
10434.549805
10370.971680
10379.913086
10446.111328
10455.670898
10441.208008
10445.272461
10491.501953
10475.255859
10434.438477
10452.584961
10444.405273
10406.299805
10427.838867
10461.075195
10453.178711
10462.293945
10507.273438
10502.563477
10503.271484
10471.515625
10489.105469
10516.313477
10554.955078
10506.048828
10520.572266
10533.901367
10498.757812
10454.296875
10475.317383
10503.508789
10445.500000
10432.293945
10460.043945
10394.969727
10382.684570
10412.756836
10402.882812
10373.037109
10395.886719
10421.122070
10381.605469
10384.848633
10416.039062
10428.455078
10405.929688
10403.818359
10432.761719
10418.931641
10391.886719
10425.889648
10472.188477
10431.293945
10437.100586
10450.041992
10424.597656
10387.604492
10414.322266
10434.546875
10379.004883
10401.210938
10430.723633
10378.719727
10395.071289
10441.414062
10401.612305
10385.298828
10398.253906
10416.616211
10396.242188
10384.867188
10428.846680
10446.291016
10417.357422
10422.606445
10456.832031
10451.397461
10446.171875
10450.182617
10459.972656
10429.455078
10421.664062
10478.704102
10499.788086
10448.434570
10465.508789
10487.452148
10451.004883
10446.770508
10489.783203
10463.367188
10436.622070
10472.235352
10485.861328
10467.938477
10482.236328
10506.948242
10538.218750
10514.361328
10517.175781
10518.433594
10533.781250
10493.448242
10505.878906
10525.673828
10488.717773
10447.768555
10472.604492
10483.782227
10438.568359
10450.826172
10491.840820
10467.747070
10428.404297
10440.854492
10425.220703
10403.476562
10428.499023
10439.213867
10405.376953
10413.750977
10455.155273
10438.306641
10427.191406
10446.618164
10447.810547
10422.894531
10400.639648
10416.684570
10424.438477
10373.508789
10410.996094
10454.296875
10413.917969
10421.560547
10444.726562
10467.561523
10474.720703
10462.911133
10463.391602
10481.895508
10485.070312
10495.590820
10530.060547
10541.374023
10495.678711
10494.511719
10483.687500
10423.643555
10406.145508
10399.276367
10387.160156
10349.574219
10358.652344
10396.425781
10401.885742
10409.144531
10436.809570
10460.632812
10432.444336
10419.371094
10456.217773
10411.653320
10423.824219
10445.709961
10448.754883
10413.584961
10437.610352
10461.074219
10465.251953
10421.190430
10439.629883
10469.314453
10477.479492
10459.637695
10474.128906
10501.318359
10502.975586
10497.344727
10497.999023
10537.664062
10521.271484
10460.812500
10470.153320
10495.062500
10466.653320
10466.319336
10500.219727
10523.923828
10504.106445
10467.262695
10466.008789
10483.141602
10423.670898
10414.843750
10436.795898
10377.736328
10324.225586
10284.179688
10343.894531
10335.861328
10340.847656
10377.632812
10353.459961
10332.856445
10290.979492
10239.100586
10199.399414
10210.857422
10225.089844
10222.625000
10253.619141
10303.750000
10287.606445
10287.724609
10338.251953
10346.634766
10317.237305
10339.615234
10359.939453
10352.979492
10341.676758
10380.633789
10372.395508
10372.612305
10409.260742
10440.604492
10432.829102
10412.555664
10431.046875
10438.756836
10416.616211
10447.556641
10468.804688
10488.134766
10468.626953
10483.256836
10530.688477
10548.439453
10550.313477
10483.376953
10483.724609
10492.676758
10497.613281
10439.772461
10461.324219
10488.510742
10505.161133
10516.984375
10525.717773
10549.718750
10583.918945
10616.243164
10598.885742
10532.326172
10516.666016
10503.602539
10427.602539
10458.603516
10464.968750
10423.159180
10379.333984
10391.519531
10404.984375
10424.277344
10422.765625
10446.646484
10446.547852
10417.791016
10360.602539
10384.088867
10413.678711
10393.134766
10339.536133
10340.066406
10348.303711
10309.246094
10248.568359
10275.052734
10292.250000
10311.233398
10382.234375
10386.431641
10370.676758
10387.544922
10347.920898
10391.201172
10399.377930
10415.552734
10431.399414
10382.028320
10388.353516
10418.431641
10387.580078
10358.043945
10369.831055
10420.637695
10422.559570
10403.818359
10450.899414
10487.156250
10429.405273
10440.295898
10462.163086
10469.220703
10436.462891
10420.538086
10427.902344
10440.795898
10438.803711
10427.718750
10455.528320
10473.856445
10466.255859
10442.084961
10468.865234
10486.536133
10473.939453
10438.967773
10452.171875
10486.553711
10449.375977
10440.790039
10444.496094
10448.211914
10430.985352
10426.737305
10447.473633
10418.112305
10389.416992
10402.791016
10416.499023
10399.920898
10381.458008
10379.842773
10388.518555
10377.924805
10361.618164
10390.166016
10416.425781
10418.706055
10374.135742
10392.407227
10441.779297
10452.200195
10424.782227
10422.612305
10440.490234
10452.116211
10416.672852
10401.127930
10421.951172
10425.978516
10400.763672
10366.955078
10373.424805
10393.163086
10415.112305
10397.468750
10412.856445
10450.948242
10458.205078
10484.346680
10502.026367
10473.229492
10496.682617
10514.122070
10503.739258
10502.126953
10557.603516
10555.282227
10528.531250
10546.437500
10563.633789
10565.056641
10534.641602
10507.515625
10523.152344
10542.251953
10494.880859
10509.930664
10507.598633
10488.571289
10466.976562
10445.971680
10455.249023
10424.101562
10417.749023
10426.304688
10476.939453
10497.387695
10455.009766
10452.341797
10456.567383
10426.808594
10393.827148
10390.552734
10403.507812
10360.083008
10341.678711
10385.291992
10373.090820
10353.111328
10351.803711
10374.394531
10376.053711
10384.299805
10399.408203
10416.398438
10469.100586
10483.033203
10483.833984
10500.092773
10494.420898
10434.835938
10400.579102
10445.293945
10456.872070
10414.866211
10424.432617
10433.298828
10456.261719
10426.711914
10429.806641
10458.013672
10465.314453
10496.508789
10474.828125
10473.896484
10521.405273
10526.435547
10504.045898
10500.360352
10526.019531
10528.525391
10473.648438
10476.182617
10480.612305
10475.954102
10487.130859
10488.537109
10508.143555
10496.003906
10509.701172
10500.262695
10503.936523
10494.102539
10420.662109
10378.462891
10393.217773
10402.715820
10388.662109
10356.691406
10365.063477
10365.760742
10344.499023
10328.940430
10352.642578
10387.434570
10376.519531
10368.427734
10382.215820
10391.998047
10417.914062
10407.201172
10424.956055
10426.694336
10423.700195
10439.593750
10434.372070
10445.496094
10458.830078
10491.872070
10519.596680
10532.572266
10504.200195
10519.620117
10515.500977
10505.691406
10513.207031
10518.452148
10528.628906
10526.049805
10512.709961
10508.997070
10517.039062
10527.412109
10481.756836
10453.723633
10382.568359
10389.228516
10397.834961
10355.079102
10325.747070
10333.035156
10343.138672
10315.900391
10316.562500
10324.360352
10316.964844
10278.328125
10300.378906
10345.263672
10379.068359
10332.634766
10308.011719
10331.668945
10349.069336
10318.005859
10284.619141
10273.373047
10329.994141
10315.434570
10302.814453
10276.000000
10312.900391
10355.145508
10331.445312
10355.617188
10381.170898
10381.788086
10391.981445
10393.529297
10438.048828
10486.221680
10488.377930
10450.154297
10494.720703
10517.873047
10527.166016
10489.535156
10455.040039
10454.640625
10438.911133
10462.883789
10440.253906
10444.026367
10474.251953
10508.502930
10523.705078
10522.631836
10529.299805
10508.481445
10450.908203
10452.074219
10474.041992
10465.694336
10415.507812
10414.660156
10437.382812
10415.935547
10354.938477
10385.841797
10406.740234
10412.098633
10414.239258
10407.396484
10407.416992
10362.582031
10363.555664
10363.313477
10399.097656
10368.602539
10344.569336
10342.852539
10358.983398
10346.168945
10324.358398
10301.932617
10321.035156
10347.334961
10325.661133
10326.230469
10367.130859
10361.051758
10353.873047
10370.902344
10411.846680
10419.992188
10434.183594
10467.188477
10465.739258
10504.410156
10515.691406
10489.216797
10466.411133
10469.469727
10442.967773
10399.205078
10414.612305
10425.551758
10393.814453
10392.890625
10398.533203
10407.940430
```
