## Supplementary material for "Functional connectivity across the human subcortical auditory system using an autoregressive matrix-Gaussian copula graphical model approach with partial correlations": Code: roi-03_mean_ts.txt

```
11838.491211
11764.296875
11656.145508
11606.074219
11588.794922
11584.847656
11555.477539
11536.652344
11485.742188
11525.905273
11523.370117
11546.696289
11513.708984
11487.440430
11529.663086
11555.756836
11567.760742
11504.564453
11538.337891
11562.814453
11525.932617
11509.205078
11574.002930
11563.075195
11578.740234
11596.462891
11597.600586
11544.896484
11552.489258
11564.587891
11590.197266
11609.266602
11659.618164
11669.948242
11638.076172
11600.809570
11643.226562
11611.399414
11652.374023
11594.087891
11599.471680
11573.792969
11601.052734
11592.371094
11613.223633
11648.968750
11607.617188
11634.209961
11678.944336
11589.398438
11613.221680
11653.962891
11664.971680
11639.066406
11663.366211
11701.850586
11660.389648
11661.144531
11628.946289
11577.945312
11540.485352
11574.125977
11639.699219
11572.443359
11634.474609
11618.642578
11553.412109
11590.689453
11603.135742
11523.917969
11574.158203
11660.787109
11540.688477
11550.395508
11596.797852
11542.776367
11519.471680
11563.961914
11532.290039
11498.139648
11556.002930
11525.251953
11446.923828
11579.694336
11658.549805
11592.808594
11549.632812
11540.283203
11494.589844
11535.709961
11534.744141
11460.923828
11447.236328
11571.777344
11465.190430
11508.990234
11519.621094
11501.292969
11437.916016
11531.912109
11535.546875
11460.281250
11556.806641
11522.589844
11493.507812
11568.025391
11549.136719
11502.027344
11553.640625
11575.104492
11461.110352
11529.073242
11532.583984
11485.585938
11515.825195
11546.434570
11554.615234
11489.014648
11525.208008
11562.585938
11480.575195
11525.368164
11544.466797
11514.421875
11499.653320
11554.502930
11577.685547
11518.042969
11511.468750
11528.072266
11562.582031
11500.059570
11584.554688
11575.020508
11549.340820
11503.089844
11579.068359
11589.431641
11556.333008
11584.587891
11597.225586
11505.192383
11559.017578
11599.362305
11526.022461
11479.961914
11525.244141
11557.496094
11531.427734
11555.222656
11577.292969
11506.532227
11497.006836
11620.095703
11517.666016
11516.179688
11497.820312
11514.633789
11456.985352
11503.696289
11555.372070
11483.840820
11512.901367
11540.335938
11449.252930
11431.892578
11537.171875
11517.584961
11482.789062
11509.982422
11543.745117
11460.070312
11502.775391
11524.760742
11527.379883
11564.046875
11551.391602
11535.662109
11528.264648
11593.337891
11576.833984
11598.199219
11591.635742
11576.637695
11478.677734
11460.458008
11507.162109
11552.488281
11525.775391
11553.629883
11555.121094
11474.482422
11478.924805
11558.938477
11456.175781
11476.940430
11486.704102
11506.498047
11589.367188
11549.869141
11530.417969
11478.078125
11479.112305
11445.458984
11442.883789
11484.943359
11494.146484
11562.082031
11508.956055
11531.108398
11544.341797
11533.325195
11487.385742
11524.764648
11564.447266
11464.597656
11460.466797
11524.511719
11512.128906
11542.545898
11499.143555
11542.921875
11666.552734
11598.172852
11556.667969
11555.882812
11529.336914
11496.033203
11430.321289
11510.541016
11553.296875
11510.520508
11572.554688
11650.015625
11556.065430
11572.065430
11540.652344
11574.374023
11580.688477
11573.447266
11601.445312
11619.048828
11591.274414
11610.959961
11541.975586
11436.956055
11386.850586
11306.766602
11281.947266
11249.197266
11311.689453
11335.256836
11361.882812
11365.868164
11379.635742
11520.041016
11578.741211
11568.705078
11570.694336
11554.607422
11486.447266
11592.596680
11598.357422
11539.404297
11560.486328
11602.458984
11610.188477
11595.075195
11561.107422
11540.697266
11559.453125
11522.934570
11537.713867
11562.438477
11622.413086
11609.347656
11626.578125
11637.251953
11661.295898
11627.323242
11634.912109
11614.989258
11611.677734
11554.981445
11617.991211
11624.775391
11568.059570
11612.052734
11706.757812
11610.244141
11590.585938
11609.361328
11584.533203
11503.171875
11527.877930
11544.671875
11460.004883
11483.124023
11493.158203
11533.761719
11534.149414
11555.637695
11529.390625
11516.899414
11509.476562
11517.281250
11482.937500
11477.526367
11531.039062
11536.317383
11499.191406
11524.791992
11573.200195
11533.265625
11471.616211
11530.549805
11541.519531
11482.197266
11535.565430
11592.079102
11537.149414
11551.980469
11631.208008
11585.539062
11542.837891
11549.502930
11573.004883
11586.604492
11642.959961
11568.395508
11647.281250
11666.926758
11621.046875
11567.707031
11534.969727
11552.898438
11476.717773
11438.312500
11514.388672
11473.821289
11448.780273
11495.760742
11478.592773
11468.579102
11507.751953
11493.902344
11459.022461
11418.078125
11465.812500
11478.207031
11476.440430
11474.474609
11507.333984
11537.747070
11442.264648
11509.379883
11533.010742
11521.315430
11576.230469
11559.154297
11556.786133
11483.052734
11513.272461
11527.907227
11487.689453
11472.834961
11501.550781
11442.205078
11500.056641
11519.283203
11425.254883
11451.648438
11468.181641
11425.839844
11407.581055
11475.701172
11497.458008
11539.323242
11548.614258
11548.727539
11570.652344
11566.734375
11522.232422
11525.819336
11567.544922
11489.117188
11468.087891
11597.377930
11637.205078
11574.918945
11586.966797
11523.374023
11490.837891
11480.410156
11557.389648
11456.289062
11477.174805
11493.459961
11559.937500
11543.915039
11594.005859
11563.187500
11646.502930
11590.470703
11566.135742
11559.239258
11595.924805
11571.917969
11656.788086
11601.559570
11573.732422
11452.671875
11518.012695
11531.637695
11449.859375
11516.741211
11552.808594
11553.629883
11524.535156
11585.557617
11547.210938
11471.417969
11456.796875
11481.030273
11476.488281
11438.137695
11491.253906
11478.235352
11423.838867
11439.245117
11510.295898
11416.876953
11463.260742
11496.411133
11581.526367
11492.190430
11522.347656
11551.305664
11457.279297
11491.449219
11493.615234
11521.100586
11532.004883
11519.158203
11526.305664
11575.759766
11575.435547
11586.805664
11610.312500
11665.400391
11655.522461
11666.655273
11614.569336
11511.068359
11462.520508
11472.203125
11466.209961
11402.721680
11380.241211
11475.528320
11468.274414
11470.895508
11466.539062
11496.251953
11509.759766
11461.017578
11522.725586
11501.918945
11497.962891
11553.586914
11563.375000
11603.958984
11535.072266
11528.843750
11535.102539
11493.492188
11495.387695
11557.013672
11637.389648
11580.541992
11617.582031
11637.814453
11592.505859
11543.884766
11579.229492
11624.609375
11637.781250
11535.285156
11543.531250
11563.492188
11500.305664
11559.092773
11599.169922
11611.357422
11682.315430
11661.187500
11626.944336
11630.384766
11537.430664
11474.505859
11502.004883
11461.499023
11443.075195
11438.018555
11497.882812
11476.239258
11541.915039
11638.302734
11537.745117
11469.917969
11304.296875
11305.347656
11317.020508
11250.298828
11298.975586
11308.550781
11346.609375
11474.948242
11442.385742
11450.871094
11447.356445
11476.885742
11430.531250
11410.188477
11474.422852
11441.703125
11417.537109
11522.836914
11479.049805
11462.842773
11536.356445
11555.287109
11565.184570
11557.135742
11571.230469
11589.689453
11611.957031
11586.671875
11582.926758
11600.697266
11610.279297
11540.987305
11712.146484
11741.520508
11744.917969
11619.301758
11614.629883
11532.229492
11561.285156
11574.037109
11566.965820
11538.066406
11573.333008
11585.507812
11565.733398
11636.524414
11678.964844
11706.748047
11727.690430
11551.327148
11552.935547
11609.912109
11492.643555
11487.712891
11446.117188
11425.485352
11412.617188
11427.331055
11458.567383
11481.132812
11486.935547
11525.020508
11575.539062
11543.546875
11522.834961
11529.860352
11537.153320
11564.227539
11501.477539
11442.719727
11427.540039
11422.528320
11397.384766
11401.946289
11467.968750
11483.464844
11592.050781
11582.146484
11577.173828
11548.434570
11453.041016
11558.919922
11588.582031
11611.209961
11614.367188
11484.200195
11531.240234
11540.697266
11500.214844
11410.279297
11505.273438
11554.915039
11504.096680
11577.465820
11621.373047
11669.544922
11597.330078
11533.450195
11548.959961
11592.592773
11544.468750
11547.715820
11553.578125
11556.346680
11514.013672
11500.923828
11607.797852
11543.977539
11562.632812
11501.721680
11543.824219
11573.870117
11591.449219
11540.455078
11583.235352
11623.236328
11544.887695
11520.315430
11579.972656
11528.415039
11545.498047
11546.211914
11561.165039
11530.752930
11513.272461
11430.028320
11493.120117
11467.670898
11423.868164
11435.883789
11394.333008
11403.221680
11407.943359
11419.915039
11436.945312
11491.542969
11478.417969
11491.423828
11497.221680
11578.826172
11572.596680
11566.497070
11575.013672
11581.752930
11550.170898
11504.924805
11506.037109
11493.430664
11484.483398
11447.930664
11472.005859
11485.851562
11522.399414
11480.139648
11489.101562
11534.760742
11555.693359
11587.407227
11631.871094
11650.254883
11609.831055
11610.170898
11628.326172
11573.742188
11642.099609
11676.880859
11646.907227
11652.311523
11666.394531
11643.802734
11652.017578
11612.383789
11647.197266
11702.338867
11626.890625
11607.158203
11591.244141
11602.341797
11566.153320
11544.272461
11551.620117
11596.587891
11565.643555
11594.225586
11599.815430
11698.607422
11596.982422
11617.181641
11641.112305
11554.105469
11510.628906
11529.026367
11565.890625
11464.079102
11450.940430
11452.667969
11491.299805
11470.513672
11434.836914
11530.174805
11518.206055
11426.757812
11494.591797
11482.260742
11553.848633
11603.860352
11617.873047
11671.232422
11687.078125
11615.846680
11575.969727
11525.185547
11534.882812
11472.429688
11525.867188
11494.040039
11541.749023
11504.144531
11478.485352
11556.044922
11580.822266
11647.958008
11634.506836
11670.325195
11729.493164
11715.975586
11634.094727
11601.565430
11645.010742
11653.331055
11667.255859
11622.610352
11680.880859
11612.500977
11598.307617
11598.143555
11658.305664
11660.209961
11691.573242
11753.932617
11727.205078
11754.749023
11608.815430
11500.236328
11511.457031
11525.452148
11468.051758
11448.823242
11436.239258
11532.631836
11523.561523
11470.055664
11473.663086
11526.351562
11476.772461
11475.963867
11470.828125
11512.167969
11532.243164
11533.559570
11535.474609
11577.807617
11546.312500
11607.980469
11629.811523
11583.745117
11621.610352
11620.488281
11667.622070
11652.789062
11650.155273
11610.526367
11645.053711
11611.272461
11678.482422
11629.332031
11695.291016
11612.180664
11635.565430
11660.188477
11725.954102
11685.945312
11680.430664
11652.486328
11586.716797
11530.621094
11524.115234
11531.888672
11464.474609
11479.665039
11478.634766
11445.908203
11398.895508
11442.639648
11482.522461
11483.334961
11390.238281
11524.987305
11616.094727
11590.487305
11574.450195
11525.079102
11530.371094
11514.503906
11424.379883
11437.370117
11474.222656
11500.019531
11430.822266
11439.298828
11487.140625
11529.342773
11419.618164
11401.040039
11472.995117
11454.838867
11493.851562
11443.224609
11508.450195
11639.864258
11684.430664
11628.741211
11661.787109
11598.210938
11653.995117
11652.555664
11607.475586
11531.715820
11543.277344
11553.011719
11616.815430
11610.668945
11623.397461
11655.688477
11715.294922
11755.671875
11748.205078
11688.292969
11660.142578
11547.017578
11557.410156
11551.736328
11515.367188
11522.218750
11505.815430
11494.550781
11504.912109
11433.504883
11474.584961
11486.915039
11476.298828
11466.555664
11480.027344
11477.062500
11535.853516
11527.034180
11630.407227
11583.716797
11518.703125
11536.464844
11433.160156
11496.271484
11445.972656
11401.921875
11464.667969
11493.197266
11460.005859
11427.391602
11470.710938
11453.704102
11469.548828
11472.904297
11507.470703
11616.040039
11607.218750
11713.325195
11711.922852
11665.553711
11635.351562
11651.790039
11638.730469
11689.610352
11676.250000
11617.375977
11588.708008
11607.395508
11554.404297
11539.779297
11583.452148
11600.952148
```
