## Supplementary material for "Functional connectivity across the human subcortical auditory system using an autoregressive matrix-Gaussian copula graphical model approach with partial correlations": Code: roi-04_mean_ts.txt

```
7521.174805
7391.282227
7531.697754
7652.323242
7545.545898
7669.371582
7691.446777
7592.442383
7457.802246
7404.515625
7457.542969
7662.551758
7524.460938
7530.388184
7418.848633
7579.321289
7437.712891
7340.783203
7502.748535
7588.553711
7470.388184
7627.360352
7426.857422
7344.887207
7524.473633
7437.374023
7394.244141
7501.993164
7517.709961
7584.331055
7445.765137
7569.500000
7571.632324
7616.426758
7598.972168
7611.065430
7552.933594
7634.992676
7594.285156
7574.991211
7431.220703
7347.834473
7540.490234
7366.622070
7610.637207
7522.836914
7723.057617
7484.999023
7439.875977
7686.669922
7499.283691
7582.427246
7362.826172
7582.345703
7541.562500
7430.625000
7645.715820
7438.446289
7472.766602
7414.538086
7615.789062
7525.234863
7365.441406
7435.918457
7402.734375
7838.846680
7556.233398
7647.293945
7513.968750
7520.658203
7368.164062
7201.200684
7577.936523
7318.909180
7407.400391
7294.558105
7613.070312
7414.945801
7456.273926
7556.732422
7497.198242
7442.062012
7823.125488
7536.443359
7265.291016
7474.931641
7328.583496
7298.926758
7506.596680
7420.136719
7197.155762
7570.330078
7513.601562
7487.289551
7408.050781
7358.963867
7433.662109
7382.374023
7507.195801
7491.483887
7667.432129
7530.087402
7478.265137
7417.794922
7518.335938
7414.776367
7473.694336
7740.963867
7622.037109
7426.052246
7408.596680
7524.902832
7511.637695
7449.558105
7485.573242
7397.625000
7334.994629
7613.561523
7629.817383
7251.838867
7578.696289
7506.457031
7456.840332
7517.756836
7653.032227
7508.521484
7272.114746
7536.541504
7563.284180
7554.088867
7326.976074
7548.727051
7548.392578
7368.441406
7548.186523
7573.250488
7574.525391
7389.272949
7507.603516
7435.188477
7418.712891
7512.758789
7417.041504
7329.801758
7481.045898
7518.899902
7343.656738
7468.205078
7815.833496
7473.856934
7378.501953
7290.907715
7542.399414
7508.465820
7412.886230
7506.029297
7473.337891
7313.091797
7583.568359
7602.744629
7251.061035
7403.615234
7495.640625
7398.016602
7527.146484
7350.751953
7268.554688
7441.655273
7661.071289
7584.260254
7395.348145
7544.362305
7340.434082
7407.910156
7526.080566
7590.833008
7301.672852
7683.109863
7483.834961
7530.013672
7611.484375
7605.794922
7512.006836
7447.220703
7484.192871
7517.994141
7308.681641
7418.214844
7477.521973
7520.814453
7398.441895
7402.830078
7504.195312
7414.484375
7571.394531
7363.023438
7386.701172
7458.964844
7532.192871
7257.020996
7290.966309
7571.238281
7369.966797
7318.411133
7625.767578
7388.028809
7548.833984
7435.033691
7580.864258
7527.018066
7350.958984
7389.936035
7666.596680
7487.332031
7540.117676
7432.284180
7468.083008
7543.000977
7294.706055
7452.068848
7433.238281
7269.664551
7274.352539
7327.159180
7464.516113
7432.617188
7208.114258
7460.698242
7448.107422
7327.184082
7414.330078
7467.996582
7423.604980
7441.596680
7575.208984
7250.759766
7290.568848
7306.899902
7155.571289
7214.904297
7370.122559
7167.023926
7530.995117
7483.923828
7294.284180
7292.626953
7473.568359
7481.024414
7252.869141
7693.494141
7334.869141
7383.527344
7175.875000
7344.852051
7392.461914
7525.229980
7436.942383
7644.228516
7488.748047
7757.782227
7688.069336
7566.196289
7553.990234
7328.669434
7577.939453
7571.078125
7511.491211
7701.491699
7607.631836
7680.739258
7448.774902
7451.692383
7588.929688
7297.947266
7553.927734
7425.193359
7500.648438
7442.913086
7473.129883
7518.812988
7559.687500
7368.152344
7496.073242
7527.225586
7455.758789
7545.471680
7744.230469
7629.109375
7460.055176
7618.157227
7581.172852
7568.668457
7455.277344
7590.203125
7378.816895
7400.039551
7469.840820
7363.950195
7535.429688
7612.147461
7566.107422
7431.898438
7548.577148
7630.817383
7434.870117
7428.114258
7400.765625
7376.982422
7411.353516
7338.916992
7296.294922
7478.517578
7305.345703
7640.689453
7427.635742
7535.268555
7478.848633
7388.060547
7511.037109
7539.037109
7401.606445
7493.402344
7449.400391
7482.823730
7292.105469
7400.837891
7467.420898
7423.917969
7304.544434
7291.126953
7569.778320
7525.525391
7549.974121
7617.737305
7663.681641
7569.581055
7492.532227
7568.201172
7635.033203
7442.733398
7534.809570
7292.629883
7230.950684
7580.565430
7425.989746
7349.354492
7336.578125
7433.412109
7498.349609
7304.583008
7373.881348
7636.881348
7461.359375
7452.115234
7532.621094
7433.911133
7384.990234
7372.006836
7361.737793
7249.616211
7423.014648
7643.569824
7505.701660
7335.524414
7531.058594
7683.710938
7297.535645
7490.385742
7600.837402
7561.541016
7377.167969
7516.110352
7515.562012
7319.708984
7479.206055
7341.570801
7340.075195
7362.477539
7461.571289
7537.987305
7535.237793
7640.271484
7509.503906
7690.286621
7244.479980
7326.298828
7292.403320
7493.401367
7374.234375
7592.432617
7532.537598
7497.024902
7384.804688
7399.488281
7443.341797
7413.423828
7469.521973
7399.093750
7384.201172
7486.177734
7476.614746
7481.496094
7446.234863
7553.070801
7605.243164
7532.289062
7544.112305
7341.005859
7502.875977
7467.183105
7386.791016
7652.245117
7394.879883
7309.755859
7530.406250
7515.035156
7341.255371
7562.750977
7418.275391
7569.403809
7561.325684
7634.239258
7599.605957
7598.936523
7642.608887
7375.800781
7492.975586
7393.002441
7489.909668
7535.718750
7384.947266
7591.762695
7630.536133
7548.818848
7334.815918
7404.223633
7697.564941
7514.965332
7668.353027
7510.869629
7445.540039
7514.765137
7478.232910
7388.900391
7653.359375
7527.487305
7398.522461
7603.927246
7623.054688
7437.642578
7430.345215
7735.658203
7427.858398
7504.554688
7648.151855
7294.397949
7488.886230
7703.814453
7464.867188
7594.222656
7599.898438
7501.648438
7578.650391
7736.377930
7616.094727
7809.259766
7634.687012
7554.038086
7598.077148
7416.176758
7532.687500
7512.181641
7609.309570
7605.564941
7642.566406
7675.042480
7502.509766
7614.835938
7393.990234
7477.339844
7451.323730
7640.229980
7399.972168
7512.649902
7467.135742
7466.529297
7219.628418
7569.000977
7465.509766
7513.000977
7623.054688
7473.001953
7711.890625
7547.111816
7711.318359
7637.047363
7542.121582
7362.238770
7405.001953
7720.884766
7472.657227
7265.814453
7107.130859
7441.676758
7731.040039
7621.849121
7516.197266
7418.277832
7649.474609
7469.128906
7642.595215
7542.000977
7618.755859
7587.834473
7503.564453
7432.141113
7536.796875
7503.885254
7597.040039
7497.269531
7596.937988
7572.834961
7475.795898
7541.530762
7659.905273
7488.354004
7621.187988
7565.554688
7551.408203
7369.631836
7541.590820
7485.206055
7434.758789
7482.864258
7332.174805
7611.436523
7400.204102
7558.579102
7473.430176
7512.601074
7412.441406
7752.206055
7667.569336
7486.950195
7514.986328
7431.684082
7468.435059
7476.368164
7317.159180
7361.134277
7521.460938
7753.304688
7285.993164
7495.548828
7569.204102
7494.497559
7419.681641
7437.154297
7588.149414
7365.921875
7630.700684
7541.138672
7531.923828
7291.645508
7345.104492
7552.094727
7571.455566
7532.288086
7454.975586
7408.971191
7623.681152
7512.007812
7456.703125
7528.943359
7716.799805
7722.781738
7785.375977
7509.206543
7600.528809
7596.919922
7423.979980
7557.783203
7632.457031
7683.092773
7689.956055
7760.830078
7717.869141
7532.795898
7824.092285
7544.047852
7931.074219
7730.312988
7868.239258
7797.259766
7593.259277
7623.724609
7699.673340
7619.507812
7627.574707
7685.697266
7489.352539
7563.062500
7589.065918
7618.191406
7787.672852
7831.893555
7707.690430
7567.083984
7750.716309
7494.800293
7604.981934
7622.417969
7506.539062
7543.297852
7508.567871
7671.288086
7538.593750
7723.509766
7571.182617
7724.507812
7464.063477
7723.649414
7526.087891
7566.947266
7705.625000
7689.379883
7778.206055
7786.472656
7834.082031
7668.730957
7649.033203
7579.183105
7777.069336
7670.772461
7632.445801
7585.100586
7779.298828
7655.072266
7597.507812
7757.575195
7527.620117
7737.404785
7499.277344
7748.897461
7709.418457
7645.169434
7408.447266
7705.667480
7773.034180
7483.497070
7487.349609
7757.084473
7802.587891
7636.179688
7522.230469
7699.575195
7538.382812
7571.925293
7385.201660
7359.529297
7687.635742
7518.735352
7693.600586
7514.704102
7655.735352
7818.727539
7789.481934
7747.507812
7865.402344
7781.418945
7648.142578
7646.222656
7809.568359
7654.886719
7753.736328
7880.816895
7481.711426
7649.186035
7674.275391
7837.809570
7676.764160
7555.961426
7701.276367
7525.773438
7652.123047
7732.698242
7632.242676
7694.768555
7631.942871
7628.758789
7732.156250
7681.315430
7660.083984
7540.504395
7478.071777
7664.771484
7560.053223
7721.923828
7853.750000
7718.728027
7779.304688
7925.145020
7680.335938
7624.681641
7666.867676
7590.063477
7772.875000
7670.722656
7728.779297
7607.598633
7513.136719
7689.114258
7811.810059
7723.482422
7667.342773
7708.166016
7629.134766
7600.211914
7701.256348
7724.256836
7620.658203
7795.796875
7745.938965
7669.583496
7665.615234
7722.156250
7689.239258
7544.696777
7650.502930
7609.858398
7596.396484
7567.106445
7665.181641
7691.510742
7697.079102
7575.735840
7365.925293
7570.277344
7659.333984
7579.486328
7787.746094
7671.334961
7816.519531
7727.525391
7620.916504
7743.666016
7628.517578
7622.786621
7610.709961
7715.275391
7702.494141
7716.666016
7797.369141
7666.379883
7884.058594
7708.902344
7694.176758
7741.165039
7736.885742
7510.467773
7782.024414
7713.778320
7784.242188
7600.044922
7653.665039
7684.067871
7636.331543
7775.601562
7764.726074
7624.630371
7746.102539
7700.814453
7541.809570
7483.061035
7533.431152
7813.103516
7605.941406
7740.977539
7662.259766
7705.117188
7697.408203
7634.699219
7586.284180
7649.092285
7853.205078
7744.536133
7726.188477
7838.312500
7763.675781
7733.873047
7657.791016
7705.560547
7570.721191
7735.761230
7677.491699
7832.561035
7746.383301
7755.124023
7685.792480
7811.254883
7760.056641
7784.300781
7680.687500
7618.364258
7453.755371
7489.078125
7847.399414
7803.213867
7608.201172
7650.333496
7675.725586
7698.713379
7799.042969
7737.400391
7740.254883
7429.269531
7574.022461
7737.846680
7496.170898
7579.252930
7697.724609
7611.103516
7717.400391
7649.404297
7742.831055
7578.344727
7505.135742
7507.767090
7559.233887
7612.785645
7688.684082
7685.062500
7877.080566
7576.486328
7755.003418
7555.728027
7681.292969
7516.103516
7596.288574
7549.846191
7577.650391
7746.513184
7648.315430
7577.119141
7757.819336
7868.498535
7714.167969
7659.615234
7578.578125
7546.687500
7630.552734
7378.515625
7734.064453
7806.422852
7610.874023
7682.465820
7592.098145
7917.446289
7680.544922
7484.804688
7596.116699
7677.835938
7311.823242
7530.571289
7509.222656
7672.552734
7674.391602
7597.104492
7814.026367
7755.120605
7730.042969
7584.002930
7691.265625
7691.515625
7665.298340
7798.999023
7541.235352
7760.015625
7709.821289
7451.211426
7743.236328
7747.023438
7710.692383
7783.411621
7717.856445
7640.645508
7659.345703
7901.458984
7574.232910
7726.410156
7614.528320
7678.462891
7527.304199
7581.750488
7759.754883
7603.944824
7615.500977
7569.046875
7664.866211
7625.073242
```
