## Supplementary material for "Functional connectivity across the human subcortical auditory system using an autoregressive matrix-Gaussian copula graphical model approach with partial correlations": Code: roi-05_mean_ts.txt

```
8504.261719
8378.821289
8372.518555
8641.488281
8446.277344
8422.083984
8470.890625
8458.393555
8416.414062
8691.725586
8413.994141
8380.904297
8279.864258
8499.232422
8525.385742
8464.995117
8633.873047
8362.708984
8409.517578
8387.317383
8453.459961
8419.728516
8554.842773
8428.594727
8442.648438
8345.598633
8417.421875
8583.137695
8532.095703
8443.594727
8378.011719
8342.964844
8574.308594
8408.217773
8545.656250
8691.233398
8455.752930
8485.910156
8439.240234
8417.144531
8388.697266
8434.090820
8582.088867
8398.315430
8503.144531
8428.684570
8604.820312
8510.919922
8748.170898
8468.454102
8373.932617
8503.644531
8357.303711
8427.847656
8489.140625
8583.535156
8385.753906
8393.329102
8327.196289
8441.573242
8602.005859
8317.506836
8605.306641
8274.250977
8484.746094
8383.361328
8462.080078
8343.535156
8436.450195
8556.942383
8178.674316
8520.765625
8222.524414
8115.233887
8685.414062
8460.657227
8696.550781
8315.928711
8494.117188
8642.602539
8444.457031
8386.165039
8476.935547
8545.367188
8439.774414
8282.946289
8456.724609
8516.425781
8398.802734
8380.100586
8475.491211
8553.955078
8564.028320
8436.966797
8465.285156
8454.257812
8406.117188
8522.498047
8577.885742
8315.643555
8675.591797
8458.483398
8603.491211
8470.405273
8410.823242
8603.614258
8456.811523
8494.002930
8357.169922
8518.660156
8330.767578
8347.381836
8340.710938
8394.389648
8533.133789
8419.196289
8593.130859
8449.836914
8375.856445
8569.998047
8504.781250
8451.287109
8398.416016
8278.457031
8421.866211
8372.054688
8247.680664
8435.970703
8333.690430
8467.175781
8337.585938
8532.765625
8560.016602
8508.667969
8475.565430
8378.545898
8249.308594
8438.121094
8434.944336
8439.000977
8387.135742
8313.118164
8413.719727
8347.420898
8536.304688
8565.936523
8673.416992
8421.451172
8386.075195
8552.323242
8276.351562
8371.708008
8461.763672
8411.900391
8454.958984
8331.185547
8507.310547
8372.461914
8374.271484
8567.961914
8333.768555
8588.445312
8641.013672
8197.327148
8386.474609
8356.925781
8424.553711
8347.861328
8408.148438
8422.605469
8373.024414
8279.796875
8447.478516
8313.685547
8445.949219
8444.474609
8389.995117
8446.896484
8278.229492
8478.847656
8214.311523
8516.044922
8397.548828
8436.365234
8448.097656
8457.103516
8384.288086
8471.019531
8391.164062
8402.700195
8521.650391
8436.372070
8279.237305
8352.857422
8463.812500
8412.062500
8277.461914
8371.070312
8238.803711
8477.209961
8319.792969
8367.834961
8537.564453
8261.847656
8320.658203
8461.775391
8244.763672
8431.755859
8122.151855
8396.460938
8478.714844
8378.279297
8503.908203
8427.043945
8293.281250
8158.875000
8386.381836
8319.558594
8298.397461
8459.167969
8284.242188
8319.977539
8319.802734
8457.458984
8346.234375
8392.637695
8262.140625
8439.511719
8452.475586
8352.226562
8599.107422
8427.002930
8416.597656
8554.832031
8369.613281
8348.500977
8331.437500
8272.394531
8294.191406
8190.433105
8301.982422
8288.910156
8400.239258
8417.765625
8509.657227
8220.164062
8243.505859
8276.765625
8358.826172
8323.097656
8405.312500
8306.105469
8417.477539
8220.405273
8484.226562
8274.142578
8332.647461
8281.042969
8383.440430
8386.446289
8469.050781
8639.997070
8463.794922
8290.641602
8285.023438
8443.953125
8532.159180
8534.702148
8508.740234
8340.750977
8322.476562
8389.253906
8561.636719
8306.514648
8310.628906
8252.368164
8422.835938
8492.582031
8391.862305
8288.725586
8418.066406
8285.802734
8398.614258
8347.266602
8285.036133
8390.577148
8290.698242
8421.640625
8462.754883
8330.484375
8389.769531
8544.895508
8294.710938
8386.626953
8373.052734
8501.133789
8297.352539
8208.436523
8222.832031
8460.533203
8453.106445
8448.702148
8407.869141
8478.014648
8548.335938
8480.759766
8475.377930
8245.114258
8220.041992
8428.125977
8356.886719
8434.434570
8484.496094
8296.912109
8432.771484
8471.010742
8083.525391
8328.692383
8277.184570
8470.797852
8226.940430
8421.135742
8410.238281
8291.689453
8268.484375
8187.693359
8557.082031
8395.559570
8267.880859
8426.968750
8273.748047
8323.493164
8511.854492
8406.408203
8297.760742
8300.915039
8423.831055
8181.467285
8409.328125
8304.824219
8343.315430
8446.655273
8218.522461
8107.970703
8413.682617
8233.282227
8265.777344
8317.009766
8479.361328
8284.829102
8291.311523
8424.361328
8237.151367
8210.226562
8262.911133
8223.789062
8289.577148
8329.015625
8386.532227
8145.118164
8367.987305
8455.798828
8230.857422
8450.288086
8422.491211
8216.853516
8070.187012
8225.358398
8264.520508
8225.075195
8197.015625
8258.086914
8228.981445
8038.460449
8324.153320
8382.212891
8434.223633
8206.768555
8175.162109
8254.493164
8279.666992
8207.077148
8210.806641
8174.048828
8186.733398
8290.359375
8203.350586
8431.722656
8418.609375
8330.509766
8214.840820
8135.747559
8158.012207
8224.792969
7964.021484
8231.387695
8109.937988
8321.890625
8099.059570
8358.100586
8336.881836
8264.229492
8218.102539
8308.394531
8072.776855
8312.568359
8296.445312
8290.169922
8191.262207
8261.107422
8273.438477
8530.924805
8242.134766
8107.339355
8310.970703
8294.331055
8246.252930
8222.388672
8270.045898
8373.136719
8257.097656
8107.805664
8339.409180
8380.451172
8175.395508
8114.304199
8032.435547
8048.668945
8253.573242
8123.520996
8292.140625
8158.005859
8220.236328
8213.712891
8154.467285
8276.270508
8067.609375
8287.547852
8198.764648
8333.773438
8010.748535
8381.321289
8223.625977
8173.365723
8040.066895
8036.765137
8211.450195
8449.857422
8143.077148
8559.833008
8284.791992
8277.896484
8185.981934
8332.817383
8117.030762
8082.292480
8016.884766
8312.462891
8331.165039
8099.879883
8178.547363
8178.330566
8326.747070
8139.604492
8396.486328
8309.906250
8201.352539
8304.313477
8227.222656
8149.073242
8488.484375
8290.464844
8395.615234
8193.765625
8316.680664
8300.810547
8470.682617
8195.726562
8307.198242
8250.007812
8125.780273
8118.478027
8348.135742
8208.250000
8359.466797
8244.134766
8370.773438
8177.041992
8252.884766
8343.537109
8254.278320
8156.547363
8219.645508
8024.131836
8290.575195
8338.921875
8381.981445
8107.309570
8219.720703
8135.282227
8066.345215
8022.373047
8109.528809
8080.389648
8295.713867
8257.724609
8210.752930
8124.079590
8323.253906
8312.125977
8256.209961
8368.702148
8330.819336
8113.759766
8180.380859
8148.612793
8168.069336
8312.208984
8366.004883
8265.166992
8213.174805
7988.399414
8186.980469
8303.948242
8424.702148
8277.176758
8249.781250
8155.542969
8210.470703
8368.772461
8233.128906
8207.054688
8053.981934
8227.581055
8379.560547
8213.402344
8166.713867
8304.721680
8122.441895
8257.245117
8292.245117
7956.675293
8284.006836
8215.522461
8228.224609
8308.311523
8182.785156
8267.898438
8236.076172
8100.340820
8189.101074
8118.154297
8209.666016
8119.876953
8248.879883
8235.054688
8251.641602
8205.918945
8249.163086
8303.467773
8064.624023
8001.321777
8263.788086
8078.902832
8069.566406
8131.357910
8303.424805
8247.372070
8276.703125
8317.490234
8503.297852
8358.112305
8232.842773
8280.402344
8599.374023
8289.699219
8493.176758
8335.320312
8357.053711
8557.397461
8384.809570
8488.482422
8092.650879
8417.855469
8367.516602
8526.570312
8209.412109
8634.971680
8482.596680
8397.903320
8397.552734
8263.047852
8376.834961
8365.611328
8430.297852
8255.374023
8328.586914
8450.614258
8180.355469
8412.157227
8388.731445
8335.823242
8217.777344
8414.977539
8547.109375
8249.014648
8274.292969
8394.592773
8382.157227
8303.986328
8382.280273
8234.645508
8387.682617
8140.546387
8318.050781
8264.166016
8160.610352
8197.375000
8283.833008
8401.208984
8129.391113
8256.757812
8327.496094
8143.507324
8200.716797
8222.196289
8356.519531
8358.839844
8394.411133
8283.284180
8293.251953
8338.870117
8326.994141
8352.962891
8402.446289
8431.288086
8542.269531
8341.498047
8293.889648
8217.395508
8220.489258
8171.212402
8304.690430
8455.612305
8476.193359
8207.775391
8303.488281
8315.889648
8248.426758
8351.593750
8204.215820
8346.151367
8254.429688
8257.550781
8228.347656
8045.992676
8217.736328
8187.843750
8239.200195
8311.405273
8351.687500
8132.849121
8313.582031
8075.797852
8327.366211
8250.500977
8417.723633
8338.375977
8304.398438
8276.605469
8242.657227
8213.376953
8309.781250
8280.361328
8246.815430
8132.504883
8386.382812
8317.399414
8250.709961
8282.394531
8350.250000
8410.738281
8251.333984
8263.047852
8332.583984
8110.158691
8311.679688
8268.608398
8177.458496
8157.226074
8483.217773
8201.288086
8201.038086
8156.190430
8298.866211
8430.180664
8181.889160
8234.209961
8245.333008
8312.610352
8203.993164
8398.681641
8058.214844
8213.160156
8222.515625
8438.272461
8137.152832
8136.255859
8271.911133
8160.466309
8035.765625
8251.645508
8278.955078
8319.222656
8124.809570
8155.946289
8234.137695
8275.040039
8297.052734
8280.271484
8207.125977
8345.025391
8162.837402
8429.708984
8148.176758
8291.244141
8222.737305
8146.798828
8178.148926
8303.901367
8526.934570
8210.486328
8335.242188
8228.646484
8194.009766
8462.854492
8203.129883
8144.503418
8246.701172
8219.576172
8333.954102
8213.990234
8379.347656
8362.224609
8310.611328
8238.896484
8391.902344
8343.430664
8181.123047
8332.083008
8275.057617
8324.675781
8317.963867
8099.247070
8467.196289
8146.858398
8143.969238
8228.895508
8180.312988
8163.389160
8129.200684
8185.542969
8202.165039
8361.745117
8176.238281
8255.425781
8316.278320
8175.991211
8088.455078
8323.798828
8462.384766
8091.854492
8274.898438
8162.563477
8343.580078
8143.454102
8094.549805
8220.249023
8315.885742
8052.740234
8072.717773
8148.802734
8382.965820
8193.458984
8110.478516
8189.349121
8070.922852
8097.569824
8243.230469
8260.102539
8065.273438
8204.833008
8075.395508
8164.358887
8313.403320
8338.256836
8157.902344
8225.758789
8195.145508
8011.276367
8049.873047
8131.378418
8347.098633
8075.618652
8321.542969
8380.103516
7880.915527
8143.574219
8200.964844
8236.347656
8345.449219
8441.756836
8249.954102
8206.129883
8094.728027
8064.857910
8230.857422
8219.754883
8023.062012
8088.362793
8145.027344
8146.965332
8234.365234
8278.264648
8384.382812
8097.427734
8066.337402
8360.450195
8080.490723
8092.093750
8382.502930
8124.749512
8280.168945
8358.829102
8348.493164
8124.161621
8177.075684
8324.843750
8068.209473
8292.527344
8161.214355
8269.775391
8144.649902
8195.188477
8104.387695
8190.653320
8256.321289
8057.591309
8312.818359
8199.033203
8209.441406
8004.407715
8191.698242
8270.031250
8234.420898
8201.643555
8253.942383
8274.857422
8280.371094
8080.801270
8111.348633
8238.235352
8214.124023
8211.938477
8238.905273
8201.450195
8317.997070
8133.653809
8195.490234
8257.203125
8303.332031
8144.317871
8129.410645
8098.727539
8085.353027
8018.104004
8203.482422
8102.140625
8192.843750
8229.879883
8194.562500
8327.180664
8104.281250
8271.253906
8260.824219
8191.042969
8165.082520
8142.111328
8223.034180
7927.902344
8307.658203
8268.897461
8326.025391
8312.787109
8101.629395
8274.472656
8192.704102
8131.242676
8316.967773
8245.891602
```
