## Supplementary material for "Functional connectivity across the human subcortical auditory system using an autoregressive matrix-Gaussian copula graphical model approach with partial correlations": Code: roi-06_mean_ts.txt

```
9905.250000
9734.564453
9694.954102
9805.756836
9771.578125
9723.579102
9633.181641
9825.181641
9661.414062
9895.745117
9626.498047
9660.723633
9470.342773
9558.990234
9589.179688
9686.724609
9684.466797
9731.767578
9764.984375
9622.859375
9590.075195
9757.505859
9835.005859
9520.059570
9525.284180
9774.757812
9470.994141
9498.883789
9603.700195
9669.770508
9823.628906
9665.980469
9636.632812
9367.140625
9612.480469
10028.892578
9774.906250
9713.641602
9951.222656
9763.759766
9571.498047
9528.275391
9757.341797
9695.435547
9659.619141
9494.892578
9504.669922
9612.775391
9690.617188
9835.638672
9671.873047
9426.696289
9713.051758
9754.699219
9553.462891
9530.740234
9840.515625
9787.418945
9694.916016
9761.717773
9705.390625
9697.872070
9839.396484
9702.408203
9639.666016
9644.125000
9679.935547
9531.708984
9632.922852
9486.909180
9692.069336
9464.545898
9666.777344
9597.025391
9351.882812
9550.048828
9729.042969
9564.676758
9752.583984
9837.298828
9636.657227
9727.948242
9564.656250
9424.155273
9706.897461
9825.942383
9697.680664
9629.117188
9522.680664
9479.666016
9597.836914
9693.301758
9563.335938
9696.034180
9642.399414
9619.103516
9556.529297
9706.321289
9513.683594
9610.312500
9568.958984
9539.730469
9605.511719
9666.310547
9631.140625
9390.923828
9532.804688
9487.402344
9494.529297
9479.716797
9556.431641
9720.140625
9379.501953
9724.023438
9646.929688
9609.032227
9693.042969
9607.015625
9646.119141
9754.702148
9524.219727
9554.281250
9499.636719
9595.755859
9515.259766
9682.620117
9539.556641
9606.615234
9709.225586
9588.148438
9334.134766
9523.559570
9693.804688
9537.431641
9595.963867
9640.222656
9580.959961
9515.463867
9679.047852
9592.636719
9657.015625
9649.988281
9729.398438
9496.807617
9681.409180
9651.203125
9615.865234
9485.471680
9667.097656
9683.155273
9714.823242
9620.928711
9742.409180
9491.432617
9548.229492
9661.314453
9552.022461
9737.503906
9702.246094
9568.035156
9647.904297
9582.569336
9518.610352
9630.368164
9712.507812
9691.978516
9552.472656
9598.926758
9473.424805
9634.839844
9681.261719
9572.614258
9824.642578
9625.947266
9456.986328
9368.180664
9701.290039
9733.267578
9562.109375
9711.369141
9517.427734
9664.679688
9527.335938
9653.518555
9660.347656
9483.382812
9557.809570
9453.899414
9464.327148
9546.537109
9572.830078
9545.245117
9688.928711
9614.073242
9454.551758
9500.847656
9589.464844
9628.333984
9792.285156
9596.793945
9496.390625
9573.781250
9554.120117
9668.751953
9749.394531
9769.608398
9586.585938
9363.583984
9801.727539
9612.396484
9567.719727
9572.683594
9599.252930
9826.320312
9719.360352
9636.150391
9810.746094
9579.611328
9589.529297
9702.416992
9815.638672
9426.833984
9709.332031
9751.345703
9736.125000
9765.083984
9807.272461
9590.929688
9458.095703
9496.785156
9326.172852
9553.146484
9592.450195
9676.606445
9526.690430
9577.541016
9639.737305
9412.515625
9447.796875
9577.765625
9672.841797
9643.788086
9737.112305
9657.982422
9631.190430
9691.577148
9508.260742
9553.643555
9567.762695
9541.102539
9256.302734
9646.786133
9334.283203
9554.260742
9383.416016
9382.948242
9701.037109
9814.160156
9773.615234
9776.179688
9818.260742
9540.507812
9738.480469
9672.128906
9715.371094
9862.902344
9706.738281
9668.570312
9734.937500
9413.387695
9594.153320
9582.191406
9522.346680
9566.612305
9753.083984
9621.612305
9632.812500
9610.391602
9687.420898
9634.915039
9854.147461
9816.287109
9663.602539
9858.015625
9819.981445
9822.803711
9651.994141
9705.147461
9779.545898
9897.386719
9867.145508
9786.695312
9890.022461
9935.798828
9722.491211
9736.305664
9664.931641
9492.113281
9540.693359
9703.559570
9770.648438
9528.352539
9792.312500
9779.240234
9628.714844
9715.794922
9711.259766
9749.816406
9807.669922
9634.827148
9711.798828
9851.960938
9943.711914
9671.691406
9792.655273
9872.775391
9707.376953
9568.291016
9616.175781
9702.874023
9500.337891
9851.596680
9856.617188
9675.269531
9759.553711
9833.166016
9867.265625
9646.786133
9681.066406
9734.397461
9668.826172
9662.994141
9891.482422
9696.856445
9778.207031
9808.774414
9800.203125
9527.392578
9638.895508
9791.032227
9722.859375
9588.846680
9474.205078
9510.988281
9605.662109
9428.799805
9645.140625
9879.276367
9628.971680
9746.117188
9632.285156
9563.351562
9757.102539
9697.508789
9410.299805
9615.923828
9642.938477
9730.220703
9781.427734
9787.908203
9551.568359
9609.738281
9641.560547
9733.779297
9725.593750
9824.587891
9611.619141
9460.303711
9476.173828
9512.792969
9739.573242
9791.228516
9765.814453
9575.617188
9887.421875
9667.733398
9516.478516
9549.460938
9584.929688
9697.589844
9663.879883
9708.175781
9673.321289
9747.698242
9580.507812
9688.876953
9565.143555
9543.730469
9558.781250
9575.388672
9764.102539
9664.680664
9659.470703
9715.525391
9749.014648
9689.323242
9754.181641
9620.401367
9710.492188
9647.803711
9432.622070
9691.990234
9573.793945
9732.958984
9523.122070
9620.702148
9899.665039
9673.552734
9574.662109
9796.907227
9700.608398
9836.320312
9817.929688
9610.385742
9651.787109
9899.607422
9798.609375
9586.131836
9717.609375
9666.583984
9754.395508
9692.727539
9805.596680
9742.296875
9668.588867
9606.280273
9755.357422
9765.568359
9812.332031
9851.911133
9726.554688
9662.067383
9699.970703
9728.095703
9777.713867
9741.919922
9615.944336
9971.320312
9687.633789
9767.984375
9749.045898
9719.396484
9649.947266
9802.582031
9848.706055
9710.926758
9941.656250
9750.527344
9674.677734
9700.517578
9691.318359
9752.266602
9892.599609
9834.207031
9744.230469
9823.734375
9630.798828
9657.285156
9705.793945
9612.210938
9821.053711
9811.376953
9810.406250
9723.111328
9637.402344
9540.025391
9691.970703
9604.381836
9582.536133
9706.202148
9755.504883
9889.272461
9830.013672
9826.297852
9751.352539
9596.471680
9726.677734
9700.953125
9751.478516
9690.583008
9803.686523
9874.601562
9852.883789
9850.734375
9739.015625
9753.299805
9883.996094
9952.850586
9797.405273
9891.173828
9867.724609
9706.496094
9715.615234
9805.928711
9836.830078
9981.350586
9821.780273
9839.621094
9870.721680
9957.985352
9673.454102
9642.745117
9599.185547
9592.410156
9697.062500
9801.496094
9768.229492
9547.245117
9729.065430
9605.560547
9652.258789
9544.783203
9604.256836
9588.689453
9510.328125
9359.481445
9490.096680
9586.630859
9636.357422
9488.769531
9436.996094
9464.255859
9540.715820
9582.683594
9565.931641
9806.027344
9611.110352
9498.197266
9600.491211
9664.951172
9674.211914
9556.347656
9745.395508
9498.822266
9440.775391
9504.273438
9463.536133
9633.517578
9660.040039
9533.066406
9690.748047
9513.119141
9720.797852
9745.041016
9849.646484
9746.758789
9916.653320
9608.271484
9695.324219
9650.276367
9649.994141
9622.082031
9569.524414
9712.187500
9627.858398
9684.815430
9590.609375
9516.497070
9761.702148
9908.818359
9635.285156
9609.394531
9620.193359
9870.576172
9826.875000
9702.832031
9909.125977
9915.066406
9751.951172
9736.351562
9704.240234
9721.769531
9646.712891
9619.755859
9839.962891
9874.287109
9863.498047
9777.527344
9818.284180
9656.924805
9722.458008
9590.957031
9469.709961
9626.788086
9740.993164
9585.041016
9616.517578
9766.157227
9835.578125
9686.317383
9684.245117
9677.421875
9892.635742
9790.134766
9804.370117
9785.461914
9851.308594
9866.901367
9691.557617
9801.134766
9575.765625
9548.347656
9541.687500
9645.023438
9708.017578
9798.633789
9911.191406
9726.275391
9843.124023
9637.683594
9655.274414
9768.327148
9771.802734
9522.625000
9712.619141
9876.251953
9643.643555
9662.095703
9685.986328
9709.172852
9755.729492
9674.110352
9836.792969
9673.250000
9591.509766
9685.407227
9790.289062
9691.286133
9634.509766
9685.291016
9759.977539
9639.603516
9638.595703
9743.175781
9784.208008
9701.769531
9713.718750
9854.406250
9744.009766
9748.396484
9702.411133
9549.632812
9784.839844
9814.814453
9859.197266
9759.833008
9691.097656
9643.478516
9739.101562
9560.035156
9990.103516
9652.309570
9884.132812
9868.381836
9819.839844
9498.132812
9819.666016
9560.213867
9656.348633
9749.722656
9874.490234
9737.004883
9605.675781
9751.156250
9675.996094
9340.455078
9623.860352
9701.517578
9775.974609
9734.583984
9716.056641
9667.723633
9719.921875
9771.676758
9744.065430
9755.435547
9640.115234
9765.504883
9793.835938
9612.860352
9846.498047
9745.504883
9636.630859
9758.041016
10005.269531
9804.466797
9807.496094
9791.648438
9735.917969
9956.347656
9774.163086
9740.625000
9804.525391
9881.941406
9842.523438
9812.921875
9828.193359
9836.833984
9677.337891
9865.167969
9710.853516
9673.828125
9874.462891
9900.275391
9778.238281
9568.634766
9583.451172
9653.654297
9737.339844
9876.693359
9775.479492
9804.925781
9790.113281
9766.792969
9671.695312
9576.976562
9579.488281
9640.791992
9609.580078
9580.241211
9760.539062
9748.710938
9715.371094
9876.369141
9626.612305
9642.122070
9698.916016
9720.846680
9757.021484
9566.982422
9951.496094
9808.245117
9671.228516
9642.366211
9646.341797
9772.006836
9805.802734
9854.464844
9782.472656
9834.888672
9602.817383
9605.625000
9679.218750
9851.492188
9771.740234
9926.034180
9844.003906
9594.360352
9763.189453
9765.392578
9681.386719
9840.046875
9678.064453
9600.708984
9641.466797
9446.461914
9964.808594
9796.349609
9798.770508
9613.248047
9833.907227
9768.569336
9755.891602
9669.615234
9753.439453
9728.529297
9646.506836
9797.660156
9649.437500
9765.741211
9771.637695
9852.258789
9595.141602
9619.760742
9801.529297
9827.851562
9837.353516
9729.349609
9747.164062
9816.730469
9550.080078
9513.921875
9835.414062
9617.318359
9662.471680
9717.289062
9803.935547
9984.396484
9779.291016
9706.101562
9722.595703
9743.330078
9683.187500
9772.544922
9762.833008
9856.000977
9985.662109
9825.277344
10042.483398
9873.169922
9759.078125
9654.099609
9967.294922
9722.115234
9662.893555
9875.583984
9594.555664
9800.667969
9893.160156
9747.205078
9890.320312
9862.430664
9875.749023
9961.094727
9554.347656
9738.282227
9518.955078
9694.872070
9835.314453
9637.517578
9625.140625
9638.194336
9649.041016
9911.938477
9659.845703
9407.153320
9646.256836
9476.091797
9384.702148
9534.521484
9579.909180
9478.334961
9468.337891
9695.865234
9804.543945
9809.083984
9847.037109
9838.116211
9812.760742
9556.692383
9594.491211
9664.935547
9680.833984
9507.457031
9786.050781
9621.892578
9606.637695
9612.308594
9835.257812
9795.574219
9674.487305
9852.797852
9890.198242
9828.242188
9911.760742
9790.380859
9809.508789
9683.734375
9531.480469
9646.478516
9786.275391
9802.898438
9745.117188
9706.242188
9669.188477
9798.426758
9853.378906
9862.885742
9707.866211
9672.156250
9848.390625
9569.629883
9949.708984
9887.927734
9741.734375
9707.875977
9717.592773
9705.486328
9654.882812
9704.927734
9901.801758
9752.630859
9763.044922
9849.656250
9711.840820
9642.180664
9692.869141
9595.842773
9634.162109
9616.564453
9622.128906
9761.085938
9659.214844
9876.597656
9808.835938
10058.204102
9998.868164
9762.291992
9720.448242
9954.724609
```
