## Supplementary material for "Functional connectivity across the human subcortical auditory system using an autoregressive matrix-Gaussian copula graphical model approach with partial correlations": Code: roi-07_mean_ts.txt

```
9542.027344
9527.223633
9520.462891
9617.561523
9639.584961
9549.682617
9604.863281
9527.243164
9509.083984
9527.761719
9618.272461
9382.359375
9495.469727
9524.426758
9444.560547
9534.397461
9593.730469
9417.772461
9564.582031
9445.983398
9501.522461
9496.488281
9520.586914
9516.175781
9566.170898
9423.859375
9475.184570
9429.251953
9638.624023
9477.066406
9371.173828
9463.766602
9367.707031
9475.667969
9327.344727
9509.500000
9494.723633
9409.523438
9445.732422
9387.411133
9502.060547
9450.480469
9445.534180
9628.596680
9576.266602
9550.230469
9518.351562
9541.764648
9564.477539
9565.282227
9481.083984
9432.569336
9534.837891
9510.875977
9590.996094
9589.430664
9565.128906
9741.105469
9465.306641
9517.147461
9575.955078
9547.432617
9511.298828
9617.270508
9511.105469
9503.293945
9484.475586
9477.180664
9397.628906
9490.172852
9392.694336
9319.623047
9521.789062
9486.949219
9506.371094
9501.319336
9481.288086
9351.164062
9433.872070
9466.556641
9372.280273
9583.485352
9563.488281
9507.136719
9525.477539
9606.053711
9411.842773
9424.320312
9466.118164
9636.152344
9450.355469
9454.946289
9593.261719
9522.279297
9508.886719
9488.445312
9384.067383
9420.180664
9343.942383
9416.904297
9380.006836
9428.598633
9404.425781
9520.535156
9513.016602
9459.883789
9303.667969
9407.336914
9354.009766
9336.986328
9320.707031
9453.390625
9396.717773
9532.616211
9379.641602
9404.903320
9433.829102
9523.026367
9374.536133
9436.436523
9555.327148
9397.688477
9342.079102
9411.450195
9289.149414
9411.180664
9431.321289
9462.660156
9525.052734
9447.629883
9260.342773
9419.039062
9400.983398
9393.675781
9428.980469
9422.303711
9533.191406
9470.939453
9507.854492
9446.394531
9270.680664
9341.251953
9457.238281
9477.195312
9282.295898
9530.812500
9455.917969
9445.544922
9262.725586
9297.018555
9432.317383
9315.336914
9544.746094
9499.356445
9591.253906
9472.952148
9453.363281
9518.124023
9456.961914
9433.054688
9428.105469
9408.418945
9567.205078
9429.346680
9269.242188
9412.022461
9434.955078
9301.757812
9487.712891
9370.640625
9297.395508
9398.336914
9382.753906
9290.084961
9503.762695
9611.272461
9413.394531
9400.094727
9410.976562
9389.016602
9356.905273
9518.021484
9669.957031
9415.584961
9533.072266
9455.467773
9480.889648
9354.853516
9426.946289
9517.782227
9589.284180
9498.809570
9570.534180
9284.665039
9396.941406
9391.045898
9427.089844
9420.798828
9404.779297
9354.912109
9453.441406
9456.959961
9432.562500
9333.915039
9454.858398
9300.803711
9423.173828
9419.402344
9424.457031
9432.337891
9399.410156
9396.420898
9471.155273
9422.769531
9491.566406
9524.403320
9424.941406
9418.415039
9431.444336
9461.229492
9460.461914
9384.066406
9395.825195
9368.563477
9530.488281
9552.579102
9586.915039
9378.065430
9410.722656
9470.469727
9298.480469
9332.719727
9523.251953
9421.807617
9444.016602
9677.574219
9420.358398
9338.248047
9418.253906
9283.867188
9572.114258
9433.441406
9565.620117
9527.842773
9545.610352
9451.652344
9433.299805
9396.026367
9362.203125
9434.247070
9331.856445
9362.815430
9334.535156
9225.097656
9478.986328
9416.444336
9700.936523
9807.381836
9577.492188
9566.374023
9548.021484
9586.792969
9561.532227
9505.242188
9546.842773
9529.022461
9596.788086
9561.152344
9496.702148
9529.339844
9442.609375
9506.721680
9417.707031
9571.159180
9444.515625
9367.246094
9418.333984
9461.110352
9491.308594
9474.811523
9569.946289
9482.402344
9592.410156
9458.957031
9350.028320
9519.324219
9492.049805
9518.329102
9462.037109
9577.175781
9567.077148
9701.139648
9470.647461
9553.772461
9546.000977
9318.180664
9494.152344
9556.207031
9495.250977
9525.995117
9602.863281
9590.605469
9492.155273
9448.258789
9428.195312
9519.469727
9361.398438
9388.110352
9528.253906
9489.844727
9508.803711
9644.635742
9632.722656
9349.482422
9426.298828
9458.389648
9538.319336
9503.127930
9354.977539
9387.257812
9413.414062
9524.749023
9521.514648
9497.846680
9493.013672
9495.236328
9553.928711
9372.292969
9421.110352
9515.839844
9510.166992
9338.454102
9521.272461
9483.288086
9564.176758
9574.177734
9544.785156
9438.282227
9382.256836
9564.498047
9403.339844
9316.653320
9421.032227
9451.191406
9519.019531
9480.917969
9531.544922
9602.975586
9415.791016
9418.209961
9440.191406
9480.248047
9378.048828
9364.389648
9364.598633
9427.809570
9426.405273
9392.170898
9501.889648
9602.891602
9556.311523
9507.097656
9430.750977
9517.699219
9533.558594
9604.339844
9481.671875
9444.250000
9438.243164
9537.350586
9436.823242
9401.177734
9448.940430
9500.440430
9409.461914
9437.656250
9336.295898
9357.780273
9432.369141
9415.586914
9450.743164
9408.196289
9542.444336
9271.667969
9411.559570
9603.543945
9589.323242
9520.947266
9450.475586
9613.569336
9514.322266
9436.283203
9435.640625
9478.040039
9374.062500
9599.691406
9440.519531
9431.863281
9339.614258
9435.008789
9465.380859
9525.560547
9367.390625
9412.232422
9367.399414
9458.803711
9471.086914
9424.382812
9517.750977
9472.139648
9590.967773
9490.772461
9640.949219
9462.342773
9526.406250
9359.293945
9376.345703
9505.964844
9533.333984
9544.142578
9441.072266
9511.803711
9486.344727
9343.026367
9282.121094
9443.967773
9360.261719
9500.327148
9367.516602
9724.259766
9373.063477
9451.634766
9346.647461
9538.559570
9424.969727
9503.778320
9509.443359
9451.162109
9512.937500
9411.280273
9456.998047
9450.188477
9549.616211
9559.861328
9552.357422
9539.238281
9519.482422
9445.722656
9564.993164
9460.745117
9552.610352
9570.407227
9620.316406
9545.160156
9627.121094
9548.530273
9533.372070
9519.875000
9552.169922
9521.761719
9520.015625
9491.128906
9562.528320
9444.787109
9447.870117
9441.446289
9395.835938
9438.816406
9571.446289
9495.625000
9489.241211
9448.790039
9574.643555
9540.608398
9399.615234
9498.059570
9490.889648
9493.280273
9405.446289
9315.252930
9565.584961
9546.396484
9591.683594
9499.945312
9538.805664
9598.464844
9511.100586
9719.206055
9496.909180
9450.457031
9414.869141
9466.723633
9574.191406
9480.611328
9656.560547
9834.865234
9782.068359
9553.825195
9555.869141
9600.827148
9567.511719
9337.049805
9150.077148
9345.110352
9577.452148
9399.016602
9582.733398
9676.303711
9586.679688
9583.701172
9475.647461
9396.797852
9445.438477
9404.073242
9301.621094
9308.313477
9423.531250
9332.367188
9414.560547
9399.339844
9322.860352
9313.469727
9428.624023
9392.485352
9472.503906
9463.948242
9382.136719
9435.516602
9406.955078
9378.520508
9544.410156
9472.458984
9381.113281
9381.559570
9435.325195
9283.622070
9273.263672
9369.196289
9481.144531
9440.171875
9417.047852
9383.604492
9666.258789
9575.686523
9596.931641
9541.532227
9625.628906
9616.431641
9459.115234
9438.424805
9405.162109
9393.900391
9413.094727
9303.398438
9481.179688
9487.481445
9486.574219
9468.792969
9558.424805
9608.921875
9305.246094
9386.086914
9546.160156
9569.428711
9548.388672
9462.161133
9502.224609
9403.731445
9418.077148
9423.903320
9528.223633
9503.455078
9571.732422
9809.756836
9947.502930
9880.753906
9882.030273
9725.583008
9763.361328
9712.402344
9707.313477
9597.878906
9545.274414
9621.299805
9467.188477
9551.667969
9622.373047
9708.197266
9835.549805
9870.815430
9679.772461
9701.472656
9576.055664
9720.296875
9632.311523
9549.184570
9534.265625
9618.081055
9478.685547
9317.750977
9316.951172
9444.242188
9501.769531
9545.060547
9599.598633
9488.742188
9453.736328
9498.628906
9469.690430
9456.546875
9546.363281
9563.246094
9521.101562
9512.853516
9458.128906
9558.559570
9723.276367
9480.804688
9506.167969
9600.689453
9561.722656
9496.207031
9494.178711
9454.908203
9461.633789
9501.363281
9445.377930
9634.781250
9581.608398
9595.027344
9496.708008
9784.824219
9624.355469
9530.761719
9681.250977
9607.174805
9605.265625
9412.121094
9527.893555
9674.286133
9488.004883
9529.584961
9554.329102
9493.258789
9559.959961
9426.596680
9332.746094
9445.507812
9645.812500
9370.429688
9449.646484
9503.366211
9572.436523
9548.389648
9466.527344
9483.695312
9584.625977
9505.032227
9520.266602
9599.876953
9408.361328
9360.157227
9371.256836
9469.699219
9401.310547
9231.611328
9398.118164
9414.301758
9404.752930
9315.338867
9461.103516
9552.813477
9546.127930
9467.703125
9477.454102
9529.756836
9473.391602
9714.857422
9496.264648
9684.061523
9707.794922
9580.445312
9533.805664
9627.623047
9611.422852
9563.435547
9564.993164
9516.047852
9517.311523
9596.707031
9560.295898
9507.227539
9520.047852
9769.015625
9585.491211
9592.675781
9612.736328
9592.566406
9601.602539
9534.811523
9515.934570
9551.185547
9552.700195
9439.295898
9601.542969
9566.470703
9518.873047
9527.190430
9466.562500
9428.629883
9560.833984
9455.280273
9404.842773
9414.749023
9407.532227
9453.292969
9382.731445
9538.666016
9618.670898
9485.964844
9604.837891
9537.838867
9663.002930
9227.177734
9490.304688
9435.723633
9409.741211
9429.903320
9532.535156
9509.409180
9573.233398
9496.503906
9379.248047
9457.997070
9689.326172
9512.286133
9776.580078
9579.565430
9570.256836
9572.588867
9526.428711
9575.696289
9616.181641
9574.613281
9534.009766
9575.240234
9616.631836
9512.339844
9604.204102
9596.422852
9671.202148
9576.414062
9502.457031
9675.491211
9674.766602
9616.193359
9395.447266
9598.838867
9530.997070
9640.236328
9503.830078
9445.156250
9576.629883
9434.602539
9573.139648
9546.379883
9472.050781
9561.131836
9457.651367
9499.715820
9512.670898
9373.674805
9423.719727
9442.141602
9688.795898
9612.702148
9567.543945
9572.694336
9370.394531
9460.555664
9431.272461
9501.575195
9610.781250
9563.388672
9429.457031
9651.284180
9653.253906
9742.022461
9521.503906
9551.827148
9625.929688
9728.943359
9513.913086
9554.712891
9609.974609
9664.749023
9647.003906
9548.978516
9475.964844
9472.762695
9676.805664
9551.547852
9623.554688
9452.306641
9505.799805
9545.607422
9512.465820
9577.929688
9592.877930
9775.837891
9726.683594
9846.297852
9571.008789
9546.473633
9496.715820
9415.410156
9569.524414
9491.372070
9426.296875
9409.110352
9403.351562
9537.375000
9355.519531
9452.683594
9384.620117
9360.330078
9489.555664
9405.357422
9443.055664
9454.217773
9358.561523
9451.514648
9578.145508
9653.624023
9703.437500
9730.309570
9517.680664
9394.124023
9524.935547
9478.217773
9462.452148
9466.182617
9388.845703
9469.724609
9412.093750
9461.447266
9527.828125
9523.681641
9470.957031
9487.457031
9619.667969
9610.446289
9468.760742
9541.181641
9646.202148
9565.706055
9581.513672
9481.061523
9448.841797
9615.083984
9424.505859
9576.288086
9439.071289
9311.135742
9660.209961
9702.266602
9772.738281
9536.000977
9759.076172
9645.013672
9549.399414
9417.091797
9594.370117
9548.939453
9448.468750
9423.902344
9472.352539
9304.647461
9460.601562
9363.786133
9371.324219
9489.847656
9334.483398
9354.897461
9411.063477
9411.144531
9528.380859
9477.873047
9480.985352
9441.727539
9677.863281
9583.167969
9572.863281
9683.801758
9521.280273
9494.835938
9672.128906
9663.125977
9640.238281
9528.032227
```
