## Supplementary material for "Functional connectivity across the human subcortical auditory system using an autoregressive matrix-Gaussian copula graphical model approach with partial correlations": Code: roi-08_mean_ts.txt

```
12309.931641
12168.712891
12110.285156
12359.323242
12196.744141
12012.420898
12200.443359
12138.810547
12124.115234
12058.939453
11965.979492
11969.712891
12112.664062
12157.299805
12035.136719
11955.887695
11980.840820
12065.361328
12140.034180
12051.048828
12177.913086
12069.759766
12065.675781
12074.771484
12030.136719
12051.290039
12000.564453
11974.461914
12076.416992
12017.966797
11934.769531
12079.103516
12066.380859
12077.074219
12126.840820
12138.843750
12123.854492
12130.395508
12246.200195
12191.369141
12072.705078
12137.583008
12143.480469
12250.108398
12217.731445
12102.501953
12060.527344
12149.373047
12059.345703
12067.266602
12094.907227
12065.145508
12177.511719
12157.410156
12076.818359
12190.211914
12291.288086
12225.238281
12135.533203
12114.002930
11999.340820
11997.930664
12029.384766
12060.695312
12012.184570
12097.501953
11869.686523
12141.753906
11946.165039
12019.744141
12079.794922
11945.429688
12111.475586
11865.505859
11894.866211
11990.209961
12016.485352
11965.353516
12032.351562
12051.065430
11866.670898
12240.634766
11989.408203
11964.460938
11925.167969
12069.210938
12146.583984
11955.074219
12056.352539
11975.446289
11946.214844
12062.029297
11867.112305
11882.930664
11982.083008
11872.324219
11824.531250
11876.462891
11977.481445
11831.862305
11961.419922
11981.110352
12020.635742
12024.174805
11979.485352
12048.732422
12047.426758
11913.403320
11964.409180
11973.111328
11934.481445
11833.581055
11867.025391
11961.917969
12054.725586
11897.606445
12059.133789
11868.613281
11960.279297
11935.741211
11908.410156
12031.312500
11896.917969
11956.694336
12026.768555
12005.238281
11996.273438
12041.083008
11961.354492
11951.173828
11890.030273
11876.700195
11885.183594
11915.708984
11883.665039
12007.508789
11857.380859
11910.083008
12010.418945
12049.185547
11956.730469
11979.136719
12108.291992
11880.544922
11930.172852
11983.191406
11923.753906
11931.261719
12045.381836
12071.426758
11912.393555
11932.082031
12038.417969
11936.791992
11865.108398
11944.886719
11874.220703
11968.121094
11966.190430
11877.509766
11977.233398
11807.923828
11952.656250
11864.174805
11876.156250
11777.656250
11766.244141
11924.166016
11885.399414
11817.295898
11833.096680
11910.465820
11779.497070
11905.201172
11848.380859
12052.502930
11946.789062
11985.554688
11903.719727
11909.626953
11972.310547
12187.008789
12254.691406
11884.494141
12164.689453
12082.568359
11777.778320
11778.176758
11936.027344
11870.669922
11899.368164
11994.069336
11985.903320
11815.350586
11920.630859
11922.275391
11821.865234
11750.301758
11868.386719
11964.840820
11928.476562
12009.957031
11899.297852
11867.138672
11861.841797
11991.769531
12010.872070
11756.570312
11927.951172
11941.555664
11919.475586
11920.066406
12052.641602
12080.860352
11937.858398
12056.097656
12028.489258
11896.668945
11973.217773
11950.818359
11995.666992
12001.876953
11968.638672
11998.399414
11973.753906
11961.289062
11901.339844
11889.769531
11930.253906
11760.092773
11990.975586
11977.055664
12036.158203
11963.051758
12018.650391
12069.322266
11883.863281
11923.011719
11691.539062
11986.728516
12058.199219
12141.385742
12036.632812
12001.554688
11864.278320
12010.638672
12004.355469
11899.747070
11883.961914
11723.910156
11770.949219
11771.514648
11685.089844
11708.937500
11698.841797
11853.206055
12022.948242
12002.274414
11946.693359
11926.886719
11960.075195
12047.732422
11853.061523
11914.208984
11978.679688
12095.363281
12102.530273
12037.417969
12138.558594
12098.447266
12065.934570
11961.721680
11877.301758
12164.854492
12028.965820
12022.625000
12011.625977
11962.604492
11976.564453
12088.001953
12159.699219
11960.154297
12198.806641
12097.610352
12019.220703
12067.881836
12104.465820
12116.126953
12132.917969
12122.413086
12197.270508
12120.954102
12200.306641
12124.758789
12061.773438
12096.271484
12063.280273
12030.468750
11987.952148
12010.715820
12000.095703
12039.278320
12067.066406
12034.459961
11981.137695
12116.894531
11945.541992
11969.293945
11875.443359
11907.094727
12016.795898
12055.249023
11906.217773
12007.052734
12034.097656
12078.315430
12135.178711
12011.325195
11970.613281
11889.715820
11889.772461
12123.832031
12015.960938
12043.207031
12026.811523
12100.855469
12026.708984
12037.312500
11945.987305
12039.250000
12037.917969
12177.827148
11959.468750
12088.437500
12113.636719
12067.011719
12077.730469
11978.619141
11962.939453
11931.141602
12067.722656
11890.466797
11952.362305
12042.612305
12046.854492
11969.071289
12104.039062
12002.543945
11847.666992
11745.562500
11961.252930
12073.150391
11988.912109
12019.678711
11942.127930
12003.612305
11985.013672
11970.586914
12099.858398
12035.646484
12106.076172
11966.464844
11937.185547
12015.303711
12040.094727
11948.154297
11904.494141
11849.799805
11997.003906
11887.237305
11845.916016
12094.154297
12070.126953
11944.238281
12023.271484
11934.323242
11939.060547
11920.419922
11925.337891
11947.924805
11982.237305
12113.311523
12054.750000
11966.035156
11915.280273
12025.590820
12003.396484
11938.196289
11940.917969
11962.991211
11883.780273
11958.274414
11965.127930
12089.350586
12031.256836
11990.465820
11915.583984
11904.051758
11981.275391
11972.075195
12001.170898
11953.118164
12009.280273
11953.183594
11917.710938
11951.919922
11866.500977
12108.350586
12106.839844
12116.549805
12077.261719
12170.022461
11955.472656
12078.329102
12078.987305
12056.665039
11994.965820
11999.119141
12186.451172
11931.986328
12006.823242
12055.024414
12053.277344
12076.393555
11954.715820
12046.686523
11965.429688
12019.639648
12040.170898
12020.922852
11953.845703
12008.041992
12027.949219
11901.934570
11936.831055
12031.389648
12072.217773
11989.938477
11883.960938
12035.209961
11998.958984
11938.992188
12016.111328
12216.913086
11994.943359
12098.304688
12076.721680
12056.270508
11985.810547
12132.590820
12134.456055
12066.457031
11972.542969
12201.862305
12157.166016
11995.961914
12036.565430
12159.603516
12040.344727
11878.706055
12000.030273
12038.634766
12039.199219
12059.647461
12012.106445
11897.256836
12004.441406
11992.743164
11869.141602
11928.625977
12029.229492
11956.080078
12022.235352
11984.722656
11955.350586
12150.225586
11976.447266
12005.596680
12079.552734
12073.566406
12089.383789
12041.403320
11947.674805
12037.563477
12128.687500
11968.474609
12012.289062
12072.904297
12025.380859
12124.505859
11957.719727
11958.274414
11895.469727
12016.551758
12162.214844
12141.590820
12016.805664
11998.074219
12136.516602
12106.448242
11956.375977
11887.380859
11714.467773
12060.420898
11962.024414
11783.352539
11908.019531
11890.675781
12069.656250
11971.827148
12000.023438
12149.983398
11906.434570
11936.883789
11762.664062
11898.256836
11780.996094
11842.587891
11766.729492
11760.717773
11822.632812
11798.195312
11734.248047
11899.409180
11827.908203
11912.079102
11780.788086
11791.810547
11825.363281
11953.410156
11916.835938
11877.135742
11987.429688
12004.634766
11960.593750
11915.739258
11830.646484
11959.769531
11887.716797
11955.280273
11871.053711
11929.722656
12076.549805
12072.144531
12074.727539
12170.814453
12174.134766
11995.691406
12007.643555
11937.627930
12047.982422
11994.785156
11961.894531
11884.208984
12079.289062
11959.372070
11877.316406
11951.089844
12106.380859
12072.673828
11994.258789
12050.415039
11971.541992
11960.708984
11938.897461
11983.045898
11981.726562
11911.011719
11932.222656
11915.232422
11986.156250
11950.737305
11970.363281
12131.263672
12084.563477
12084.270508
12152.894531
12030.571289
11990.306641
12114.471680
12040.132812
12000.862305
11872.375000
12073.667969
11928.089844
11933.748047
11930.345703
11906.220703
12064.589844
11964.791016
11901.458984
11994.593750
12181.511719
12167.800781
12197.255859
12108.583008
11955.554688
11979.127930
12063.450195
12038.404297
11947.874023
11939.142578
12013.837891
11955.347656
12109.929688
12112.168945
12064.763672
12024.013672
11983.714844
11894.308594
12083.000000
12032.698242
12131.191406
12130.829102
12238.541992
12150.351562
12050.397461
11911.551758
12050.575195
12093.892578
11934.391602
12052.252930
11936.133789
11927.892578
11939.587891
11989.884766
11941.934570
12013.926758
12058.100586
11934.763672
11935.155273
12027.133789
11989.419922
12040.062500
12109.312500
12021.881836
12012.440430
12055.677734
12068.549805
12013.097656
11953.023438
12001.866211
11823.422852
11919.255859
11832.066406
11773.491211
11880.641602
11796.581055
11916.767578
11880.456055
12026.904297
12040.986328
11989.377930
12087.230469
12094.880859
12028.048828
11979.093750
11988.082031
11993.903320
12004.760742
11874.770508
11757.712891
11926.205078
11959.729492
11764.239258
11975.447266
11909.580078
11949.840820
11945.238281
11953.166016
11736.654297
11795.115234
11939.579102
11906.625977
11950.037109
11898.397461
12019.585938
12053.880859
12076.974609
12019.505859
12167.865234
12027.106445
11972.440430
12118.291016
12102.195312
12059.563477
11981.779297
12048.358398
12099.272461
11949.883789
12136.389648
12078.874023
11997.081055
12089.443359
12136.502930
12019.696289
11882.331055
12020.273438
11979.789062
11955.039062
11958.064453
12062.925781
11862.071289
11821.388672
11932.929688
11839.956055
11835.947266
11969.769531
11992.800781
11903.174805
11976.389648
11937.615234
11943.778320
11803.181641
11735.702148
11781.750977
11789.283203
11925.312500
11885.656250
11912.257812
12016.255859
11912.910156
11953.333984
11716.967773
11865.315430
11880.967773
11867.556641
11976.332031
12016.331055
11849.962891
11812.946289
11832.922852
11869.855469
11887.363281
11990.311523
11916.427734
12035.894531
12089.023438
11960.505859
11967.891602
12065.009766
12075.228516
12185.810547
12155.934570
12004.904297
12147.133789
12173.282227
11926.294922
11960.775391
11974.121094
12069.708984
11983.877930
11978.415039
11980.477539
11986.926758
12016.206055
12027.952148
11924.230469
11958.527344
11897.844727
11962.122070
12010.337891
11907.689453
11865.500000
11821.905273
11834.960938
11910.313477
11991.241211
11950.006836
11990.101562
11969.364258
11992.284180
11908.087891
11948.709961
12012.845703
12009.204102
11967.631836
11920.369141
11955.316406
11839.912109
11910.561523
11915.101562
11932.895508
11904.005859
12066.440430
11954.444336
12101.569336
12205.540039
12028.371094
11968.804688
12153.250977
11975.066406
11923.678711
12098.747070
12065.038086
12078.663086
11879.017578
11910.568359
11941.976562
11893.979492
11890.642578
11854.822266
11965.168945
11876.646484
11832.483398
11853.554688
11918.975586
11968.064453
11933.617188
11953.720703
11914.894531
11965.243164
12103.570312
11852.708984
11886.340820
11915.626953
11881.487305
11982.704102
11873.853516
11989.025391
11773.800781
11857.496094
11844.959961
11821.855469
11812.612305
11909.168945
11846.695312
11831.083984
11909.945312
11936.534180
11873.362305
12046.724609
12078.355469
11936.716797
11958.718750
12119.116211
12000.053711
11903.149414
11996.357422
11792.468750
11854.403320
12016.689453
11880.550781
11933.007812
11927.160156
11860.368164
11998.273438
11869.178711
12028.095703
12126.455078
11910.315430
12010.425781
12004.975586
11847.878906
11804.559570
12006.237305
12086.235352
11952.693359
11756.818359
12047.719727
11833.653320
11947.393555
11946.983398
11835.559570
11845.858398
12003.518555
11935.722656
11978.149414
12036.738281
11938.167969
11829.924805
11860.702148
12032.761719
11790.560547
11810.391602
11711.356445
11832.412109
11993.086914
11700.646484
11787.050781
11799.625977
11916.960938
11697.996094
11765.221680
11849.491211
11916.287109
11819.339844
11807.730469
11861.452148
11883.852539
11861.253906
11946.771484
11943.983398
12018.766602
11951.236328
12000.727539
11876.162109
11886.240234
11962.827148
12131.823242
```
