## Supplementary material for "Functional connectivity across the human subcortical auditory system using an autoregressive matrix-Gaussian copula graphical model approach with partial correlations": Code: roi-09_mean_ts.txt

```
12086.760742
11980.562500
11991.253906
12034.732422
12113.492188
11965.542969
11994.556641
11971.230469
11931.260742
11944.002930
11937.413086
11923.189453
11856.404297
11965.762695
11950.137695
11906.865234
11988.313477
12073.505859
12006.696289
11921.132812
12028.344727
11973.072266
12012.788086
11782.115234
11988.873047
11944.841797
11880.507812
11861.039062
11958.456055
11900.343750
11823.915039
11963.962891
11986.830078
11993.305664
12011.898438
11917.902344
11995.585938
11979.466797
11900.052734
11901.376953
12093.516602
12053.570312
11979.293945
12147.177734
12000.488281
11912.763672
11944.997070
12075.656250
11842.662109
11853.712891
11889.744141
11986.737305
11953.846680
11938.500977
11936.509766
12010.181641
12097.403320
12036.105469
11915.725586
11973.947266
11918.959961
11765.840820
11960.044922
11836.053711
11948.816406
11954.623047
11982.857422
11983.785156
11797.784180
11935.971680
11936.902344
11919.559570
11863.987305
12023.137695
11984.641602
11916.183594
12142.880859
11724.284180
11830.176758
12009.397461
11938.746094
11792.861328
11975.039062
11992.204102
11847.823242
12110.909180
11956.949219
11935.983398
11872.850586
11951.133789
11919.485352
11891.937500
11895.496094
11700.194336
11784.845703
11817.596680
11670.918945
11903.743164
11746.847656
11761.229492
11954.605469
11986.864258
11868.811523
11903.275391
11943.462891
11935.927734
11873.355469
11923.357422
11831.393555
11825.325195
11965.631836
11896.503906
11883.856445
11973.417969
11931.258789
11815.264648
11883.443359
11859.393555
11851.729492
11855.121094
11747.491211
11861.086914
11898.804688
11951.998047
11934.082031
11916.375977
11881.416016
11950.553711
12023.837891
11698.033203
11707.900391
11730.425781
11887.918945
11797.677734
11878.982422
11923.031250
11904.679688
11877.589844
11841.877930
11825.177734
11895.081055
11930.113281
12003.247070
11845.793945
11808.531250
11915.958984
11762.212891
11898.972656
11930.304688
11818.857422
11781.617188
11690.591797
11928.474609
11809.792969
11815.582031
12041.214844
11959.752930
11867.781250
11848.571289
11750.756836
11704.509766
11803.872070
11778.684570
11736.090820
11726.894531
11866.864258
11835.737305
11869.757812
11928.529297
11920.914062
11829.601562
11853.996094
11782.878906
11712.756836
11792.839844
11949.010742
11776.611328
11883.318359
11745.660156
11703.009766
11774.764648
11942.958984
11949.931641
11897.470703
11864.556641
11837.906250
11786.508789
11811.960938
11870.976562
11817.084961
11811.719727
11897.049805
11813.831055
11828.190430
11737.083008
11820.237305
11668.998047
11754.551758
11767.190430
11859.854492
11744.698242
11930.375977
11873.305664
11746.208984
11742.242188
11786.416016
11936.047852
11701.108398
11808.827148
11758.395508
11835.221680
11860.111328
11842.730469
11892.450195
11856.060547
11857.000000
11708.362305
11752.126953
11839.319336
11781.028320
11958.771484
11963.052734
11760.445312
11804.063477
11886.269531
12023.344727
11811.965820
11773.662109
11841.393555
11717.343750
11697.683594
11859.216797
11867.494141
11665.376953
11785.893555
11897.899414
11713.240234
11747.977539
11723.108398
11976.889648
11870.600586
11839.595703
11648.559570
11879.202148
11813.118164
11955.690430
11770.559570
11706.840820
11793.443359
11573.655273
11700.576172
11710.160156
11630.812500
11689.581055
11686.413086
11744.134766
11879.141602
11905.153320
11763.542969
11737.617188
11762.187500
11947.947266
11803.209961
11710.175781
11981.219727
11911.905273
11805.119141
11908.710938
11892.371094
11837.281250
11830.259766
11839.157227
11891.174805
11754.184570
11911.100586
11997.736328
11906.363281
11895.186523
11904.209961
11811.250000
11956.179688
11916.841797
11969.862305
11953.907227
11859.003906
11849.068359
11938.044922
11964.873047
11825.457031
11993.850586
11984.841797
11846.471680
11928.402344
11983.718750
11902.118164
11741.253906
11822.241211
11843.634766
11799.733398
11804.555664
11796.808594
11841.821289
11863.492188
11843.398438
11821.485352
11730.378906
11829.291016
11853.267578
11831.753906
11835.816406
11917.790039
11913.450195
11704.755859
11795.456055
11794.697266
11847.841797
11763.139648
11836.305664
11735.611328
11732.635742
11689.412109
12001.427734
11799.674805
11864.174805
11822.641602
11789.349609
11818.855469
11848.284180
11647.633789
11789.119141
11912.194336
11890.340820
11782.813477
11787.071289
11935.721680
11857.447266
11903.730469
11862.301758
11705.138672
11773.400391
11842.210938
11807.312500
11814.043945
11897.850586
11886.623047
11647.011719
11763.367188
11930.447266
11728.290039
11770.666016
11731.197266
11769.116211
11863.801758
11772.458984
11750.866211
11690.243164
11829.279297
11872.125977
11952.363281
11932.220703
11777.201172
11796.633789
11783.540039
11735.205078
11876.434570
11838.507812
11616.496094
11717.240234
11803.005859
11704.095703
11795.892578
11818.496094
11940.600586
11738.863281
11759.397461
11768.882812
11773.179688
11833.413086
11891.839844
11838.545898
11720.726562
11724.426758
11715.652344
11826.840820
11846.523438
11823.842773
11842.343750
11783.735352
11794.695312
11800.490234
11810.091797
11757.232422
11672.097656
11766.300781
11768.231445
11835.941406
11839.759766
11888.528320
11628.250000
11684.721680
11700.256836
11868.006836
11599.023438
11727.839844
11760.971680
11706.975586
11778.424805
11808.250977
11859.108398
11797.730469
11746.967773
11787.691406
11789.532227
11784.616211
11752.490234
11820.441406
11877.420898
11734.291016
11794.268555
11794.426758
11808.320312
11792.919922
11839.625977
11827.737305
11693.160156
11858.500000
11852.585938
11845.251953
11778.721680
11925.793945
11754.666016
11842.145508
11720.425781
11721.241211
11707.519531
11786.490234
11788.714844
11829.493164
11750.622070
11748.594727
11796.001953
11798.941406
11870.145508
11884.753906
11773.043945
11755.733398
11742.896484
11883.761719
11794.854492
11795.455078
11738.163086
11853.384766
11766.895508
11883.496094
11838.400391
11894.732422
11853.584961
11859.851562
11868.556641
11635.875977
11772.918945
11815.402344
11836.769531
11813.902344
11707.019531
11748.455078
11740.982422
11761.166016
11898.962891
11882.106445
11752.225586
11848.663086
11819.435547
11691.677734
11734.614258
11757.106445
11780.420898
11700.008789
11890.375977
11779.524414
12000.329102
11891.597656
11785.970703
11928.271484
11820.051758
11663.062500
11797.699219
11846.496094
11854.001953
11795.507812
11669.284180
11665.333984
11792.212891
11852.991211
11936.956055
11937.052734
11827.467773
11810.852539
11785.956055
11699.512695
11767.823242
11645.513672
11598.176758
11943.277344
11848.431641
11650.451172
11895.637695
11794.924805
11837.541016
11884.198242
11840.483398
11815.705078
11635.992188
11678.393555
11521.361328
11692.955078
11644.614258
11586.959961
11660.867188
11583.191406
11732.880859
11681.760742
11691.729492
11803.204102
11756.180664
11786.705078
11766.001953
11619.284180
11638.494141
11671.782227
11669.403320
11631.075195
11739.770508
11744.195312
11768.291992
11641.326172
11555.720703
11837.614258
11685.050781
11790.389648
11806.418945
11754.594727
11890.380859
11790.451172
11775.492188
11743.722656
11843.455078
11708.346680
11744.992188
11808.530273
11676.655273
11682.016602
11675.900391
11756.873047
11881.128906
11998.438477
11711.573242
11709.420898
11679.410156
11804.630859
11745.143555
11752.001953
11817.000000
11824.056641
11750.804688
11716.210938
11722.476562
11691.136719
11766.472656
11801.736328
11681.558594
11739.291016
11737.061523
11999.177734
12065.988281
11965.935547
11851.247070
11907.349609
11823.501953
11859.791016
11792.570312
11869.551758
11678.573242
11857.107422
11784.368164
11802.069336
11831.675781
11894.419922
11701.173828
11893.683594
11678.042969
11739.269531
11954.580078
11915.961914
11833.033203
11867.663086
11781.285156
11846.436523
11872.277344
11841.118164
11693.605469
11740.053711
11623.268555
11936.386719
11868.242188
11886.292969
11838.042969
11738.156250
11814.269531
11834.186523
11845.003906
11899.502930
11941.013672
11821.494141
11743.452148
11771.883789
11776.314453
11716.146484
11890.331055
11730.052734
11834.681641
11872.756836
11744.041992
11716.468750
11769.029297
11750.997070
11652.381836
11778.876953
11721.243164
11756.230469
11751.753906
11890.385742
11700.771484
11701.319336
11763.156250
11804.082031
11668.500977
11705.659180
11883.249023
11711.281250
11715.366211
11735.297852
11733.144531
11762.468750
11733.217773
11633.553711
11715.610352
11696.793945
11825.866211
11741.565430
11886.422852
11928.548828
11826.365234
11866.635742
11923.919922
11820.228516
11870.077148
11699.256836
11821.780273
11785.835938
11680.934570
11683.568359
11775.683594
11782.382812
11705.986328
11707.387695
11684.066406
11776.900391
11782.472656
11761.022461
11716.619141
11593.916992
11806.247070
11744.822266
11753.929688
11811.575195
11777.622070
11968.826172
11977.898438
11749.339844
11710.826172
11904.097656
11796.941406
11804.791992
11849.066406
11921.313477
11686.954102
11751.063477
11722.969727
11781.875977
11929.941406
11835.068359
11729.502930
11824.583984
11837.369141
11832.038086
11787.863281
11841.755859
11843.381836
11732.659180
11819.172852
11751.857422
11751.159180
11720.568359
11786.337891
11694.160156
11562.364258
11708.001953
11809.586914
11656.431641
11757.931641
11852.032227
11830.303711
11711.465820
11635.218750
11712.222656
11740.753906
11796.530273
11740.538086
11733.715820
11781.602539
11730.829102
11661.527344
11677.958984
11707.243164
11767.298828
11707.601562
11798.922852
11852.847656
11771.923828
11845.812500
11798.034180
11663.190430
11780.092773
11819.699219
11837.506836
11933.424805
11910.849609
11755.767578
11726.718750
11806.993164
11767.438477
11931.581055
11735.055664
11769.311523
11902.395508
12024.523438
11924.178711
11884.291992
11771.743164
11855.968750
11708.612305
11732.325195
11619.350586
11827.761719
11780.427734
11675.054688
11646.766602
11708.268555
11771.166992
11886.343750
11783.574219
11706.492188
11725.970703
11807.530273
11833.418945
11697.596680
11733.028320
11655.912109
11701.873047
11798.639648
11801.264648
11875.130859
11746.665039
11760.012695
11888.085938
11775.659180
11820.956055
11827.530273
11692.065430
11642.110352
11883.480469
11830.457031
11737.166992
11775.097656
11784.302734
11825.224609
11849.541016
11900.785156
11867.011719
11955.282227
11905.636719
11755.559570
11745.500000
11782.148438
11844.044922
11809.684570
11833.670898
11690.100586
11829.512695
11727.464844
11792.103516
11791.232422
11753.149414
11723.610352
11782.397461
11796.616211
11775.571289
11895.449219
11756.665039
11938.202148
11899.704102
11776.583008
11716.298828
11689.220703
11771.666992
11691.773438
11741.659180
11722.168945
11736.896484
11704.346680
11670.166016
11641.277344
11668.071289
11807.090820
11506.658203
11636.321289
11705.242188
11642.490234
11721.346680
11853.702148
11748.349609
11848.430664
11752.603516
11827.959961
11695.938477
11701.667969
11743.750000
11650.689453
11734.184570
11676.358398
11820.621094
11739.277344
11775.394531
11657.163086
11756.211914
11804.027344
11675.065430
11761.801758
11863.152344
11762.992188
11735.804688
11840.492188
11750.206055
11652.800781
11708.662109
11804.232422
11652.043945
11643.978516
11681.974609
11739.524414
11657.414062
11564.795898
11623.033203
11730.073242
11922.113281
11767.208984
11624.394531
11831.839844
11694.196289
11696.197266
11636.014648
11714.209961
11740.014648
11733.326172
11595.560547
11682.179688
11649.715820
11601.071289
11691.391602
11596.840820
11569.449219
11656.534180
11620.934570
11703.812500
11686.164062
11625.319336
11591.263672
11696.291992
11729.341797
11709.090820
11834.642578
11703.573242
11739.596680
11595.887695
11730.227539
11779.683594
11756.107422
11806.404297
11768.667969
```
