## Supplementary material for "Functional connectivity across the human subcortical auditory system using an autoregressive matrix-Gaussian copula graphical model approach with partial correlations": Code: roi-10_mean_ts.txt

```
8948.548828
8857.026367
9018.078125
8805.541992
8810.544922
8941.536133
8881.598633
8927.445312
8679.625977
8763.916992
8858.257812
8750.369141
8849.702148
8849.591797
8773.853516
8855.157227
8807.078125
8910.523438
8908.792969
8822.932617
8867.682617
8898.328125
8769.875977
8920.679688
8922.117188
8765.474609
8870.438477
8938.910156
8943.152344
8876.510742
8924.900391
8827.635742
8932.221680
8953.877930
8817.848633
8895.772461
8907.413086
8935.466797
8817.706055
8887.558594
8759.307617
8724.411133
8933.051758
8827.879883
9105.585938
8931.249023
8935.718750
8986.154297
8951.645508
8909.382812
8870.878906
8830.360352
8851.825195
8852.125000
8861.459961
8983.979492
8831.136719
8862.202148
8814.620117
8881.772461
8946.608398
9027.291016
8911.386719
8887.685547
8903.180664
8903.102539
8922.214844
8729.448242
8833.086914
8802.973633
8826.973633
8902.522461
8743.294922
8713.980469
9009.486328
8771.705078
8754.844727
8876.422852
8950.573242
8901.073242
8894.372070
8922.740234
8613.723633
9038.326172
8969.555664
8995.154297
8802.463867
8945.932617
8806.258789
8705.864258
8859.648438
8853.137695
8848.932617
8934.533203
8982.301758
8892.410156
8869.283203
8952.874023
8918.187500
8761.719727
8947.936523
8821.661133
8878.080078
8976.836914
8809.679688
8856.457031
8767.156250
8832.677734
8800.250000
8917.413086
8715.122070
8830.660156
8931.552734
8892.961914
8948.745117
8819.321289
8913.908203
8793.000000
8930.528320
8865.264648
8861.297852
8842.277344
8822.338867
8801.040039
8836.491211
8775.091797
8872.472656
8688.572266
8883.402344
8842.071289
8941.621094
8851.323242
8802.814453
8996.092773
9007.497070
8973.376953
8774.977539
8918.470703
8952.162109
8767.633789
8805.061523
8812.993164
8979.305664
8808.696289
8950.593750
8890.514648
8850.525391
8911.701172
8831.544922
8915.739258
8883.300781
8853.946289
8777.590820
8906.808594
8957.210938
8814.463867
8772.871094
8950.637695
8878.933594
8811.789062
8998.024414
8885.445312
8777.524414
8964.796875
8883.722656
8898.961914
8916.445312
8989.756836
8878.307617
8825.371094
9044.573242
8927.032227
8694.485352
8776.797852
8830.640625
8717.441406
8901.625977
8903.999023
8926.872070
8839.358398
8917.847656
8945.996094
8991.926758
8938.941406
8851.723633
8911.966797
8878.248047
8874.509766
9036.399414
8838.976562
9060.831055
8998.536133
8964.544922
8753.544922
8859.019531
8890.278320
8899.439453
8955.270508
8778.192383
8953.376953
9044.838867
8859.053711
8860.785156
8971.708984
8882.451172
8955.431641
8912.153320
8925.486328
8819.364258
8998.524414
8798.371094
8923.004883
8805.814453
8932.541992
8923.889648
8969.985352
8862.463867
8784.949219
8815.914062
8878.885742
8884.132812
8999.659180
9012.499023
8986.618164
8981.541992
8966.824219
8878.159180
9077.263672
8911.612305
8963.226562
8965.212891
8855.679688
8931.475586
8966.777344
8960.936523
9004.960938
8931.355469
8970.083008
8883.734375
9138.989258
9161.775391
8960.640625
9014.101562
8926.084961
8777.174805
8828.581055
8896.841797
8786.316406
8898.116211
8757.960938
8800.951172
8745.185547
8875.943359
8826.323242
8909.130859
8668.904297
8996.558594
9020.459961
8759.416016
8865.580078
8856.953125
8898.182617
8945.726562
8947.024414
8862.744141
8796.707031
8867.943359
8926.704102
8811.832031
8756.010742
8860.951172
8770.703125
8938.841797
8977.215820
8921.766602
8861.375000
8916.472656
8935.863281
8942.645508
8928.127930
8973.392578
8854.187500
8969.617188
8936.891602
8995.507812
9143.702148
8993.264648
8896.946289
9047.786133
8899.655273
8900.489258
8855.833008
8933.865234
8956.978516
8910.329102
8971.202148
8914.621094
8830.094727
8990.451172
9051.958984
8903.509766
8950.194336
8960.196289
8983.022461
8980.049805
8946.099609
8802.614258
8982.244141
9114.666992
9084.330078
8894.253906
9008.591797
8901.363281
9096.622070
8864.546875
8900.343750
8790.197266
8864.796875
8933.537109
8716.267578
8875.907227
8855.839844
8974.968750
8940.893555
8986.051758
8915.835938
9007.029297
8991.458984
8942.965820
9030.620117
8971.435547
9100.233398
8934.743164
8927.537109
8887.054688
8932.186523
9012.265625
8880.475586
8861.165039
8918.557617
8936.638672
8863.624023
9127.933594
8850.243164
8862.434570
8872.544922
8816.458008
8830.392578
8869.964844
8910.579102
8820.850586
8930.725586
8923.643555
8887.350586
9025.309570
8829.663086
8903.752930
8860.157227
8954.812500
8969.727539
8979.166016
8909.820312
8893.765625
8879.837891
8925.840820
8882.620117
8960.887695
8919.442383
8867.134766
8818.560547
8924.681641
8900.510742
8916.310547
8820.823242
8836.095703
8928.215820
8825.788086
8910.812500
8933.819336
8782.966797
8902.530273
8959.552734
8776.226562
8910.261719
8889.598633
8917.748047
8888.180664
8979.362305
9113.914062
8917.967773
8953.407227
9069.363281
8837.716797
8804.878906
8831.458984
8867.602539
8852.708008
8807.722656
8999.946289
8831.283203
8877.977539
8942.239258
8846.320312
8938.591797
8982.844727
8850.563477
8863.945312
8947.359375
8963.189453
8908.246094
8833.743164
8983.314453
8879.445312
8849.167969
8940.214844
8827.967773
8820.782227
9052.272461
8864.801758
8911.666992
8943.422852
8991.358398
8922.078125
8808.766602
8884.770508
8947.371094
8784.750977
8848.835938
8867.876953
8878.977539
8853.269531
8772.051758
8829.746094
8956.860352
8969.544922
8883.675781
8912.416992
8996.450195
8875.100586
8819.433594
8955.925781
8965.047852
8807.985352
8965.152344
8942.696289
8887.229492
8743.929688
9068.501953
8940.500000
8905.585938
8972.081055
9007.367188
8945.242188
9025.769531
8922.907227
8772.346680
8950.044922
8822.196289
9013.757812
8916.600586
8863.261719
8949.409180
8896.386719
8990.610352
8912.969727
8833.387695
8994.689453
9004.838867
8918.129883
8961.442383
8956.227539
8881.132812
8924.833008
8914.609375
8850.449219
8768.514648
8950.001953
8897.864258
8944.558594
8841.589844
8844.027344
8856.262695
8933.327148
9034.498047
8905.963867
9051.232422
8925.425781
8811.069336
8825.341797
8871.503906
8764.776367
8937.839844
8917.570312
8905.321289
9148.604492
9050.389648
8970.660156
9009.795898
8905.364258
8838.526367
8928.807617
8917.347656
8878.039062
9052.717773
8808.289062
8829.540039
9005.256836
9040.283203
8775.616211
8829.746094
8826.784180
8855.064453
8848.958008
8745.689453
8857.234375
8924.083008
8722.103516
8802.804688
8907.743164
8936.426758
8990.848633
8797.976562
8928.280273
8800.759766
8808.016602
8834.754883
8973.444336
8867.367188
8922.151367
8913.151367
8954.141602
8873.285156
8760.198242
8848.669922
8913.978516
8954.505859
8937.439453
8890.681641
8869.176758
8869.007812
8805.266602
8816.013672
9107.506836
9158.708008
9163.791992
8869.936523
8899.327148
8964.553711
8933.176758
9024.540039
8930.531250
8931.162109
9017.820312
8922.645508
8961.921875
9006.427734
8831.916992
8961.891602
8923.027344
8822.836914
8957.722656
8818.733398
8977.070312
8782.876953
8838.115234
8942.899414
8857.036133
8959.033203
8874.529297
8854.229492
8933.650391
8817.391602
8795.264648
8990.583008
8687.154297
9113.966797
9116.854492
8872.888672
8962.184570
8840.693359
8878.825195
8779.965820
8836.905273
8872.919922
8807.068359
8733.126953
8958.406250
9013.870117
8913.960938
8979.654297
8749.507812
8954.635742
8922.527344
8934.345703
8974.735352
8979.530273
8926.438477
8915.547852
9005.076172
8848.083008
8923.460938
8811.411133
8826.170898
8860.185547
8999.182617
8949.874023
9001.110352
9061.624023
8872.073242
8834.208008
8978.772461
8801.355469
8950.936523
8892.354492
8958.017578
8959.736328
9124.039062
8835.633789
8795.587891
8832.374023
8783.870117
8765.541992
9002.925781
9003.770508
8920.836914
8860.702148
8934.198242
8882.395508
8957.260742
8871.911133
8818.305664
8795.105469
8755.479492
8881.180664
8800.132812
8900.889648
8781.250000
8761.597656
8814.764648
8751.414062
8849.832031
8870.787109
8891.746094
8853.842773
8858.882812
8964.264648
8811.930664
8870.320312
8931.699219
8881.017578
8926.509766
8957.594727
8893.420898
8872.922852
8915.435547
8763.576172
8819.838867
8928.235352
8938.767578
8701.607422
8779.926758
8884.271484
8745.108398
8930.874023
8920.428711
8820.681641
8800.327148
8807.048828
8970.329102
8819.872070
8906.652344
8938.579102
8923.008789
8715.416992
8861.214844
8875.260742
8831.439453
8816.705078
8884.027344
8911.611328
8888.751953
8953.017578
8984.848633
8974.420898
9021.364258
8782.337891
8819.857422
8895.446289
8820.490234
8782.673828
8754.818359
9020.054688
8927.048828
8925.006836
8874.166992
9000.791992
8980.782227
8766.358398
8811.606445
8954.361328
8790.615234
8755.698242
8837.408203
8898.374023
8869.837891
8802.345703
8722.972656
8746.083008
8690.611328
8790.479492
8841.543945
8802.533203
8741.134766
8836.885742
8736.428711
8789.624023
8894.907227
8795.351562
8890.977539
8968.892578
8742.043945
8835.597656
8756.547852
8801.530273
8733.359375
8736.227539
8743.456055
8771.824219
8749.107422
8787.672852
8824.693359
8773.701172
8768.125977
8697.665039
8797.644531
8853.871094
8777.761719
8732.544922
8789.328125
8919.706055
8922.180664
8933.854492
8880.065430
8716.641602
8706.511719
8846.125977
8806.004883
8716.793945
8829.756836
8880.427734
9002.064453
8996.794922
8943.548828
8761.463867
8741.133789
8705.466797
8752.193359
8697.099609
8800.981445
8843.466797
8770.939453
8721.308594
8680.442383
8878.900391
8685.938477
8885.181641
8680.143555
8876.336914
8708.913086
8694.086914
8706.118164
8739.035156
8873.577148
8793.878906
8740.652344
8817.327148
8709.648438
8839.733398
8781.126953
8881.923828
8808.756836
8794.549805
8788.641602
8804.732422
8797.485352
8677.162109
8769.367188
8941.118164
8791.992188
8890.831055
8827.466797
8885.304688
8917.770508
9014.992188
8943.072266
8713.685547
8821.868164
8740.750000
8713.490234
8726.173828
8819.920898
8756.623047
8766.357422
8773.564453
8782.575195
8872.389648
8602.246094
8975.961914
8900.330078
8933.264648
8910.935547
8671.678711
8852.847656
8831.208984
8791.125977
8932.303711
8791.657227
8831.976562
8842.183594
8807.840820
8729.375977
8798.124023
8748.740234
8787.936523
8655.404297
8704.613281
8721.916992
8755.070312
8849.156250
8840.052734
8857.117188
8713.799805
8847.016602
8917.402344
8784.579102
8907.626953
8901.041992
8910.482422
8783.084961
8879.042969
8785.344727
8742.006836
8850.466797
8793.454102
8874.247070
8965.010742
8951.561523
8895.098633
8946.230469
8717.508789
8750.610352
8817.751953
8784.917969
8932.461914
8881.114258
8816.780273
8815.773438
8843.788086
8777.732422
8825.843750
8804.464844
8787.995117
8722.076172
8715.269531
8766.922852
8736.592773
8797.354492
8654.282227
8910.875977
8803.297852
8657.989258
8913.288086
8607.169922
8757.555664
8764.854492
8797.098633
8627.836914
8738.524414
8710.498047
8671.413086
8804.981445
8750.764648
8628.044922
8821.564453
8886.963867
8770.133789
8666.675781
8711.480469
8744.773438
8690.768555
8675.280273
8782.033203
8910.027344
8722.441406
8766.533203
8860.266602
8736.223633
8712.042969
8798.209961
8850.863281
```
