## Supplementary material for "Functional connectivity across the human subcortical auditory system using an autoregressive matrix-Gaussian copula graphical model approach with partial correlations": Code: roi-11_mean_ts.txt

```
8697.426758
8786.322266
8745.342773
8748.594727
8803.833008
8767.152344
8874.270508
8553.573242
8694.939453
8714.453125
8725.057617
8741.019531
8827.087891
8721.948242
8828.381836
8708.149414
8795.418945
8720.576172
8829.208984
8876.151367
8844.275391
8787.009766
8686.357422
8662.777344
8579.797852
8596.231445
8721.706055
8730.724609
8732.355469
8795.957031
8832.807617
8832.848633
8858.097656
8865.261719
8975.559570
8768.062500
8747.386719
8756.214844
8849.430664
8673.068359
8796.340820
8807.353516
8759.024414
8684.258789
8612.650391
8809.622070
8788.142578
8892.720703
8827.402344
8908.123047
8889.339844
8943.441406
9091.238281
8811.094727
8980.502930
8966.729492
8894.729492
8825.875977
8624.482422
8716.304688
8701.727539
8717.686523
8904.919922
8800.362305
8831.728516
8836.561523
8682.792969
8780.452148
8853.847656
8752.221680
8775.400391
8896.190430
8894.108398
8869.178711
8836.837891
8855.783203
8676.648438
8747.969727
8797.625977
8739.462891
8856.205078
8819.220703
8510.520508
8801.414062
9002.879883
8977.518555
8839.545898
8853.737305
8866.845703
8764.502930
8809.597656
8864.444336
8690.949219
8718.381836
8739.492188
8649.725586
8754.552734
8813.096680
8715.634766
8779.216797
8827.046875
8769.599609
8714.763672
8884.778320
8818.204102
8759.388672
8799.378906
8768.754883
8721.527344
8897.231445
8793.084961
8668.681641
8728.095703
8720.727539
8627.828125
8788.605469
8878.614258
8755.453125
8804.413086
8773.696289
8762.353516
8672.462891
8918.662109
8778.625977
8892.950195
8677.106445
8841.962891
8815.811523
8674.182617
8634.777344
8734.708008
8713.258789
8834.034180
8840.516602
8824.327148
8770.569336
8845.982422
8906.387695
8844.538086
8755.953125
8817.529297
8781.927734
8798.320312
8790.714844
8715.389648
8738.382812
8664.788086
8676.787109
8789.448242
8636.803711
8834.628906
8857.709961
8791.587891
8852.442383
8995.084961
8873.754883
8775.457031
8866.104492
8641.518555
8737.979492
8908.490234
8727.745117
8746.405273
8867.660156
8884.789062
8679.391602
8834.056641
8835.830078
8696.402344
8795.669922
8732.525391
8608.767578
8852.683594
8843.248047
8730.761719
8921.267578
8805.428711
8753.005859
8704.158203
8814.458984
8584.291016
8926.189453
9009.904297
8760.157227
8832.811523
8660.465820
8893.329102
8746.786133
8745.334961
8833.559570
8890.834961
8843.001953
8746.162109
8851.018555
8724.124023
8747.604492
8846.142578
8795.990234
8770.479492
8893.861328
8928.658203
8799.284180
8676.827148
8763.912109
8603.451172
8797.120117
8678.543945
8810.897461
8913.019531
8816.977539
8818.864258
8865.322266
8806.014648
8759.398438
8723.259766
8749.492188
8681.639648
8734.412109
8859.124023
8810.000977
8825.578125
8721.381836
8968.013672
8965.377930
8826.339844
8895.922852
8710.545898
8800.223633
8639.780273
8766.050781
8863.954102
8768.770508
8769.240234
8798.454102
8832.783203
8689.814453
8784.277344
8739.183594
8921.688477
8891.972656
8883.885742
9007.209961
8862.910156
8885.048828
8928.689453
8797.329102
8614.345703
8717.041016
8651.591797
8639.565430
8623.752930
8629.845703
8722.691406
8686.963867
8820.322266
8576.163086
9048.914062
8955.880859
8872.899414
8980.805664
8894.856445
8956.451172
8971.500000
8995.631836
8995.999023
9006.003906
8864.174805
8961.820312
8878.409180
8827.295898
8893.394531
8774.669922
8864.392578
8938.081055
8846.772461
9005.820312
9005.762695
9071.342773
9072.235352
8935.818359
8954.960938
8989.477539
9016.450195
8904.678711
9049.876953
8978.047852
9041.800781
8967.622070
9097.095703
8966.683594
9034.911133
8918.668945
8922.869141
8803.176758
8853.694336
8873.352539
8907.233398
8819.982422
8849.401367
8933.259766
8835.449219
8836.203125
9018.891602
8887.400391
8869.708984
8928.193359
8970.721680
8937.911133
8896.275391
8848.103516
8858.327148
8765.497070
8952.637695
8953.197266
8857.437500
8886.166016
8861.598633
8850.739258
8906.693359
8977.524414
9017.770508
8886.689453
8900.211914
8907.591797
8975.113281
8809.333008
8805.145508
8886.949219
9064.786133
8981.320312
8933.413086
9071.107422
8904.809570
8905.836914
8925.836914
8918.042969
8833.403320
8808.835938
9086.691406
9017.670898
9019.835938
8863.340820
8969.869141
8894.333008
8877.818359
8981.076172
8850.583984
8773.559570
8783.151367
8873.698242
8813.390625
8843.389648
8943.467773
9003.116211
8867.768555
8916.539062
9004.674805
8982.259766
8942.048828
8944.935547
8981.764648
8810.398438
8893.446289
8839.353516
8836.240234
8845.097656
8969.124023
8868.685547
8913.318359
8982.131836
8985.211914
8973.293945
8848.924805
8655.671875
8843.341797
8722.528320
8730.557617
8901.737305
9020.953125
8884.355469
8841.670898
8855.868164
8944.725586
8977.388672
8909.013672
8832.366211
8831.527344
8773.355469
8999.665039
8828.360352
8948.349609
9055.186523
8950.937500
8953.672852
8858.583984
8864.984375
8642.077148
8720.479492
8959.135742
8857.527344
8869.236328
8974.607422
8926.863281
8939.390625
9009.433594
9073.079102
8982.533203
8921.425781
8933.935547
8933.822266
8929.769531
8668.742188
8817.727539
8939.550781
8915.753906
8809.972656
8791.631836
8847.519531
8772.399414
8886.881836
8887.260742
8812.373047
8995.164062
8897.562500
8904.749023
8909.000977
8924.490234
8963.400391
8825.926758
8801.311523
8772.435547
8881.465820
8671.515625
8825.325195
8995.005859
8874.362305
8936.822266
8970.113281
8856.249023
8865.320312
8850.475586
8887.370117
8825.083008
8903.816406
8904.182617
8902.737305
8979.682617
8823.192383
8924.663086
8985.580078
8999.762695
9031.181641
8870.505859
8986.896484
8916.942383
8863.617188
8885.316406
8784.674805
8830.977539
8801.027344
8833.208984
8796.660156
8816.456055
8819.054688
8891.566406
8894.448242
8918.107422
8807.821289
9021.979492
8885.876953
8837.051758
8843.835938
9041.785156
8890.270508
8794.837891
8914.852539
8904.526367
9007.822266
8883.399414
8956.767578
8956.009766
8972.972656
8820.108398
8829.007812
8859.958008
8823.508789
8989.873047
8821.597656
8926.387695
8769.444336
9022.665039
8904.795898
8776.614258
8802.029297
9091.695312
9079.060547
8921.289062
8980.186523
9043.840820
8837.626953
8912.255859
9000.598633
8973.148438
8916.026367
8819.078125
8904.094727
9015.682617
9026.928711
9222.119141
9043.187500
9031.340820
8957.532227
8870.544922
8774.138672
8816.831055
8799.288086
8757.785156
8828.461914
8869.335938
8797.716797
8825.230469
8866.995117
8796.922852
8909.750000
8907.787109
8806.651367
8759.746094
8805.887695
8765.214844
8839.509766
8956.022461
8852.436523
8924.918945
8781.663086
8800.724609
9003.985352
8893.165039
9015.480469
8872.631836
8791.194336
8790.910156
8524.087891
9113.584961
9178.734375
9199.458984
9038.960938
8946.608398
8928.633789
8816.407227
8844.041016
8692.637695
8871.004883
8848.192383
9000.396484
8962.217773
8806.035156
8854.868164
9025.033203
8889.659180
8839.598633
8999.405273
8877.867188
8889.455078
8940.978516
8810.594727
8764.973633
8704.500000
8748.205078
8752.683594
8704.099609
8741.202148
8705.897461
8801.276367
8922.441406
8995.760742
8990.998047
9014.312500
9041.614258
8843.112305
8978.841797
8982.117188
8877.230469
8800.474609
8890.005859
9029.436523
8687.654297
8947.238281
9127.516602
9004.037109
8910.868164
8807.926758
9000.834961
9038.628906
9245.373047
9076.924805
9053.479492
8931.257812
8953.706055
8725.960938
8959.065430
8825.190430
8927.201172
8903.730469
9145.096680
9030.822266
9110.918945
8990.374023
8951.466797
9093.870117
8986.681641
8889.808594
8836.375977
8950.586914
8840.978516
9069.221680
8962.278320
8781.151367
8874.125977
8926.883789
8946.414062
8909.565430
8898.978516
8830.791992
8768.999023
9035.368164
9053.614258
9011.654297
9067.351562
9107.911133
8922.932617
8911.658203
9039.856445
8879.046875
8935.631836
8911.032227
8731.489258
8768.502930
8813.893555
8817.851562
8747.615234
8788.625977
8875.583984
8889.960938
8652.063477
8937.724609
8935.733398
8918.252930
8878.855469
8965.381836
8905.812500
9028.303711
8872.708984
8964.904297
8958.024414
8997.515625
8889.052734
8887.736328
8802.786133
8823.538086
8641.240234
8734.087891
8739.240234
8799.178711
8885.033203
8897.056641
8841.510742
8792.748047
8862.065430
8770.857422
8837.061523
8847.496094
8912.228516
8946.626953
8934.911133
8979.119141
9019.912109
8887.526367
8956.585938
8908.627930
8786.146484
9010.177734
8900.583008
8797.804688
8995.337891
8926.958008
8903.211914
8895.626953
8789.094727
8997.053711
8910.036133
8804.719727
8801.849609
8774.542969
8879.085938
8819.863281
8939.099609
8938.417969
8865.584961
8780.916016
8896.941406
8890.439453
8805.433594
8904.099609
8880.506836
8704.762695
8787.236328
8903.976562
8807.021484
8893.772461
8835.632812
8916.532227
8730.019531
8666.136719
8649.149414
8845.815430
8787.594727
8760.662109
8833.142578
8861.957031
8811.099609
8794.649414
8833.203125
8935.646484
8835.816406
8793.416992
8767.811523
8619.181641
8828.728516
8674.855469
8599.822266
8868.012695
8915.174805
8746.565430
8846.445312
9034.147461
8875.949219
8763.214844
8782.173828
8731.736328
8792.166016
8892.807617
8877.059570
8810.346680
8713.243164
8839.366211
8773.082031
8919.949219
8855.728516
8731.421875
8826.447266
8895.431641
8884.558594
8985.068359
8896.149414
8848.504883
8802.353516
8852.611328
8672.462891
8785.118164
8743.000000
8832.421875
8877.078125
8893.997070
8810.007812
8777.987305
8664.797852
8688.909180
8595.566406
8713.976562
8725.927734
8799.876953
8886.050781
8902.647461
8787.318359
8849.128906
8696.666992
8839.033203
8849.872070
8911.764648
8906.835938
8877.143555
8918.945312
8780.812500
8831.243164
8791.627930
8773.873047
8809.147461
8997.126953
8975.097656
8919.766602
8923.159180
8744.792969
8844.098633
8964.779297
8743.418945
8870.466797
8735.640625
8774.882812
8783.295898
8844.822266
8913.855469
8701.643555
8674.337891
8721.291016
8702.099609
8613.116211
8678.524414
8925.158203
9037.867188
9124.436523
8932.681641
8779.282227
8731.655273
8811.368164
8706.003906
8820.788086
8890.431641
8916.971680
8881.323242
8929.487305
8932.582031
8893.937500
8852.294922
8651.933594
8702.498047
8589.540039
8769.305664
8615.297852
8855.805664
8847.361328
8863.732422
8705.027344
8683.949219
8983.155273
8888.382812
8950.470703
8762.267578
8609.897461
8675.867188
8762.081055
8622.409180
8760.767578
8930.296875
8823.254883
8908.439453
8993.578125
8933.149414
8978.375977
8941.438477
8834.030273
8912.083008
8831.400391
8943.574219
8798.002930
8708.250977
8835.314453
8808.851562
8676.525391
8719.703125
8623.585938
8688.514648
8742.619141
8774.376953
8696.934570
8810.268555
8963.557617
8811.652344
8938.671875
8814.703125
8769.987305
8658.772461
8766.143555
8639.852539
8752.631836
8739.708008
8715.286133
8845.377930
8750.621094
8759.065430
8768.959961
8736.854492
8728.295898
8677.174805
8737.885742
8752.807617
8678.587891
8806.508789
8696.799805
8713.151367
8789.596680
8811.501953
8926.151367
8976.454102
8888.953125
8731.560547
8791.786133
8920.791992
8864.898438
8757.634766
8781.788086
```
