## Supplementary material for "Functional connectivity across the human subcortical auditory system using an autoregressive matrix-Gaussian copula graphical model approach with partial correlations": Code: roi-12_mean_ts.txt

```
11273.758789
11249.711914
11200.134766
11241.726562
11306.810547
11311.220703
11223.712891
11186.797852
11185.338867
11130.418945
11068.311523
11067.611328
11058.818359
10990.821289
11017.352539
11028.261719
11035.534180
11035.348633
11078.513672
11168.198242
11132.083984
11106.590820
11085.208008
11032.179688
11001.918945
11059.746094
11053.015625
11012.756836
10974.538086
11025.891602
11072.077148
11056.794922
11087.230469
11118.724609
11099.315430
11101.997070
11121.506836
11131.913086
11106.445312
11074.024414
11046.278320
10993.605469
10977.462891
11035.064453
11031.506836
11062.675781
11100.485352
11098.270508
11133.731445
11148.418945
11162.911133
11166.397461
11168.936523
11190.490234
11214.346680
11164.250977
11184.524414
11154.371094
11127.286133
11147.231445
11173.049805
11184.591797
11181.903320
11196.287109
11176.068359
11144.894531
11122.333008
11136.801758
11130.418945
11090.551758
11084.074219
11105.853516
11097.041992
11099.141602
11082.461914
11034.714844
11075.220703
11078.464844
11058.020508
11134.383789
11135.633789
11088.788086
11098.477539
11150.242188
11204.810547
11192.944336
11180.835938
11133.448242
11091.800781
11102.317383
11115.291016
11112.709961
11129.039062
11148.086914
11141.750977
11183.113281
11161.280273
11103.557617
11093.110352
11073.898438
11051.658203
11074.703125
11099.698242
11100.536133
11099.060547
11068.943359
11017.999023
11003.934570
11043.427734
11015.330078
11012.460938
11033.961914
11057.285156
11064.414062
11083.652344
11095.188477
11083.534180
11070.237305
11043.908203
10983.617188
10990.001953
11012.463867
10991.415039
10976.750977
10997.458984
11000.056641
10963.510742
10959.374023
11022.407227
11053.687500
11035.000977
11073.791992
11094.810547
11161.135742
11137.785156
11156.518555
11175.651367
11148.796875
11137.988281
11126.342773
11073.987305
11046.928711
11053.086914
11036.589844
11022.922852
11032.773438
10996.778320
10973.323242
10971.095703
11040.885742
11060.066406
11042.613281
11079.268555
11075.641602
11033.543945
11068.244141
11059.083008
11055.117188
11073.017578
11079.005859
11062.574219
11058.310547
11039.372070
11018.374023
10982.954102
11017.076172
11031.811523
11003.961914
11021.479492
11029.608398
11023.151367
11037.973633
11041.294922
11052.175781
11029.841797
11065.290039
11054.927734
11016.324219
11034.783203
11050.247070
11073.853516
11131.179688
11206.979492
11156.833008
11101.911133
11068.388672
11034.017578
10982.244141
11007.948242
11061.993164
11092.528320
11142.538086
11170.421875
11139.072266
11086.736328
11052.015625
11054.052734
11053.569336
11106.092773
11060.228516
11020.466797
11074.548828
11054.060547
11018.329102
11044.296875
11037.509766
11015.808594
10999.765625
11045.734375
11136.765625
11169.575195
11131.442383
11147.950195
11112.361328
11064.762695
11028.265625
11065.132812
11058.017578
11049.346680
11036.748047
11058.813477
11070.685547
11074.066406
11027.862305
11039.041992
11036.458984
11000.993164
10989.720703
10987.533203
11031.667969
11003.773438
11057.968750
11053.096680
11076.119141
11090.440430
11069.224609
11080.750977
11109.697266
11065.416992
11120.490234
11167.293945
11131.526367
11139.544922
11096.383789
11040.259766
11021.228516
11012.955078
10986.742188
10952.021484
10909.695312
10878.496094
10915.129883
10983.352539
11047.098633
11104.675781
11197.355469
11194.927734
11210.075195
11169.763672
11124.170898
11094.056641
11061.688477
11072.840820
11086.209961
11074.179688
11069.418945
11072.343750
11032.953125
11037.228516
11042.686523
10991.254883
10985.807617
11004.676758
11046.830078
11076.524414
11085.513672
11119.753906
11138.948242
11176.844727
11191.421875
11148.877930
11123.728516
11060.406250
11045.492188
11043.824219
11026.811523
11069.125977
11097.605469
11091.904297
11119.569336
11145.038086
11116.933594
11061.940430
11013.634766
10965.795898
10987.364258
11026.520508
11022.651367
11016.982422
11043.989258
11068.262695
11119.167969
11151.267578
11171.345703
11131.268555
11094.906250
11065.333008
11067.808594
11054.499023
11067.141602
11113.245117
11173.582031
11158.211914
11139.967773
11129.673828
11083.158203
11027.490234
11019.165039
11024.996094
11008.054688
10958.780273
11005.184570
11021.141602
11023.089844
11026.798828
11093.069336
11156.220703
11194.681641
11193.785156
11178.192383
11193.869141
11136.183594
11068.948242
11076.880859
11103.433594
11084.133789
11062.122070
11040.356445
10992.979492
10991.981445
11017.773438
11024.033203
11018.956055
11030.108398
10983.414062
10973.088867
11004.493164
11004.646484
10998.363281
10984.670898
11005.590820
11015.671875
11023.795898
11017.119141
11045.302734
11046.900391
11059.455078
11070.262695
11104.185547
11112.044922
11068.358398
11088.855469
11086.692383
11042.497070
11038.610352
11048.207031
11011.480469
11026.599609
11056.980469
11076.751953
11042.292969
11035.294922
11023.380859
10980.050781
10972.828125
10952.292969
10951.955078
10980.678711
11028.180664
11064.330078
11063.682617
11040.190430
11007.158203
10976.152344
10980.819336
10989.838867
10951.185547
10973.452148
11024.766602
11045.727539
11078.852539
11062.843750
11027.475586
11032.811523
10989.762695
10970.138672
10977.585938
10961.094727
10995.840820
10973.141602
11004.366211
11020.101562
11023.451172
11032.150391
11067.616211
11068.717773
11096.268555
11133.928711
11174.866211
11147.481445
11078.252930
11064.166016
11040.070312
11067.946289
11040.504883
11015.480469
11039.538086
11023.434570
11008.391602
11026.063477
11016.484375
10909.368164
10915.344727
10922.954102
10895.196289
10925.069336
10972.723633
10956.223633
10946.517578
10983.032227
11021.340820
11043.654297
11096.711914
11129.288086
11123.478516
11120.515625
11066.007812
11028.308594
11001.997070
10995.587891
10958.942383
10938.363281
10952.003906
11006.506836
11009.958984
11004.301758
10963.508789
10967.090820
11053.218750
11102.291992
11151.495117
11182.404297
11174.673828
11122.430664
11106.526367
11070.333008
10995.502930
11007.939453
11011.099609
11003.544922
10966.111328
10975.795898
10969.676758
10987.779297
10996.562500
11025.071289
11010.605469
10968.580078
10999.551758
11023.773438
11035.569336
11063.281250
11044.547852
11032.760742
10937.220703
10914.523438
10891.883789
10917.835938
10943.092773
10989.360352
11004.909180
11036.754883
11038.775391
11044.432617
11096.237305
11132.375000
11108.795898
11051.338867
11010.296875
10970.267578
10962.386719
10999.445312
11008.295898
11055.012695
11112.214844
11148.387695
11190.661133
11162.568359
11069.706055
11030.054688
11061.246094
11068.308594
11013.305664
11083.284180
11102.565430
11074.899414
11149.592773
11174.909180
11191.558594
11191.320312
11158.014648
11062.633789
10931.689453
10815.704102
10828.718750
10847.102539
10872.908203
10874.731445
10837.949219
10900.111328
10906.751953
10873.555664
10856.286133
10852.995117
10900.166992
10957.801758
10998.063477
11025.816406
11033.916016
11008.089844
10983.584961
10962.720703
10956.893555
10941.263672
10919.712891
10954.689453
10972.658203
10936.488281
10926.275391
10944.506836
10940.120117
11006.191406
11108.723633
11228.050781
11245.530273
11177.726562
11062.407227
10958.883789
10868.485352
10895.620117
10881.838867
10874.988281
10865.341797
10884.798828
10931.897461
11012.832031
11048.290039
11091.916992
11103.896484
11121.207031
11141.117188
11151.983398
11054.250977
10948.788086
10876.108398
10836.518555
10844.936523
10869.501953
10857.470703
10873.593750
10909.029297
10960.284180
11027.543945
11102.749023
11093.881836
11126.889648
11155.047852
11147.575195
11105.505859
11104.676758
11042.391602
11039.708008
11003.894531
10940.013672
10930.532227
10907.798828
10970.288086
11031.847656
11072.433594
11091.153320
11134.602539
11144.087891
11130.707031
11114.346680
11051.398438
10975.020508
10975.131836
10948.149414
10858.759766
10872.976562
10860.037109
10870.842773
10927.424805
10967.051758
11064.972656
11105.120117
11048.553711
11065.996094
11062.064453
11017.231445
10958.189453
10935.093750
10927.726562
10932.655273
10917.065430
10947.689453
11006.059570
10990.922852
10935.318359
10879.243164
10886.958008
10928.516602
10935.291016
10921.439453
10953.458984
10981.095703
10998.003906
11072.207031
11040.446289
11009.490234
10953.975586
11026.747070
11019.430664
10992.975586
10987.730469
10945.839844
10940.805664
10862.712891
10877.252930
10857.852539
10875.246094
10890.330078
10923.165039
10967.923828
10961.464844
10961.462891
10927.416016
10940.949219
10979.789062
11020.517578
11090.310547
11144.177734
11150.672852
11110.435547
11021.144531
10950.951172
10934.861328
10887.096680
10864.579102
10815.136719
10815.993164
10814.474609
10787.775391
10788.773438
10828.814453
10888.928711
10914.792969
10952.125977
11028.717773
11083.480469
11118.685547
11109.071289
11089.490234
11104.240234
11133.365234
11100.419922
11089.377930
11080.117188
11065.628906
11099.961914
11101.858398
11143.751953
11173.988281
11169.575195
11093.686523
11030.514648
10992.606445
10965.927734
10967.795898
10971.571289
10976.585938
10959.331055
10972.999023
10992.903320
11033.178711
11111.503906
11144.119141
11143.186523
11135.720703
11136.776367
11085.045898
11030.209961
11017.646484
10989.026367
10947.548828
10875.987305
10835.743164
10835.391602
10830.044922
10825.994141
10817.261719
10822.084961
10833.249023
10857.445312
10862.352539
10880.509766
10946.511719
11042.860352
11114.517578
11120.163086
11160.263672
11145.427734
11072.020508
10992.647461
10933.678711
10894.676758
10906.908203
10940.226562
10951.043945
10953.038086
10947.225586
10967.742188
11029.194336
11070.440430
11112.350586
11116.604492
11001.098633
10954.976562
11016.727539
11021.829102
11027.954102
11047.333984
11020.527344
11021.208984
11009.132812
11018.832031
10994.791016
10973.798828
11027.447266
11055.686523
11159.377930
11219.723633
11213.718750
11173.443359
11107.984375
11046.323242
11022.248047
11018.291992
11010.479492
11003.434570
10960.793945
10947.867188
10927.844727
10914.197266
10913.147461
10860.982422
10853.927734
10896.338867
10868.984375
10847.394531
10874.578125
10908.985352
10844.613281
10783.203125
10788.818359
10841.183594
10892.765625
10852.364258
10852.186523
10909.730469
10988.027344
11036.718750
11011.392578
11003.000000
11055.577148
11064.604492
11048.307617
11043.725586
10962.175781
10978.030273
11037.954102
11097.150391
11144.282227
11157.861328
11125.955078
11075.230469
11050.824219
10981.352539
10923.937500
10917.385742
10892.760742
10823.006836
10836.186523
10892.355469
10928.669922
10914.502930
10959.694336
11058.074219
11135.141602
11121.830078
11189.021484
11132.480469
11049.206055
10952.914062
10872.837891
10888.379883
10890.911133
10913.889648
10959.157227
11038.715820
11128.183594
11154.923828
11115.138672
11023.248047
10940.837891
10877.467773
10875.859375
10891.105469
10907.256836
10976.346680
11065.671875
11110.206055
11204.692383
11233.216797
11245.457031
11147.820312
11047.662109
10925.823242
10875.956055
10897.724609
10928.475586
10900.566406
10954.506836
11021.590820
11082.102539
11163.547852
11230.595703
11238.500977
11186.288086
11102.250000
11009.041016
10928.445312
10885.756836
10900.550781
10897.572266
10878.385742
10834.868164
10843.791992
10885.352539
10895.027344
10907.051758
10927.680664
10931.717773
10883.683594
10937.448242
11018.637695
11072.119141
11124.083008
11020.727539
10958.958008
10911.133789
10907.114258
10897.748047
10868.442383
10858.508789
10822.048828
10785.888672
10757.711914
10780.840820
10802.089844
10820.409180
10828.505859
10879.920898
10909.228516
10987.648438
11048.443359
11015.910156
10963.630859
10990.984375
11033.640625
11101.330078
11133.594727
11143.456055
11095.166992
11080.525391
11023.753906
10985.886719
10979.265625
10972.310547
10917.861328
```
