## Supplementary material for "Functional connectivity across the human subcortical auditory system using an autoregressive matrix-Gaussian copula graphical model approach with partial correlations": Code: roi-13_mean_ts.txt

```
10671.491211
10634.429688
10566.554688
10532.526367
10540.097656
10496.969727
10453.666016
10448.030273
10419.579102
10372.341797
10363.314453
10399.058594
10402.638672
10363.077148
10388.287109
10418.372070
10406.098633
10364.007812
10384.574219
10410.543945
10377.317383
10387.541992
10424.004883
10384.449219
10359.537109
10394.743164
10416.701172
10403.676758
10421.266602
10458.371094
10470.954102
10445.596680
10478.014648
10492.578125
10457.800781
10428.974609
10477.389648
10481.142578
10460.863281
10446.226562
10479.358398
10493.737305
10467.684570
10465.645508
10491.425781
10491.256836
10499.072266
10538.850586
10547.038086
10518.647461
10529.611328
10541.731445
10488.932617
10491.098633
10512.099609
10484.462891
10470.426758
10491.599609
10440.820312
10408.241211
10421.514648
10425.439453
10386.712891
10402.898438
10450.155273
10430.183594
10434.644531
10450.963867
10427.354492
10358.408203
10366.396484
10387.134766
10364.059570
10405.869141
10440.653320
10401.629883
10395.639648
10435.345703
10426.160156
10420.034180
10452.295898
10399.430664
10374.953125
10436.218750
10469.777344
10412.874023
10416.030273
10393.899414
10354.490234
10383.759766
10416.346680
10388.528320
10419.375000
10465.725586
10445.641602
10462.809570
10477.342773
10419.454102
10388.139648
10410.438477
10387.895508
10396.712891
10455.333008
10446.339844
10442.929688
10461.415039
10429.482422
10369.044922
10403.815430
10394.684570
10352.081055
10395.733398
10446.654297
10413.053711
10413.230469
10437.363281
10392.867188
10358.813477
10403.811523
10407.898438
10386.129883
10418.910156
10451.814453
10411.270508
10419.514648
10459.813477
10464.741211
10418.360352
10423.334961
10428.719727
10400.478516
10369.735352
10428.229492
10485.855469
10465.425781
10456.668945
10480.974609
10455.533203
10422.887695
10456.120117
10460.815430
10431.081055
10469.673828
10483.022461
10448.675781
10449.045898
10465.102539
10424.882812
10374.188477
10426.550781
10444.579102
10397.764648
10405.891602
10431.985352
10396.831055
10412.415039
10445.994141
10438.392578
10436.496094
10461.908203
10417.845703
10371.048828
10399.255859
10412.774414
10359.695312
10409.649414
10452.070312
10423.102539
10401.902344
10425.053711
10429.626953
10409.426758
10425.540039
10447.992188
10403.251953
10434.997070
10456.088867
10405.646484
10426.656250
10464.239258
10492.923828
10510.052734
10491.615234
10499.396484
10436.867188
10420.106445
10421.955078
10376.111328
10377.967773
10440.265625
10461.271484
10438.146484
10463.550781
10452.106445
10412.255859
10432.978516
10461.939453
10449.157227
10467.093750
10483.056641
10439.792969
10439.154297
10444.707031
10439.091797
10420.767578
10431.205078
10432.366211
10433.113281
10392.588867
10437.092773
10474.088867
10436.990234
10400.332031
10443.093750
10467.385742
10440.808594
10461.282227
10503.564453
10518.469727
10496.662109
10497.863281
10541.876953
10553.698242
10488.583008
10475.325195
10466.556641
10429.114258
10388.814453
10393.644531
10435.875977
10432.975586
10403.325195
10432.224609
10446.173828
10402.581055
10414.594727
10437.346680
10387.021484
10322.350586
10307.591797
10333.093750
10351.229492
10385.822266
10409.026367
10400.177734
10402.592773
10392.000000
10373.064453
10327.404297
10287.304688
10274.518555
10256.127930
10285.124023
10273.287109
10337.297852
10396.882812
10389.895508
10405.220703
10402.800781
10373.037109
10363.803711
10401.572266
10418.718750
10395.224609
10385.107422
10418.518555
10414.137695
10407.910156
10449.005859
10459.224609
10449.008789
10425.343750
10451.052734
10467.783203
10467.505859
10436.153320
10465.155273
10506.575195
10492.914062
10487.566406
10515.949219
10540.083984
10501.124023
10512.595703
10549.802734
10541.692383
10534.052734
10564.145508
10584.964844
10541.784180
10562.835938
10571.584961
10510.286133
10497.906250
10512.452148
10491.065430
10463.671875
10490.047852
10504.243164
10474.996094
10476.845703
10516.242188
10463.602539
10477.868164
10502.503906
10445.837891
10369.303711
10404.017578
10453.439453
10462.593750
10464.773438
10485.042969
10515.276367
10487.724609
10459.183594
10455.583008
10430.033203
10363.670898
10395.729492
10423.244141
10413.959961
10418.168945
10460.645508
10464.157227
10459.707031
10426.621094
10439.142578
10468.296875
10453.402344
10433.311523
10469.803711
10490.024414
10434.786133
10401.731445
10423.446289
10431.125000
10407.166992
10447.407227
10482.534180
10448.122070
10458.099609
10479.321289
10438.579102
10403.608398
10415.373047
10410.503906
10356.491211
10383.338867
10428.802734
10419.094727
10375.085938
10392.429688
10410.157227
10393.703125
10358.708984
10409.050781
10452.286133
10430.560547
10469.285156
10503.412109
10457.131836
10442.405273
10479.665039
10454.291992
10424.807617
10436.132812
10457.493164
10399.615234
10417.467773
10430.732422
10380.905273
10376.271484
10408.031250
10393.963867
10357.230469
10361.304688
10389.379883
10419.653320
10402.743164
10427.844727
10458.937500
10436.220703
10415.419922
10433.725586
10423.868164
10374.813477
10374.648438
10413.447266
10438.032227
10428.593750
10484.588867
10518.011719
10469.163086
10426.913086
10427.940430
10407.186523
10400.692383
10428.290039
10447.973633
10418.215820
10429.337891
10463.379883
10480.458984
10439.241211
10448.124023
10469.834961
10478.868164
10439.116211
10466.992188
10497.281250
10469.421875
10444.209961
10478.205078
10466.059570
10437.518555
10460.726562
10469.253906
10430.140625
10427.803711
10471.126953
10454.020508
10409.768555
10427.828125
10456.962891
10412.268555
10427.296875
10457.217773
10426.700195
10415.855469
10427.099609
10453.294922
10419.776367
10424.623047
10442.227539
10422.348633
10412.144531
10443.979492
10459.271484
10427.632812
10457.289062
10490.458008
10498.447266
10458.747070
10470.692383
10499.983398
10504.347656
10466.744141
10462.116211
10506.522461
10502.024414
10472.500977
10496.839844
10485.449219
10419.557617
10416.337891
10448.326172
10412.369141
10403.044922
10420.696289
10420.785156
10360.894531
10341.917969
10367.532227
10371.161133
10349.769531
10401.191406
10432.693359
10395.960938
10407.334961
10433.541016
10417.644531
10432.386719
10445.608398
10438.938477
10405.243164
10362.522461
10385.372070
10441.590820
10463.744141
10457.315430
10515.899414
10556.670898
10530.522461
10497.802734
10495.382812
10495.300781
10450.272461
10440.840820
10450.597656
10455.998047
10416.846680
10378.525391
10400.383789
10435.159180
10447.843750
10448.930664
10469.639648
10433.153320
10385.568359
10401.909180
10422.914062
10386.327148
10317.220703
10283.171875
10369.794922
10421.440430
10486.260742
10514.063477
10487.494141
10466.836914
10408.184570
10304.693359
10246.738281
10275.734375
10276.370117
10248.572266
10305.514648
10336.303711
10319.757812
10341.672852
10361.574219
10331.982422
10321.994141
10346.082031
10358.569336
10340.021484
10331.596680
10358.587891
10362.749023
10386.419922
10424.345703
10447.405273
10440.435547
10457.095703
10493.436523
10509.325195
10492.511719
10528.247070
10546.795898
10553.978516
10518.728516
10540.092773
10624.707031
10701.169922
10683.382812
10600.021484
10564.269531
10560.950195
10525.266602
10494.503906
10513.412109
10545.421875
10566.132812
10541.967773
10529.767578
10576.159180
10592.810547
10591.469727
10541.235352
10493.639648
10512.195312
10505.126953
10448.876953
10440.457031
10449.227539
10399.696289
10376.785156
10401.938477
10438.218750
10455.666992
10421.401367
10436.073242
10453.377930
10400.919922
10405.428711
10443.690430
10478.169922
10467.679688
10457.302734
10475.928711
10450.643555
10437.639648
10492.909180
10453.426758
10450.336914
10432.134766
10420.951172
10446.653320
10455.072266
10509.682617
10514.636719
10537.947266
10494.861328
10496.387695
10478.429688
10432.931641
10447.961914
10468.264648
10422.475586
10414.965820
10435.517578
10431.692383
10428.155273
10443.012695
10510.398438
10535.099609
10507.552734
10484.850586
10471.594727
10454.083008
10415.413086
10430.214844
10478.355469
10480.625977
10439.349609
10440.161133
10480.009766
10488.502930
10435.802734
10416.970703
10448.688477
10453.544922
10449.828125
10436.301758
10455.169922
10459.265625
10436.205078
10455.742188
10476.225586
10482.301758
10442.147461
10446.996094
10447.790039
10433.477539
10436.084961
10454.505859
10463.892578
10434.462891
10417.905273
10425.053711
10413.969727
10372.707031
10352.565430
10383.666992
10410.296875
10420.594727
10429.542969
10463.032227
10474.510742
10466.084961
10455.697266
10499.182617
10530.475586
10513.632812
10452.515625
10438.400391
10460.943359
10441.125977
10403.837891
10380.077148
10395.629883
10418.208008
10431.934570
10435.051758
10464.357422
10484.923828
10494.533203
10495.896484
10474.041992
10497.946289
10534.607422
10555.008789
10525.060547
10527.910156
10552.041016
10570.350586
10544.465820
10566.840820
10565.290039
10566.841797
10523.142578
10522.152344
10559.954102
10550.662109
10507.926758
10523.018555
10521.867188
10528.506836
10487.854492
10490.827148
10508.237305
10515.938477
10494.704102
10500.480469
10530.221680
10553.198242
10545.796875
10559.215820
10547.229492
10473.304688
10415.777344
10420.086914
10407.005859
10385.376953
10416.100586
10440.533203
10411.287109
10383.374023
10375.672852
10387.365234
10379.929688
10382.501953
10408.880859
10448.434570
10450.300781
10450.797852
10457.016602
10488.340820
10498.557617
10459.365234
10440.222656
10475.847656
10472.908203
10457.550781
10493.411133
10488.130859
10499.189453
10462.465820
10473.100586
10498.885742
10522.601562
10541.409180
10532.495117
10559.066406
10596.541016
10580.327148
10512.584961
10515.950195
10538.006836
10518.777344
10531.258789
10582.659180
10595.307617
10550.752930
10569.130859
10604.621094
10591.628906
10590.925781
10555.724609
10537.546875
10554.790039
10550.932617
10472.709961
10460.160156
10476.544922
10482.398438
10439.170898
10407.077148
10417.587891
10383.127930
10353.162109
10383.038086
10417.513672
10442.105469
10411.022461
10416.931641
10436.305664
10457.148438
10444.669922
10415.836914
10401.949219
10408.655273
10417.730469
10418.026367
10394.968750
10401.829102
10454.673828
10486.391602
10505.999023
10498.729492
10465.216797
10504.914062
10503.797852
10510.496094
10499.960938
10514.783203
10529.583008
10560.760742
10548.235352
10510.490234
10511.340820
10517.907227
10507.304688
10473.857422
10459.541992
10463.730469
10437.687500
10374.545898
10370.767578
10398.445312
10395.566406
10361.632812
10362.296875
10369.880859
10329.416016
10313.036133
10338.727539
10427.244141
10464.049805
10382.380859
10394.630859
10461.698242
10471.606445
10447.248047
10425.669922
10466.505859
10510.874023
10463.587891
10419.516602
10396.068359
10399.970703
10410.190430
10403.577148
10443.191406
10468.555664
10470.326172
10450.842773
10440.849609
10477.393555
10499.640625
10525.992188
10546.646484
10614.952148
10644.564453
10615.922852
10555.245117
10514.742188
10512.973633
10505.338867
10490.962891
10478.005859
10467.251953
10517.496094
10546.645508
10553.975586
10587.683594
10621.822266
10605.428711
10510.279297
10485.280273
10488.812500
10458.931641
10424.795898
10467.549805
10467.999023
10427.981445
10421.151367
10471.709961
10509.788086
10498.314453
10497.047852
10501.637695
10472.865234
10391.590820
10328.983398
10357.679688
10402.758789
10395.745117
10352.634766
10364.214844
10362.429688
10327.359375
10270.362305
10254.616211
10270.138672
10259.213867
10264.772461
10289.104492
10334.635742
10336.569336
10340.792969
10363.354492
10384.271484
10367.771484
10379.293945
10442.632812
10468.517578
10493.490234
10488.267578
10480.654297
10513.049805
10539.273438
10486.708008
10454.718750
10458.424805
10465.610352
10403.082031
10429.020508
10444.426758
10403.416016
```
