## Supplementary material for "Functional connectivity across the human subcortical auditory system using an autoregressive matrix-Gaussian copula graphical model approach with partial correlations": Code: roi-14_mean_ts.txt

```
10993.430664
10955.090820
10863.084961
10932.250000
11018.294922
11017.571289
10938.935547
10910.377930
10908.763672
10867.854492
10799.578125
10767.482422
10764.879883
10696.562500
10741.267578
10782.295898
10773.185547
10790.033203
10855.295898
10905.931641
10861.718750
10864.611328
10834.418945
10763.236328
10752.480469
10792.091797
10768.991211
10742.428711
10721.335938
10757.323242
10785.187500
10769.716797
10830.214844
10866.385742
10851.784180
10844.358398
10877.740234
10879.888672
10865.297852
10807.628906
10800.488281
10731.850586
10699.013672
10757.550781
10796.248047
10795.920898
10849.494141
10860.978516
10853.919922
10880.222656
10925.594727
10907.508789
10850.843750
10910.681641
10921.202148
10884.895508
10896.770508
10924.814453
10844.316406
10839.201172
10907.571289
10896.585938
10919.991211
10926.714844
10898.792969
10858.256836
10857.098633
10856.407227
10860.166016
10831.541992
10815.368164
10862.048828
10840.016602
10856.259766
10836.247070
10792.431641
10851.506836
10851.913086
10844.453125
10901.196289
10917.041016
10856.783203
10859.502930
10964.363281
11000.928711
10980.737305
10937.558594
10866.708008
10847.020508
10854.004883
10895.812500
10881.501953
10896.748047
10917.804688
10943.883789
10967.454102
10958.671875
10895.866211
10846.760742
10841.355469
10811.440430
10813.098633
10876.583984
10861.323242
10854.840820
10804.732422
10746.496094
10765.209961
10773.221680
10717.567383
10747.250000
10788.339844
10811.828125
10837.568359
10848.697266
10869.941406
10834.225586
10836.217773
10817.714844
10753.301758
10738.959961
10786.705078
10757.194336
10717.411133
10775.337891
10786.247070
10758.144531
10752.250977
10817.594727
10839.476562
10819.579102
10840.778320
10876.583984
10921.252930
10902.940430
10926.240234
10950.414062
10904.248047
10852.229492
10852.526367
10792.933594
10786.717773
10810.979492
10763.159180
10743.692383
10755.601562
10740.008789
10690.865234
10695.910156
10786.533203
10818.518555
10811.458984
10813.862305
10826.728516
10761.049805
10810.751953
10794.579102
10775.328125
10820.730469
10829.406250
10788.438477
10801.257812
10806.516602
10771.166016
10734.416992
10771.772461
10798.096680
10778.586914
10795.660156
10799.779297
10778.241211
10806.617188
10820.768555
10796.962891
10784.104492
10817.651367
10791.749023
10759.442383
10778.976562
10809.568359
10794.711914
10915.531250
10969.911133
10932.260742
10870.456055
10827.432617
10761.070312
10737.717773
10790.322266
10825.034180
10876.581055
10919.475586
10959.226562
10861.958008
10789.346680
10749.342773
10768.864258
10813.267578
10882.652344
10826.476562
10778.934570
10802.145508
10845.410156
10798.649414
10785.232422
10781.488281
10776.297852
10740.019531
10791.391602
10915.587891
10960.162109
10918.868164
10911.599609
10900.552734
10846.436523
10817.010742
10864.819336
10876.387695
10821.054688
10841.180664
10846.725586
10868.312500
10843.100586
10792.083984
10797.493164
10797.643555
10740.330078
10692.130859
10727.336914
10765.256836
10758.335938
10798.077148
10863.483398
10863.051758
10848.001953
10866.794922
10868.048828
10827.840820
10731.023438
10808.358398
10881.839844
10883.541016
10856.602539
10824.276367
10805.609375
10761.708984
10735.694336
10690.552734
10645.401367
10621.346680
10607.088867
10679.576172
10747.852539
10810.082031
10910.895508
10919.739258
10981.956055
10995.642578
10940.894531
10866.197266
10824.639648
10814.124023
10844.606445
10879.858398
10854.414062
10828.065430
10815.986328
10747.406250
10768.533203
10790.446289
10766.506836
10753.420898
10795.201172
10841.915039
10862.065430
10876.182617
10936.240234
10980.174805
10999.024414
11011.159180
10999.903320
10966.332031
10861.270508
10830.295898
10814.375977
10792.117188
10820.031250
10894.637695
10879.759766
10886.790039
10918.785156
10868.110352
10829.773438
10762.477539
10716.043945
10723.857422
10739.718750
10759.813477
10744.676758
10757.990234
10817.527344
10907.857422
10922.010742
10926.601562
10891.550781
10849.216797
10795.259766
10827.745117
10816.899414
10825.200195
10899.772461
10982.996094
10977.651367
10952.176758
10925.609375
10887.356445
10785.456055
10777.020508
10810.066406
10788.101562
10773.025391
10804.909180
10840.996094
10817.562500
10812.901367
10878.054688
10950.904297
10999.196289
10983.164062
10967.862305
10994.986328
10907.568359
10767.633789
10796.176758
10850.187500
10829.272461
10814.266602
10815.375000
10730.361328
10704.833984
10749.304688
10766.423828
10739.862305
10720.499023
10729.494141
10697.465820
10719.091797
10743.946289
10738.775391
10738.345703
10739.377930
10787.187500
10802.407227
10761.059570
10790.548828
10852.971680
10880.489258
10903.296875
10910.583008
10873.340820
10839.730469
10830.344727
10829.334961
10782.538086
10788.417969
10761.457031
10749.678711
10738.117188
10788.642578
10801.871094
10771.965820
10789.682617
10773.475586
10736.373047
10729.664062
10707.612305
10701.176758
10736.598633
10772.503906
10812.462891
10830.286133
10838.446289
10833.990234
10774.662109
10760.300781
10764.423828
10781.205078
10830.827148
10867.998047
10886.802734
10915.800781
10858.346680
10848.687500
10825.416016
10768.646484
10754.538086
10805.224609
10802.683594
10800.639648
10834.086914
10831.527344
10893.618164
10899.545898
10899.968750
10928.475586
10935.318359
10934.129883
10978.208008
11005.717773
10972.264648
10877.764648
10861.140625
10916.974609
10898.468750
10872.719727
10879.347656
10870.794922
10838.300781
10779.694336
10832.707031
10791.939453
10688.029297
10673.968750
10661.331055
10639.874023
10700.711914
10759.243164
10763.831055
10772.005859
10811.616211
10820.151367
10876.307617
10892.166992
10937.623047
10918.458008
10893.499023
10877.030273
10803.869141
10797.285156
10778.887695
10778.084961
10721.377930
10748.368164
10805.486328
10810.807617
10775.689453
10711.327148
10667.941406
10806.317383
10892.959961
10940.499023
10939.237305
10917.033203
10857.318359
10837.321289
10781.822266
10729.216797
10734.272461
10755.144531
10722.827148
10736.506836
10771.079102
10751.321289
10749.164062
10756.949219
10830.407227
10815.137695
10791.883789
10806.031250
10838.536133
10841.425781
10866.361328
10860.753906
10822.291016
10738.718750
10686.545898
10705.896484
10743.711914
10780.010742
10822.562500
10854.325195
10914.109375
10886.059570
10864.531250
10958.935547
10973.262695
10951.484375
10871.461914
10819.774414
10791.421875
10729.170898
10759.340820
10821.311523
10842.956055
10881.927734
10946.470703
10980.894531
10922.542969
10817.483398
10778.863281
10807.015625
10826.221680
10667.376953
10794.611328
10882.583984
10865.126953
10939.653320
10933.721680
10938.288086
10900.397461
10846.537109
10702.332031
10585.784180
10519.905273
10550.814453
10594.497070
10644.418945
10662.866211
10628.611328
10679.181641
10675.106445
10639.361328
10622.773438
10644.266602
10707.128906
10753.589844
10801.494141
10835.815430
10790.157227
10758.466797
10781.803711
10762.191406
10769.677734
10777.596680
10749.271484
10766.839844
10773.396484
10770.833984
10764.453125
10800.648438
10815.857422
10863.081055
11004.400391
11085.989258
11084.075195
10967.682617
10848.833984
10730.753906
10666.521484
10719.647461
10707.499023
10719.440430
10717.966797
10710.572266
10790.497070
10878.133789
10944.335938
10949.234375
10976.714844
10981.358398
11007.519531
10940.659180
10877.888672
10796.016602
10711.000977
10646.340820
10629.166992
10682.393555
10671.222656
10690.694336
10751.508789
10782.632812
10854.827148
10891.871094
10865.649414
10888.842773
10912.780273
10913.939453
10849.149414
10827.877930
10779.413086
10718.336914
10692.591797
10629.255859
10629.351562
10616.969727
10715.978516
10762.034180
10814.294922
10845.416992
10868.046875
10876.988281
10865.177734
10862.050781
10807.425781
10724.979492
10707.834961
10709.151367
10622.797852
10630.088867
10663.752930
10690.363281
10718.893555
10786.363281
10904.242188
10890.966797
10865.896484
10906.304688
10902.782227
10863.224609
10758.245117
10740.028320
10760.513672
10764.740234
10776.076172
10835.527344
10876.899414
10840.960938
10754.026367
10705.061523
10701.260742
10729.790039
10742.681641
10738.709961
10761.559570
10801.633789
10830.539062
10863.556641
10876.999023
10792.470703
10754.671875
10820.788086
10804.189453
10717.651367
10714.859375
10682.476562
10680.222656
10623.082031
10630.571289
10649.934570
10661.674805
10685.503906
10723.088867
10742.046875
10752.489258
10769.310547
10764.433594
10770.730469
10819.365234
10843.327148
10882.402344
10945.496094
10961.546875
10894.451172
10769.946289
10711.207031
10712.711914
10668.306641
10610.152344
10582.744141
10584.191406
10585.003906
10596.144531
10608.363281
10682.028320
10730.175781
10755.894531
10815.574219
10836.392578
10902.894531
10955.100586
10925.621094
10885.000977
10908.817383
10937.046875
10893.591797
10866.533203
10904.883789
10875.421875
10888.341797
10923.716797
10993.140625
11057.895508
11016.383789
10932.330078
10822.128906
10793.053711
10762.184570
10765.888672
10806.586914
10810.227539
10802.114258
10785.468750
10774.799805
10851.616211
10918.628906
10930.166992
10929.350586
10961.943359
10915.659180
10852.442383
10791.454102
10757.186523
10731.782227
10687.903320
10628.077148
10598.368164
10596.204102
10608.045898
10621.860352
10623.445312
10652.484375
10688.922852
10679.168945
10672.197266
10649.039062
10744.446289
10890.098633
10955.704102
10940.965820
10954.482422
10949.290039
10864.614258
10793.468750
10746.322266
10711.787109
10730.673828
10774.728516
10791.848633
10804.633789
10804.431641
10828.152344
10909.174805
10955.787109
11004.951172
10977.941406
10878.618164
10847.968750
10902.711914
10894.014648
10892.703125
10890.426758
10861.250977
10836.400391
10845.461914
10879.963867
10811.707031
10795.323242
10823.960938
10897.958008
11019.498047
11062.602539
11004.501953
10915.827148
10792.180664
10735.772461
10682.332031
10678.269531
10677.448242
10730.255859
10756.226562
10779.483398
10763.915039
10734.835938
10716.462891
10703.009766
10713.326172
10746.377930
10741.729492
10711.471680
10744.813477
10759.558594
10672.300781
10607.849609
10641.451172
10696.494141
10739.041992
10691.887695
10658.174805
10725.869141
10821.381836
10868.936523
10880.686523
10853.517578
10891.599609
10931.866211
10926.824219
10940.923828
10813.461914
10813.667969
10910.242188
10965.784180
10990.750000
10980.086914
10921.345703
10890.405273
10846.953125
10755.543945
10714.061523
10712.089844
10685.371094
10646.447266
10647.197266
10708.385742
10709.985352
10690.157227
10718.905273
10864.790039
10920.737305
10908.179688
10928.596680
10876.742188
10753.571289
10657.270508
10577.711914
10607.541016
10638.152344
10683.655273
10739.722656
10834.492188
10911.629883
10901.445312
10857.182617
10789.728516
10726.948242
10655.991211
10658.361328
10675.291992
10721.175781
10777.707031
10859.294922
10942.547852
11037.835938
11117.898438
11099.282227
10973.686523
10867.214844
10742.391602
10729.757812
10701.282227
10715.754883
10762.950195
10836.099609
10882.808594
10948.889648
11072.749023
11151.728516
11127.347656
11068.278320
10959.200195
10853.981445
10745.355469
10662.732422
10696.305664
10684.714844
10668.853516
10651.996094
10635.204102
10679.398438
10690.572266
10720.648438
10758.357422
10748.884766
10705.488281
10736.487305
10795.542969
10860.135742
10854.259766
10780.712891
10684.157227
10579.395508
10603.683594
10574.936523
10593.975586
10591.678711
10571.243164
10550.969727
10540.305664
10572.853516
10583.800781
10612.616211
10615.161133
10686.341797
10765.386719
10832.283203
10917.145508
10857.269531
10774.331055
10819.037109
10864.901367
10925.896484
11005.547852
10967.076172
10912.016602
10871.716797
10836.756836
10817.083984
10801.634766
10775.707031
10746.111328
```
