## Supplementary material for "Functional connectivity across the human subcortical auditory system using an autoregressive matrix-Gaussian copula graphical model approach with partial correlations": Code: roi-15_mean_ts.txt

```
10586.713867
10540.734375
10474.707031
10440.691406
10442.200195
10409.174805
10355.049805
10351.888672
10347.405273
10308.618164
10312.960938
10340.551758
10334.639648
10309.275391
10332.230469
10351.138672
10344.792969
10322.481445
10344.586914
10337.008789
10296.692383
10325.610352
10373.563477
10360.090820
10346.887695
10370.226562
10386.759766
10372.910156
10371.539062
10413.342773
10407.561523
10394.691406
10433.110352
10456.719727
10413.792969
10390.767578
10421.207031
10419.091797
10382.316406
10349.316406
10362.493164
10376.018555
10355.757812
10355.411133
10384.706055
10377.537109
10375.329102
10405.363281
10412.077148
10383.852539
10397.365234
10398.987305
10368.944336
10376.977539
10418.395508
10384.172852
10377.178711
10393.031250
10369.304688
10356.101562
10364.036133
10354.333984
10303.737305
10313.208984
10350.383789
10355.502930
10372.702148
10392.675781
10361.029297
10308.933594
10330.369141
10344.418945
10322.843750
10338.335938
10376.391602
10358.420898
10365.072266
10409.406250
10395.939453
10383.255859
10405.709961
10353.023438
10326.364258
10376.554688
10387.826172
10329.848633
10329.663086
10318.085938
10292.033203
10311.069336
10326.146484
10310.192383
10339.270508
10387.289062
10376.802734
10393.392578
10404.993164
10369.971680
10326.485352
10336.301758
10320.232422
10333.033203
10389.520508
10385.591797
10378.932617
10393.065430
10366.793945
10322.166016
10350.954102
10342.747070
10317.217773
10347.682617
10375.387695
10357.336914
10378.638672
10415.352539
10393.799805
10367.327148
10370.186523
10348.779297
10310.746094
10342.457031
10361.479492
10333.999023
10335.943359
10355.492188
10349.822266
10313.873047
10324.451172
10333.097656
10310.771484
10305.126953
10355.639648
10394.432617
10377.261719
10347.102539
10359.016602
10366.190430
10349.278320
10363.548828
10363.891602
10330.543945
10382.138672
10404.512695
10388.090820
10401.720703
10407.624023
10352.687500
10305.258789
10346.781250
10368.130859
10340.964844
10358.555664
10383.656250
10331.521484
10328.778320
10360.003906
10351.172852
10362.440430
10416.307617
10404.317383
10374.872070
10369.159180
10353.590820
10304.345703
10315.446289
10368.687500
10358.757812
10359.506836
10376.010742
10368.244141
10342.432617
10358.272461
10369.009766
10334.898438
10371.349609
10404.013672
10384.512695
10398.441406
10403.972656
10426.094727
10434.044922
10428.354492
10423.820312
10382.190430
10355.120117
10372.320312
10352.751953
10348.893555
10405.187500
10419.556641
10408.600586
10438.670898
10426.698242
10380.732422
10383.908203
10405.152344
10383.439453
10400.363281
10403.660156
10353.112305
10348.681641
10371.742188
10371.973633
10357.644531
10373.176758
10390.152344
10380.252930
10359.788086
10393.769531
10409.506836
10374.137695
10340.877930
10377.401367
10377.889648
10346.465820
10346.140625
10390.339844
10404.956055
10391.787109
10394.678711
10437.387695
10460.047852
10406.070312
10372.906250
10348.366211
10316.826172
10301.492188
10310.113281
10358.358398
10369.351562
10356.206055
10390.798828
10415.100586
10381.045898
10376.190430
10395.367188
10351.163086
10282.645508
10254.045898
10286.265625
10307.111328
10335.085938
10353.729492
10337.467773
10317.953125
10317.488281
10299.462891
10250.262695
10193.489258
10188.349609
10189.777344
10219.576172
10215.990234
10287.346680
10346.938477
10349.657227
10345.749023
10337.409180
10296.277344
10291.203125
10320.034180
10344.091797
10325.259766
10327.083008
10357.875000
10360.939453
10336.199219
10361.199219
10387.310547
10372.826172
10359.817383
10370.666016
10375.373047
10338.173828
10284.875977
10324.694336
10377.923828
10393.769531
10396.002930
10414.885742
10425.369141
10378.674805
10376.464844
10408.663086
10400.829102
10387.658203
10434.701172
10454.848633
10415.352539
10425.422852
10434.166992
10387.913086
10376.037109
10389.261719
10357.749023
10336.919922
10334.691406
10338.661133
10318.534180
10328.861328
10355.004883
10308.018555
10282.738281
10297.766602
10271.404297
10231.507812
10264.538086
10298.800781
10308.558594
10303.603516
10329.664062
10343.925781
10312.048828
10291.088867
10301.988281
10300.606445
10259.115234
10278.121094
10300.200195
10280.096680
10287.828125
10332.388672
10355.844727
10345.801758
10326.572266
10331.733398
10337.710938
10341.470703
10321.395508
10353.637695
10376.780273
10341.851562
10329.153320
10359.246094
10373.041016
10320.867188
10346.347656
10353.542969
10318.366211
10323.951172
10340.412109
10307.830078
10285.593750
10295.779297
10290.183594
10265.152344
10286.449219
10330.220703
10318.753906
10298.774414
10299.431641
10315.376953
10317.967773
10304.370117
10330.717773
10342.056641
10313.984375
10346.210938
10390.787109
10360.345703
10367.667969
10388.513672
10381.611328
10351.373047
10362.620117
10372.148438
10327.635742
10318.494141
10335.120117
10295.890625
10298.420898
10315.267578
10307.795898
10272.702148
10274.840820
10312.349609
10343.191406
10321.800781
10331.065430
10354.735352
10338.991211
10316.554688
10318.525391
10319.968750
10282.463867
10285.506836
10327.124023
10345.598633
10344.070312
10393.246094
10428.738281
10380.126953
10348.821289
10342.999023
10316.766602
10314.311523
10333.597656
10345.552734
10318.181641
10337.889648
10373.208984
10385.417969
10344.113281
10362.896484
10369.037109
10379.234375
10361.035156
10374.144531
10374.315430
10343.318359
10314.689453
10339.705078
10349.016602
10323.366211
10340.458984
10363.125977
10338.392578
10349.393555
10390.611328
10384.883789
10336.916992
10349.577148
10348.188477
10305.577148
10303.726562
10338.311523
10309.602539
10289.318359
10296.298828
10306.893555
10289.639648
10306.678711
10359.868164
10356.676758
10347.188477
10376.649414
10375.625977
10336.060547
10339.093750
10338.925781
10332.230469
10299.907227
10322.503906
10359.465820
10367.223633
10341.813477
10346.493164
10394.451172
10397.933594
10383.203125
10415.117188
10399.546875
10317.912109
10295.151367
10313.819336
10284.841797
10287.833984
10321.282227
10335.965820
10271.278320
10224.800781
10227.246094
10230.578125
10225.939453
10262.811523
10278.434570
10259.376953
10281.173828
10312.344727
10285.222656
10293.207031
10316.897461
10308.244141
10264.399414
10246.695312
10276.445312
10300.281250
10311.024414
10293.995117
10333.270508
10376.150391
10352.517578
10331.565430
10330.079102
10349.320312
10317.657227
10312.912109
10340.912109
10359.233398
10315.751953
10292.679688
10335.307617
10367.935547
10393.935547
10399.889648
10435.956055
10395.488281
10332.877930
10316.721680
10327.516602
10300.156250
10237.102539
10225.286133
10288.850586
10332.708008
10401.714844
10447.676758
10421.374023
10428.075195
10382.824219
10272.709961
10197.734375
10207.520508
10232.296875
10211.716797
10257.452148
10262.466797
10236.829102
10236.301758
10256.579102
10265.184570
10263.533203
10273.848633
10274.075195
10246.558594
10254.393555
10279.203125
10307.239258
10340.669922
10372.547852
10393.459961
10368.273438
10359.320312
10373.384766
10383.124023
10376.226562
10394.694336
10415.983398
10425.088867
10403.881836
10430.210938
10503.468750
10550.941406
10516.402344
10433.349609
10419.981445
10416.696289
10385.631836
10346.160156
10366.603516
10397.541016
10420.392578
10425.467773
10423.118164
10470.792969
10504.214844
10504.755859
10462.681641
10416.966797
10421.703125
10407.293945
10356.830078
10378.832031
10388.443359
10359.439453
10333.124023
10347.419922
10357.834961
10341.433594
10294.986328
10293.852539
10315.452148
10291.917969
10295.269531
10336.224609
10354.829102
10356.536133
10346.041992
10369.901367
10366.606445
10348.889648
10373.890625
10337.143555
10331.986328
10329.391602
10350.666992
10363.070312
10382.519531
10453.620117
10483.043945
10506.491211
10468.492188
10447.112305
10416.854492
10354.318359
10347.428711
10359.686523
10326.927734
10314.111328
10338.129883
10348.922852
10359.631836
10376.747070
10421.866211
10439.559570
10401.682617
10361.864258
10350.056641
10358.955078
10335.656250
10330.836914
10370.610352
10374.160156
10364.495117
10362.362305
10399.561523
10412.233398
10374.856445
10356.129883
10373.660156
10378.962891
10363.909180
10330.057617
10343.973633
10358.447266
10347.616211
10364.802734
10386.284180
10379.644531
10346.287109
10350.837891
10374.827148
10361.848633
10352.458984
10369.916992
10375.869141
10360.403320
10323.391602
10316.514648
10302.813477
10264.750977
10257.219727
10287.522461
10315.961914
10312.436523
10306.789062
10328.400391
10354.744141
10369.295898
10371.639648
10394.649414
10423.336914
10398.673828
10341.733398
10337.116211
10353.221680
10348.564453
10328.615234
10312.501953
10325.503906
10334.368164
10343.123047
10333.641602
10352.211914
10365.375977
10380.113281
10385.977539
10383.988281
10397.661133
10444.883789
10476.339844
10450.699219
10440.641602
10465.947266
10484.200195
10441.793945
10439.108398
10447.476562
10441.393555
10406.377930
10400.498047
10418.545898
10416.820312
10377.933594
10384.751953
10385.003906
10387.559570
10365.860352
10361.605469
10374.980469
10396.032227
10391.880859
10395.028320
10451.952148
10468.341797
10458.653320
10460.260742
10437.623047
10375.556641
10331.706055
10334.391602
10340.196289
10316.800781
10340.666016
10374.938477
10356.930664
10319.488281
10295.981445
10300.062500
10286.192383
10282.983398
10303.446289
10331.281250
10353.169922
10349.759766
10364.545898
10417.965820
10451.250000
10429.101562
10395.291016
10402.228516
10399.116211
10368.143555
10376.495117
10380.565430
10384.687500
10361.591797
10367.808594
10394.904297
10422.367188
10451.082031
10436.153320
10462.317383
10482.606445
10478.967773
10413.516602
10389.913086
10408.135742
10394.949219
10404.672852
10452.643555
10467.508789
10426.901367
10439.269531
10451.303711
10424.392578
10428.037109
10422.717773
10421.718750
10455.225586
10469.133789
10422.349609
10387.159180
10397.314453
10406.392578
10380.935547
10348.083008
10338.430664
10325.125977
10278.028320
10274.070312
10302.630859
10315.837891
10302.313477
10295.749023
10310.780273
10323.876953
10318.176758
10291.778320
10302.311523
10332.383789
10316.923828
10319.631836
10307.170898
10303.161133
10344.457031
10368.889648
10384.151367
10394.653320
10383.779297
10430.894531
10442.512695
10440.076172
10438.480469
10426.709961
10432.318359
10446.291016
10424.952148
10406.240234
10408.790039
10416.162109
10410.415039
10396.317383
10383.733398
10393.022461
10384.379883
10341.195312
10329.646484
10350.918945
10357.693359
10319.425781
10308.955078
10308.777344
10293.482422
10257.572266
10287.923828
10357.735352
10380.327148
10292.576172
10286.439453
10327.115234
10329.331055
10313.803711
10294.183594
10328.578125
10380.167969
10367.089844
10342.940430
10332.933594
10339.347656
10341.313477
10318.574219
10323.376953
10333.587891
10335.217773
10314.968750
10302.126953
10328.131836
10357.312500
10377.205078
10395.360352
10472.608398
10502.059570
10485.256836
10449.779297
10404.946289
10400.430664
10392.578125
10399.605469
10361.327148
10351.322266
10383.410156
10422.605469
10435.314453
10468.809570
10523.394531
10526.876953
10478.110352
10454.062500
10456.010742
10427.237305
10385.951172
10406.532227
10426.079102
10402.499023
10392.008789
10421.366211
10443.386719
10393.969727
10368.226562
10375.045898
10370.821289
10327.531250
10276.300781
10299.079102
10346.674805
10344.485352
10320.704102
10323.384766
10313.992188
10291.712891
10253.663086
10221.201172
10244.602539
10247.650391
10260.179688
10276.461914
10319.564453
10313.716797
10308.468750
10328.376953
10346.600586
10322.823242
10322.383789
10362.570312
10373.771484
10404.923828
10418.503906
10424.680664
10454.166992
10490.543945
10459.212891
10401.797852
10407.333008
10402.007812
10358.722656
10359.050781
10381.474609
10358.000000
```
