## Supplementary material for "Functional connectivity across the human subcortical auditory system using an autoregressive matrix-Gaussian copula graphical model approach with partial correlations": Code: roi-00_mean_ts.txt

```
10085.158203
10034.195312
10012.666016
9994.878906
10039.579102
10042.008789
10023.256836
9979.083008
9997.355469
9991.001953
9973.035156
9928.050781
9920.989258
9945.156250
9999.515625
9973.580078
9946.770508
9926.079102
9948.423828
9998.310547
9968.546875
9917.071289
9903.633789
9886.024414
9920.694336
9944.695312
9933.530273
9904.010742
9888.162109
9936.400391
9946.371094
9937.402344
9904.860352
9932.117188
9964.699219
9951.261719
9928.022461
9907.016602
9906.340820
9912.258789
9932.182617
9937.631836
9939.109375
9932.150391
9926.629883
9929.340820
9912.694336
9913.979492
9914.246094
9932.357422
9912.962891
9906.755859
9912.903320
9938.411133
9922.580078
9949.604492
9981.159180
9977.929688
9971.456055
9980.270508
10011.937500
10005.069336
9984.233398
9972.320312
9976.471680
9969.125977
9948.508789
9959.591797
9952.642578
9931.660156
9908.117188
9923.401367
9947.249023
9971.485352
9965.686523
9940.173828
9962.564453
9985.080078
9972.543945
9963.078125
9944.011719
9968.059570
9984.557617
9999.037109
10017.446289
9979.739258
9983.889648
9968.245117
9939.010742
9947.617188
9947.032227
9904.820312
9945.175781
9941.158203
9924.417969
9931.750977
9924.748047
9913.920898
9925.262695
9941.775391
9944.004883
9928.231445
9909.471680
9904.664062
9900.190430
9907.007812
9932.286133
9946.246094
9947.579102
9925.226562
9936.384766
9943.344727
9906.923828
9921.712891
9940.286133
9932.185547
9927.182617
9931.335938
9942.105469
9947.959961
9976.283203
9988.007812
9986.089844
10016.630859
9994.389648
10014.140625
9968.924805
9944.054688
9896.915039
9850.596680
9829.393555
9812.084961
9806.525391
9828.744141
9847.927734
9855.224609
9837.579102
9865.314453
9902.071289
9898.429688
9870.367188
9887.974609
9856.472656
9855.107422
9867.918945
9870.595703
9865.937500
9882.511719
9930.821289
9949.952148
9988.497070
9975.817383
9933.301758
9926.791016
9920.237305
9908.482422
9896.407227
9915.295898
9926.580078
9917.642578
9897.355469
9895.152344
9875.916992
9866.300781
9869.708008
9858.795898
9866.283203
9878.622070
9860.489258
9879.599609
9914.693359
9926.332031
9890.509766
9849.394531
9861.936523
9873.937500
9837.475586
9831.497070
9847.841797
9856.065430
9859.784180
9835.134766
9825.758789
9833.221680
9832.707031
9840.707031
9832.086914
9869.569336
9880.679688
9914.686523
9934.453125
9889.792969
9883.678711
9893.392578
9904.734375
9888.081055
9874.968750
9910.082031
9884.360352
9881.217773
9890.742188
9884.816406
9903.437500
9899.239258
9906.291992
9943.732422
9966.338867
9935.604492
9896.215820
9879.353516
9912.828125
9910.097656
9888.837891
9863.554688
9857.692383
9860.319336
9880.030273
9878.917969
9915.229492
9917.886719
9883.027344
9832.962891
9854.267578
9907.503906
9964.088867
9968.250977
9917.984375
9884.540039
9852.138672
9828.347656
9774.033203
9764.568359
9766.539062
9773.948242
9794.218750
9802.060547
9827.020508
9838.778320
9856.131836
9882.043945
9857.867188
9839.233398
9860.526367
9861.252930
9852.272461
9897.449219
9924.400391
9913.288086
9890.040039
9869.246094
9875.309570
9875.582031
9866.569336
9816.089844
9825.404297
9865.088867
9870.082031
9867.018555
9890.375000
9867.051758
9862.367188
9856.328125
9854.040039
9857.747070
9863.600586
9884.564453
9896.622070
9880.522461
9898.344727
9897.564453
9875.147461
9864.302734
9865.408203
9871.187500
9865.835938
9840.699219
9867.371094
9897.246094
9896.664062
9914.316406
9902.778320
9906.656250
9888.244141
9878.130859
9853.728516
9868.225586
9898.345703
9899.635742
9913.534180
9921.260742
9891.826172
9868.321289
9854.780273
9848.810547
9887.620117
9919.591797
9904.397461
9885.036133
9867.694336
9857.586914
9824.390625
9782.842773
9799.973633
9819.922852
9798.653320
9825.740234
9877.332031
9913.318359
9886.581055
9863.670898
9846.132812
9836.511719
9824.861328
9800.707031
9795.823242
9787.097656
9793.819336
9826.912109
9847.706055
9828.918945
9843.606445
9880.622070
9915.001953
9896.250977
9894.708984
9880.010742
9837.201172
9785.711914
9753.159180
9761.413086
9804.157227
9826.325195
9832.787109
9876.984375
9870.597656
9867.693359
9889.094727
9888.426758
9872.789062
9876.075195
9864.656250
9839.753906
9808.804688
9829.129883
9851.300781
9854.810547
9884.187500
9905.869141
9913.452148
9884.144531
9873.531250
9870.454102
9865.216797
9859.476562
9869.091797
9851.628906
9865.761719
9900.401367
9901.165039
9870.920898
9841.346680
9863.045898
9853.177734
9817.533203
9799.161133
9785.236328
9833.150391
9839.313477
9812.688477
9777.951172
9771.579102
9805.549805
9832.879883
9878.764648
9912.435547
9882.898438
9843.649414
9842.343750
9838.747070
9814.230469
9793.440430
9824.628906
9860.829102
9862.234375
9847.705078
9851.746094
9835.700195
9819.161133
9823.834961
9852.625000
9855.709961
9835.426758
9835.439453
9840.892578
9859.346680
9837.689453
9857.398438
9847.998047
9805.472656
9820.189453
9817.889648
9825.949219
9848.430664
9864.057617
9889.805664
9894.617188
9888.806641
9890.128906
9863.147461
9877.740234
9870.639648
9861.785156
9876.267578
9884.129883
9873.114258
9888.562500
9876.366211
9859.340820
9850.097656
9847.866211
9852.133789
9864.399414
9895.897461
9916.082031
9914.285156
9886.325195
9874.192383
9856.024414
9857.615234
9868.358398
9878.604492
9883.434570
9895.265625
9905.199219
9881.569336
9861.736328
9873.641602
9872.154297
9885.333008
9874.848633
9845.741211
9811.766602
9831.442383
9900.690430
9916.344727
9904.323242
9868.317383
9842.070312
9804.528320
9767.701172
9751.259766
9750.927734
9731.897461
9753.892578
9781.232422
9791.973633
9838.632812
9895.113281
9876.640625
9850.193359
9781.372070
9752.536133
9736.698242
9739.554688
9744.286133
9767.081055
9789.790039
9820.563477
9837.532227
9807.459961
9800.793945
9803.416016
9812.549805
9829.552734
9855.578125
9867.616211
9846.316406
9884.466797
9929.230469
9936.588867
9885.688477
9834.465820
9819.518555
9808.680664
9773.153320
9772.220703
9786.457031
9783.125000
9807.571289
9838.860352
9862.964844
9870.802734
9880.666016
9866.023438
9866.319336
9835.133789
9854.873047
9847.453125
9849.559570
9824.443359
9848.551758
9842.754883
9821.145508
9836.222656
9835.777344
9851.525391
9890.360352
9903.810547
9878.707031
9853.391602
9850.316406
9852.547852
9844.007812
9848.629883
9862.122070
9869.173828
9884.333008
9880.244141
9886.297852
9837.473633
9833.859375
9823.277344
9792.795898
9791.572266
9800.767578
9803.067383
9807.949219
9819.944336
9825.136719
9797.282227
9823.238281
9874.647461
9860.305664
9814.490234
9807.642578
9799.042969
9779.992188
9766.426758
9791.987305
9803.196289
9819.089844
9828.758789
9851.458008
9847.964844
9846.989258
9846.920898
9860.870117
9860.931641
9877.930664
9935.747070
9994.147461
9976.277344
9907.517578
9831.845703
9781.648438
9738.377930
9678.880859
9636.949219
9606.519531
9620.117188
9633.885742
9683.355469
9709.059570
9716.807617
9709.655273
9717.095703
9731.696289
9783.292969
9817.879883
9834.439453
9826.888672
9831.993164
9816.759766
9837.902344
9869.060547
9863.395508
9859.341797
9848.296875
9850.755859
9834.599609
9855.154297
9859.615234
9818.369141
9800.167969
9792.530273
9801.243164
9815.362305
9821.968750
9836.242188
9816.582031
9836.194336
9867.126953
9888.904297
9895.379883
9912.938477
9876.167969
9841.753906
9850.761719
9836.306641
9822.147461
9834.851562
9853.236328
9908.635742
9917.407227
9887.604492
9858.494141
9850.485352
9854.914062
9853.110352
9873.346680
9891.296875
9882.612305
9863.705078
9826.105469
9798.455078
9822.085938
9836.225586
9819.590820
9814.626953
9828.410156
9850.096680
9855.172852
9841.630859
9852.179688
9817.128906
9830.330078
9825.905273
9793.306641
9792.064453
9774.505859
9753.325195
9796.358398
9844.217773
9852.280273
9802.271484
9766.444336
9742.815430
9732.159180
9725.774414
9713.632812
9735.831055
9788.765625
9829.302734
9828.858398
9877.574219
9927.571289
9954.377930
9898.639648
9900.750000
9911.465820
9858.629883
9829.618164
9801.519531
9806.662109
9796.032227
9808.331055
9823.085938
9830.163086
9822.448242
9829.140625
9804.220703
9843.243164
9878.940430
9868.166016
9848.601562
9840.880859
9815.617188
9802.666992
9782.407227
9779.529297
9799.033203
9829.648438
9828.352539
9844.600586
9851.740234
9831.539062
9854.277344
9830.194336
9815.518555
9834.014648
9865.668945
9909.977539
9930.484375
9885.960938
9822.581055
9751.786133
9743.117188
9740.324219
9765.868164
9769.773438
9774.745117
9770.910156
9827.415039
9824.024414
9802.529297
9784.061523
9798.492188
9775.917969
9802.509766
9797.339844
9820.718750
9872.917969
9928.331055
9983.879883
9964.785156
9899.291992
9868.602539
9819.952148
9766.008789
9761.153320
9709.923828
9721.482422
9750.771484
9760.690430
9798.322266
9822.716797
9825.428711
9826.749023
9847.899414
9830.574219
9848.646484
9861.286133
9870.122070
9901.363281
9919.687500
9930.421875
9889.878906
9856.160156
9838.405273
9833.685547
9842.166992
9866.866211
9894.817383
9908.521484
9916.417969
9895.815430
9854.006836
9869.974609
9864.081055
9839.019531
9847.490234
9903.203125
9877.428711
9853.430664
9821.255859
9802.886719
9791.472656
9751.523438
9707.608398
9691.977539
9723.173828
9771.098633
9815.635742
9852.213867
9853.412109
9848.345703
9850.587891
9840.533203
9787.823242
9746.461914
9761.123047
9775.599609
9784.348633
9824.145508
9856.727539
9838.785156
9839.249023
9846.609375
9850.544922
9840.333984
9854.908203
9845.389648
9806.352539
9800.733398
9813.776367
9784.196289
9797.444336
9795.340820
9774.896484
9772.570312
9782.681641
9815.017578
9840.649414
9864.460938
9846.926758
9834.968750
9827.656250
9814.229492
9844.350586
9839.791016
9879.864258
9876.853516
9873.054688
9822.123047
9870.569336
9906.457031
9881.955078
9859.950195
9848.146484
9839.995117
9837.331055
9832.057617
9827.570312
9802.985352
9793.809570
9773.302734
9758.727539
9767.141602
9791.152344
9792.833008
9823.028320
9838.428711
9854.720703
9845.437500
9906.936523
9930.504883
9933.301758
9936.958008
9910.481445
9853.824219
9787.802734
9795.409180
9809.844727
9807.952148
9834.285156
9857.530273
9863.127930
9810.037109
9813.323242
9803.677734
9753.014648
9727.984375
9724.581055
9716.235352
9714.107422
9789.983398
9845.890625
9861.054688
9912.751953
9892.144531
9880.087891
9834.464844
9809.682617
9800.413086
9769.481445
9779.376953
9810.164062
9798.964844
9759.196289
9785.958008
9796.587891
9809.077148
9837.500000
9847.943359
9848.740234
9805.059570
9818.175781
9836.806641
9856.013672
9859.257812
9859.649414
9815.040039
9823.257812
9867.321289
9860.343750
9842.351562
9825.752930
9798.685547
9757.505859
9777.854492
9800.296875
9804.466797
9847.665039
9857.788086
9806.732422
9784.891602
9776.006836
9749.323242
9757.534180
9759.833984
9773.127930
9814.791992
9827.762695
9856.489258
9876.234375
9886.433594
9884.157227
9850.232422
9810.168945
9763.063477
9799.335938
9814.644531
9805.349609
9838.956055
9827.036133
9800.153320
9805.211914
9854.553711
9860.587891
9847.822266
```
