## Supplementary material for "Functional connectivity across the human subcortical auditory system using an autoregressive matrix-Gaussian copula graphical model approach with partial correlations": Code: roi-01_mean_ts.txt

```
10955.321289
10843.386719
10825.535156
10698.425781
10777.206055
10812.110352
10749.906250
10722.060547
10770.376953
10777.242188
10668.951172
10694.298828
10644.341797
10681.781250
10749.437500
10777.744141
10736.490234
10719.141602
10688.245117
10709.280273
10751.714844
10633.368164
10592.884766
10534.875000
10572.733398
10649.565430
10646.102539
10606.538086
10625.297852
10658.869141
10665.785156
10598.272461
10594.985352
10572.556641
10677.856445
10685.376953
10625.877930
10603.228516
10616.469727
10611.570312
10686.000000
10706.923828
10681.218750
10716.570312
10723.046875
10665.799805
10689.129883
10599.851562
10636.992188
10704.163086
10633.770508
10673.610352
10641.018555
10687.608398
10714.261719
10722.140625
10844.926758
10829.749023
10811.859375
10791.178711
10801.731445
10796.619141
10729.412109
10704.826172
10685.482422
10729.066406
10669.115234
10633.773438
10640.942383
10645.852539
10711.861328
10660.330078
10722.035156
10722.049805
10710.877930
10671.587891
10622.467773
10663.301758
10678.455078
10630.766602
10630.597656
10685.562500
10711.115234
10752.691406
10769.796875
10773.507812
10719.669922
10726.675781
10689.170898
10696.755859
10658.487305
10661.203125
10677.997070
10678.740234
10729.277344
10676.507812
10669.358398
10713.652344
10695.153320
10720.713867
10706.659180
10707.861328
10669.000000
10682.412109
10652.874023
10626.375977
10667.886719
10640.781250
10676.797852
10619.738281
10648.738281
10625.246094
10655.977539
10653.540039
10622.560547
10656.429688
10645.092773
10662.154297
10730.701172
10718.753906
10682.102539
10708.854492
10695.574219
10738.728516
10886.723633
10783.472656
10812.459961
10743.741211
10664.464844
10595.758789
10524.951172
10441.825195
10465.942383
10467.052734
10553.140625
10519.336914
10448.048828
10523.306641
10577.000977
10559.761719
10508.666992
10546.056641
10562.508789
10533.365234
10519.744141
10548.802734
10589.849609
10597.608398
10628.889648
10725.394531
10722.062500
10687.130859
10618.036133
10602.432617
10684.683594
10599.767578
10581.347656
10627.899414
10618.025391
10569.678711
10670.021484
10553.496094
10567.894531
10633.828125
10592.321289
10590.758789
10586.437500
10634.296875
10586.296875
10569.858398
10634.198242
10692.250977
10585.561523
10590.315430
10498.227539
10499.355469
10465.526367
10416.014648
10554.894531
10575.997070
10572.615234
10545.397461
10570.520508
10512.888672
10488.138672
10512.555664
10518.584961
10559.120117
10606.602539
10629.614258
10647.316406
10660.500977
10586.308594
10677.329102
10652.952148
10647.233398
10572.999023
10608.648438
10583.210938
10587.219727
10598.696289
10639.586914
10640.591797
10633.798828
10571.723633
10648.296875
10721.821289
10648.710938
10672.397461
10588.297852
10586.973633
10550.359375
10480.163086
10470.490234
10505.678711
10525.291016
10543.173828
10536.292969
10615.997070
10574.244141
10578.388672
10509.392578
10561.602539
10712.909180
10728.069336
10804.522461
10663.578125
10539.279297
10495.158203
10394.645508
10308.812500
10318.509766
10285.556641
10374.557617
10443.512695
10483.970703
10567.400391
10518.060547
10519.709961
10532.357422
10534.766602
10448.173828
10452.950195
10538.022461
10506.551758
10501.336914
10611.399414
10607.079102
10503.170898
10496.770508
10416.119141
10451.595703
10427.372070
10447.989258
10494.684570
10512.716797
10530.559570
10553.428711
10545.472656
10525.954102
10531.049805
10544.775391
10502.446289
10532.083984
10515.964844
10503.983398
10604.647461
10572.538086
10592.772461
10584.188477
10529.240234
10489.391602
10537.527344
10602.412109
10508.473633
10549.685547
10548.338867
10540.602539
10542.306641
10465.268555
10449.811523
10555.105469
10525.691406
10560.707031
10537.653320
10536.891602
10598.624023
10586.290039
10560.183594
10538.028320
10519.035156
10484.178711
10495.627930
10551.140625
10538.323242
10574.826172
10544.907227
10574.276367
10550.979492
10545.964844
10483.236328
10489.222656
10504.592773
10407.053711
10415.370117
10445.619141
10518.343750
10566.240234
10550.456055
10464.956055
10411.509766
10397.288086
10352.923828
10438.253906
10409.595703
10423.991211
10456.872070
10430.797852
10521.093750
10512.917969
10592.991211
10615.504883
10628.532227
10578.714844
10649.102539
10603.261719
10460.138672
10454.032227
10376.340820
10327.601562
10381.081055
10399.989258
10422.112305
10464.488281
10503.709961
10501.042969
10549.263672
10562.025391
10505.333984
10489.808594
10464.395508
10414.114258
10395.453125
10413.373047
10426.385742
10469.996094
10470.333008
10603.332031
10589.584961
10546.997070
10536.500000
10536.365234
10584.191406
10526.997070
10515.127930
10534.248047
10512.872070
10591.236328
10603.073242
10541.584961
10467.333984
10481.300781
10444.064453
10386.100586
10367.676758
10358.048828
10421.852539
10383.163086
10385.991211
10347.162109
10336.967773
10419.360352
10433.796875
10500.316406
10569.828125
10528.913086
10447.858398
10448.277344
10424.484375
10438.351562
10393.006836
10437.333008
10506.114258
10536.175781
10528.000977
10517.965820
10455.701172
10456.728516
10406.229492
10450.575195
10397.996094
10478.519531
10502.485352
10499.390625
10512.689453
10531.946289
10572.650391
10518.661133
10486.323242
10494.099609
10471.847656
10541.592773
10527.895508
10587.861328
10628.060547
10619.374023
10634.122070
10587.226562
10608.826172
10611.402344
10577.432617
10604.311523
10562.624023
10549.995117
10519.038086
10541.179688
10576.211914
10543.597656
10589.402344
10537.028320
10503.110352
10458.130859
10528.104492
10510.447266
10554.241211
10537.132812
10549.102539
10586.657227
10551.701172
10563.548828
10564.279297
10603.938477
10631.549805
10662.784180
10668.018555
10567.611328
10547.263672
10579.618164
10499.109375
10523.683594
10460.404297
10488.854492
10464.430664
10615.597656
10685.630859
10726.942383
10548.624023
10549.036133
10457.824219
10398.757812
10349.299805
10357.211914
10395.900391
10432.916992
10378.379883
10412.026367
10437.546875
10575.775391
10582.201172
10500.075195
10399.346680
10395.062500
10312.902344
10327.746094
10318.505859
10329.375977
10392.894531
10409.388672
10405.990234
10406.144531
10433.403320
10375.444336
10447.522461
10500.504883
10566.733398
10577.041016
10555.900391
10543.276367
10649.869141
10678.846680
10710.025391
10591.490234
10488.289062
10443.913086
10338.447266
10352.886719
10375.601562
10406.939453
10383.479492
10398.768555
10469.981445
10536.697266
10590.014648
10600.292969
10601.014648
10552.920898
10536.973633
10536.671875
10520.883789
10566.215820
10593.995117
10537.111328
10540.069336
10489.246094
10451.407227
10478.377930
10555.208984
10581.258789
10592.833984
10546.349609
10546.915039
10496.193359
10534.653320
10493.267578
10575.452148
10617.799805
10582.661133
10679.644531
10616.078125
10512.915039
10560.679688
10511.364258
10527.330078
10495.067383
10496.352539
10505.891602
10522.820312
10485.638672
10523.429688
10434.781250
10425.939453
10591.062500
10586.843750
10520.994141
10424.543945
10356.856445
10373.734375
10364.552734
10404.895508
10517.776367
10568.443359
10502.406250
10495.836914
10425.246094
10485.775391
10468.906250
10464.191406
10520.673828
10593.306641
10761.279297
10804.087891
10758.673828
10693.735352
10544.575195
10358.738281
10291.379883
10206.102539
10159.057617
10085.639648
10139.236328
10164.082031
10270.370117
10308.417969
10324.158203
10287.292969
10314.449219
10306.375977
10328.319336
10553.206055
10531.439453
10611.854492
10582.626953
10508.488281
10510.925781
10568.208984
10594.755859
10539.148438
10566.369141
10523.031250
10625.937500
10569.697266
10552.826172
10479.840820
10414.610352
10385.963867
10409.002930
10439.281250
10460.257812
10428.021484
10416.023438
10523.182617
10565.412109
10619.187500
10611.696289
10605.250000
10528.750000
10467.491211
10501.930664
10544.932617
10452.616211
10430.423828
10518.141602
10553.571289
10648.613281
10621.468750
10563.117188
10488.709961
10503.474609
10448.484375
10490.512695
10484.062500
10612.092773
10557.669922
10507.525391
10492.707031
10515.226562
10497.495117
10510.111328
10475.231445
10449.505859
10500.945312
10461.569336
10580.490234
10605.148438
10467.292969
10423.928711
10434.984375
10441.647461
10408.189453
10377.098633
10399.210938
10410.487305
10476.279297
10514.544922
10510.839844
10465.290039
10356.509766
10305.703125
10254.643555
10254.414062
10283.558594
10384.570312
10431.833008
10429.644531
10454.625977
10550.226562
10627.324219
10602.939453
10522.095703
10547.565430
10541.437500
10509.270508
10442.530273
10447.420898
10455.264648
10478.523438
10499.379883
10593.191406
10511.806641
10510.446289
10470.588867
10565.464844
10612.810547
10641.238281
10600.750977
10436.905273
10420.724609
10408.328125
10334.089844
10443.205078
10394.004883
10454.859375
10523.377930
10563.255859
10618.170898
10585.532227
10535.442383
10497.076172
10423.123047
10373.159180
10446.907227
10532.014648
10621.573242
10642.514648
10529.403320
10463.275391
10337.496094
10410.858398
10407.306641
10398.202148
10473.246094
10454.173828
10557.025391
10504.413086
10618.983398
10589.511719
10570.673828
10496.588867
10404.345703
10417.608398
10451.095703
10563.556641
10711.459961
10717.326172
10778.551758
10666.928711
10622.281250
10512.066406
10370.458984
10337.071289
10336.780273
10315.413086
10347.974609
10384.189453
10397.398438
10428.321289
10429.922852
10425.351562
10376.768555
10366.959961
10496.163086
10483.978516
10552.709961
10611.235352
10631.395508
10676.578125
10536.319336
10448.346680
10396.909180
10438.290039
10463.187500
10473.713867
10485.048828
10516.321289
10535.553711
10554.924805
10550.715820
10461.573242
10422.386719
10413.745117
10534.019531
10590.132812
10629.867188
10586.008789
10521.283203
10358.133789
10399.087891
10260.882812
10227.122070
10260.679688
10255.106445
10316.647461
10450.973633
10494.707031
10476.917969
10559.158203
10635.197266
10530.911133
10456.729492
10430.607422
10384.473633
10402.607422
10399.602539
10510.488281
10479.930664
10598.101562
10529.349609
10550.452148
10560.796875
10538.076172
10556.592773
10523.065430
10493.385742
10464.411133
10406.617188
10462.195312
10447.825195
10449.605469
10457.733398
10363.043945
10359.298828
10440.246094
10494.275391
10505.308594
10577.286133
10512.689453
10469.957031
10415.042969
10426.874023
10473.092773
10530.412109
10545.393555
10570.948242
10458.058594
10462.194336
10481.090820
10449.227539
10426.421875
10442.679688
10502.074219
10464.337891
10408.729492
10470.461914
10433.866211
10384.660156
10363.952148
10336.496094
10329.203125
10332.770508
10371.757812
10419.625000
10486.331055
10486.244141
10427.434570
10563.289062
10551.326172
10612.641602
10594.175781
10562.900391
10508.041016
10360.071289
10336.040039
10378.613281
10433.192383
10524.661133
10632.266602
10640.987305
10572.904297
10518.152344
10471.460938
10430.046875
10355.805664
10333.810547
10351.083008
10338.266602
10433.653320
10515.733398
10583.444336
10642.872070
10631.075195
10609.325195
10422.424805
10390.079102
10381.729492
10395.368164
10417.990234
10443.211914
10498.598633
10404.858398
10495.138672
10506.618164
10492.830078
10485.697266
10508.889648
10473.982422
10388.456055
10412.163086
10429.421875
10437.279297
10453.888672
10514.316406
10504.495117
10455.138672
10509.301758
10515.667969
10450.412109
10426.638672
10390.252930
10320.736328
10388.317383
10419.796875
10480.549805
10537.078125
10563.845703
10589.312500
10596.106445
10452.663086
10455.463867
10420.143555
10380.084961
10346.463867
10378.924805
10429.233398
10521.643555
10501.714844
10579.372070
10527.772461
10546.591797
10406.259766
10389.161133
10375.878906
10358.290039
10394.608398
10473.241211
10415.578125
10405.503906
10371.139648
10436.232422
10552.143555
10490.192383
```
