## Supplementary material for "Functional connectivity across the human subcortical auditory system using an autoregressive matrix-Gaussian copula graphical model approach with partial correlations": Code: roi-02_mean_ts.txt

```
11264.047852
11232.674805
11196.749023
11203.388672
11249.500000
11248.099609
11216.215820
11179.178711
11199.407227
11193.660156
11142.027344
11117.217773
11092.865234
11160.537109
11200.115234
11184.752930
11171.165039
11145.372070
11165.823242
11218.095703
11179.040039
11119.996094
11107.408203
11093.663086
11147.731445
11145.993164
11120.378906
11078.878906
11096.185547
11138.739258
11122.247070
11113.495117
11089.873047
11137.884766
11163.327148
11168.793945
11148.915039
11151.608398
11124.531250
11114.317383
11135.083008
11161.231445
11161.717773
11160.320312
11146.724609
11142.402344
11124.608398
11130.720703
11116.666016
11146.964844
11147.472656
11153.630859
11164.691406
11161.301758
11175.418945
11193.856445
11192.095703
11213.705078
11219.375000
11249.345703
11246.058594
11215.803711
11168.853516
11158.236328
11162.088867
11160.939453
11147.338867
11146.712891
11151.490234
11164.585938
11154.936523
11166.485352
11207.441406
11204.205078
11201.974609
11181.708984
11183.027344
11203.846680
11179.964844
11187.929688
11169.831055
11176.678711
11207.915039
11233.138672
11242.752930
11203.700195
11198.975586
11202.291016
11190.490234
11192.492188
11161.695312
11158.028320
11180.896484
11163.622070
11163.660156
11194.208008
11179.949219
11204.485352
11218.131836
11210.950195
11231.343750
11188.637695
11191.260742
11163.792969
11150.787109
11149.587891
11168.947266
11187.650391
11172.927734
11159.931641
11168.570312
11167.114258
11170.661133
11183.000000
11191.424805
11180.913086
11210.373047
11203.962891
11183.553711
11183.536133
11207.493164
11198.298828
11231.778320
11270.166992
11263.932617
11262.171875
11250.052734
11243.855469
11215.839844
11153.955078
11112.341797
11073.739258
11096.888672
11126.594727
11131.140625
11106.278320
11109.237305
11127.510742
11146.652344
11150.272461
11126.080078
11108.846680
11112.939453
11135.491211
11144.324219
11137.694336
11157.758789
11173.711914
11207.062500
11241.748047
11247.296875
11232.256836
11211.728516
11208.581055
11209.508789
11204.657227
11210.578125
11221.188477
11231.608398
11214.981445
11195.079102
11165.022461
11182.887695
11170.957031
11166.948242
11179.400391
11165.496094
11173.707031
11159.748047
11191.519531
11276.055664
11240.033203
11209.553711
11162.500000
11161.961914
11177.560547
11135.805664
11124.614258
11179.273438
11197.487305
11166.960938
11150.656250
11127.996094
11117.433594
11123.430664
11114.182617
11115.420898
11159.209961
11186.960938
11212.708008
11241.653320
11234.777344
11238.305664
11240.612305
11222.833984
11205.458984
11207.840820
11210.845703
11223.684570
11211.718750
11218.994141
11209.260742
11220.974609
11200.116211
11212.153320
11258.537109
11267.050781
11224.662109
11202.507812
11182.318359
11212.599609
11215.238281
11177.556641
11152.861328
11163.126953
11156.165039
11165.487305
11178.148438
11207.023438
11230.976562
11220.283203
11174.862305
11194.636719
11229.910156
11302.840820
11297.660156
11260.341797
11244.864258
11233.318359
11170.362305
11074.913086
11046.076172
11037.026367
11093.214844
11121.322266
11155.906250
11179.973633
11171.524414
11192.431641
11198.555664
11183.249023
11187.948242
11200.781250
11197.869141
11207.799805
11266.144531
11285.393555
11263.280273
11216.808594
11182.454102
11189.370117
11184.043945
11165.550781
11163.267578
11170.239258
11179.230469
11199.311523
11213.181641
11213.760742
11212.494141
11201.936523
11190.444336
11194.348633
11204.421875
11223.242188
11216.816406
11255.579102
11252.536133
11257.854492
11248.057617
11243.886719
11233.254883
11236.026367
11238.849609
11221.838867
11197.156250
11225.771484
11248.879883
11244.991211
11239.093750
11225.627930
11200.288086
11235.548828
11219.824219
11211.916992
11226.705078
11247.141602
11253.060547
11275.852539
11281.568359
11266.167969
11233.594727
11221.643555
11203.378906
11234.004883
11277.444336
11278.473633
11273.387695
11225.919922
11220.254883
11171.469727
11162.865234
11168.580078
11175.708008
11135.711914
11163.186523
11227.327148
11252.811523
11223.416992
11213.051758
11190.020508
11167.767578
11154.156250
11157.303711
11158.470703
11149.503906
11192.134766
11213.498047
11200.937500
11219.803711
11236.569336
11182.456055
11216.165039
11197.610352
11205.347656
11175.783203
11138.501953
11085.486328
11049.634766
11040.425781
11078.024414
11104.941406
11101.678711
11136.042969
11153.608398
11180.257812
11195.126953
11191.773438
11201.455078
11233.591797
11232.965820
11201.306641
11133.161133
11144.721680
11139.521484
11152.217773
11185.481445
11195.561523
11213.438477
11183.156250
11213.953125
11213.919922
11200.333984
11208.125977
11204.968750
11202.101562
11243.375000
11280.051758
11275.950195
11231.276367
11237.039062
11277.868164
11256.944336
11198.077148
11149.789062
11162.305664
11209.980469
11227.023438
11193.967773
11146.307617
11139.973633
11158.242188
11185.695312
11261.199219
11256.906250
11215.511719
11188.480469
11205.153320
11199.817383
11192.114258
11189.407227
11225.111328
11243.223633
11247.989258
11247.898438
11254.107422
11230.383789
11195.757812
11204.616211
11210.980469
11190.298828
11189.864258
11212.663086
11249.125977
11224.995117
11209.813477
11223.484375
11192.090820
11156.979492
11163.507812
11174.375977
11162.429688
11214.796875
11214.013672
11238.706055
11243.503906
11265.933594
11228.755859
11202.545898
11222.864258
11231.888672
11228.532227
11250.218750
11234.677734
11240.669922
11260.304688
11246.654297
11221.168945
11225.284180
11226.182617
11204.198242
11226.495117
11262.882812
11277.839844
11257.320312
11229.760742
11245.610352
11232.529297
11253.003906
11277.535156
11279.603516
11265.998047
11305.304688
11298.237305
11281.504883
11281.159180
11285.501953
11268.600586
11285.795898
11255.915039
11218.448242
11174.808594
11229.765625
11299.798828
11312.960938
11279.861328
11244.849609
11235.726562
11197.622070
11141.452148
11125.226562
11119.741211
11115.158203
11147.833008
11146.509766
11150.563477
11202.530273
11262.055664
11281.091797
11227.469727
11203.151367
11163.761719
11115.639648
11110.750977
11125.907227
11139.991211
11142.503906
11192.134766
11214.750977
11211.038086
11205.066406
11191.685547
11180.047852
11228.412109
11241.507812
11236.451172
11193.138672
11199.758789
11343.718750
11360.263672
11339.594727
11277.368164
11267.035156
11237.366211
11177.602539
11181.956055
11167.227539
11178.099609
11194.610352
11212.497070
11232.390625
11251.410156
11277.924805
11275.598633
11255.018555
11253.161133
11260.475586
11249.567383
11240.664062
11232.036133
11269.289062
11271.112305
11231.526367
11243.648438
11241.184570
11241.281250
11301.933594
11321.498047
11284.827148
11262.707031
11252.862305
11232.479492
11228.031250
11244.564453
11268.582031
11281.330078
11306.983398
11313.074219
11303.327148
11278.160156
11264.807617
11241.435547
11213.281250
11230.158203
11220.589844
11201.466797
11209.682617
11200.966797
11186.098633
11166.488281
11240.026367
11273.717773
11271.128906
11187.190430
11177.105469
11161.217773
11136.621094
11159.335938
11176.380859
11192.490234
11242.806641
11253.076172
11245.969727
11263.265625
11251.261719
11262.913086
11257.690430
11241.793945
11251.856445
11294.718750
11389.495117
11397.419922
11339.875000
11276.661133
11229.739258
11162.065430
11084.829102
11005.751953
10962.639648
10983.500977
11000.663086
11061.019531
11084.250000
11107.328125
11106.648438
11123.303711
11155.240234
11169.572266
11205.633789
11221.527344
11232.782227
11229.384766
11234.916016
11267.992188
11284.059570
11271.683594
11282.973633
11265.821289
11259.123047
11257.384766
11271.650391
11261.692383
11232.346680
11209.333008
11185.707031
11197.237305
11197.198242
11203.232422
11197.748047
11206.307617
11219.508789
11242.158203
11272.843750
11287.875977
11290.170898
11265.717773
11227.280273
11225.281250
11263.425781
11260.447266
11255.906250
11262.123047
11310.553711
11330.457031
11307.847656
11271.252930
11262.261719
11258.751953
11280.512695
11268.018555
11286.214844
11298.115234
11273.779297
11257.802734
11224.248047
11238.030273
11241.199219
11228.141602
11241.826172
11235.722656
11253.375000
11266.428711
11264.664062
11268.583984
11225.137695
11234.083984
11227.166992
11226.704102
11210.704102
11180.421875
11157.741211
11203.868164
11278.444336
11306.390625
11253.205078
11208.667969
11216.029297
11177.026367
11140.131836
11118.046875
11157.960938
11213.521484
11229.899414
11196.964844
11240.901367
11299.956055
11327.548828
11305.024414
11304.672852
11295.480469
11269.939453
11243.380859
11219.053711
11227.321289
11208.979492
11233.638672
11233.930664
11228.714844
11232.327148
11221.766602
11226.666992
11269.365234
11280.530273
11286.967773
11247.306641
11226.291016
11207.939453
11208.124023
11200.290039
11184.682617
11194.296875
11217.384766
11233.969727
11246.720703
11252.637695
11261.366211
11255.765625
11227.803711
11203.058594
11234.200195
11244.972656
11301.847656
11302.741211
11281.845703
11249.502930
11173.110352
11147.341797
11140.384766
11180.438477
11185.226562
11210.720703
11235.342773
11260.593750
11253.480469
11247.406250
11243.519531
11233.679688
11218.422852
11229.486328
11210.888672
11226.971680
11260.437500
11277.103516
11276.291992
11279.100586
11236.512695
11219.805664
11154.460938
11113.413086
11070.643555
11041.779297
11034.082031
11057.636719
11099.958984
11114.229492
11123.937500
11154.938477
11152.231445
11159.136719
11168.214844
11204.262695
11217.231445
11232.765625
11287.801758
11307.756836
11330.547852
11279.559570
11242.696289
11182.121094
11190.250977
11213.540039
11243.855469
11263.538086
11276.537109
11276.812500
11263.009766
11219.916992
11242.309570
11233.359375
11217.284180
11236.486328
11291.659180
11298.545898
11246.551758
11229.131836
11189.546875
11170.857422
11148.421875
11092.784180
11061.574219
11087.897461
11129.995117
11163.500977
11209.712891
11212.320312
11217.751953
11244.856445
11196.670898
11157.361328
11136.001953
11125.015625
11136.792969
11155.325195
11210.412109
11215.652344
11216.678711
11211.604492
11227.522461
11225.468750
11259.304688
11261.426758
11234.930664
11216.179688
11224.175781
11209.024414
11205.195312
11203.833984
11189.297852
11153.820312
11169.315430
11169.976562
11199.570312
11213.132812
11229.763672
11216.979492
11231.643555
11221.551758
11208.019531
11191.092773
11213.455078
11266.857422
11281.614258
11242.702148
11211.674805
11238.509766
11250.783203
11245.956055
11229.767578
11213.674805
11235.176758
11228.658203
11197.843750
11205.219727
11199.159180
11183.844727
11164.843750
11146.065430
11144.364258
11137.086914
11174.500977
11189.221680
11192.101562
11203.422852
11196.555664
11264.441406
11295.093750
11317.902344
11304.103516
11257.135742
11212.760742
11164.478516
11160.016602
11166.255859
11186.831055
11231.069336
11274.139648
11268.125977
11233.167969
11216.320312
11203.809570
11167.262695
11123.955078
11105.364258
11107.024414
11115.420898
11161.455078
11194.818359
11223.674805
11280.658203
11278.738281
11261.048828
11237.884766
11206.957031
11178.247070
11159.229492
11176.425781
11206.720703
11183.589844
11169.048828
11162.276367
11168.945312
11187.882812
11211.375000
11217.813477
11209.895508
11196.151367
11188.665039
11190.185547
11202.716797
11233.173828
11238.228516
11202.338867
11205.579102
11209.793945
11219.284180
11208.981445
11186.131836
11145.303711
11118.932617
11129.541016
11139.743164
11177.328125
11221.957031
11231.571289
11225.174805
11194.940430
11186.981445
11196.543945
11161.057617
11133.610352
11156.608398
11173.193359
11172.687500
11248.211914
11245.041016
11260.160156
11275.079102
11231.121094
11198.829102
11170.113281
11194.791016
11186.234375
11200.551758
11219.266602
11189.442383
11174.500000
11180.035156
11225.759766
11228.003906
11211.380859
```
