## Supplementary material for "Functional connectivity across the human subcortical auditory system using an autoregressive matrix-Gaussian copula graphical model approach with partial correlations": Code: roi-03_mean_ts.txt

```
11572.883789
11409.290039
11375.367188
11413.832031
11456.165039
11365.083984
11327.434570
11378.815430
11384.728516
11330.100586
11194.189453
11178.962891
11202.622070
11312.822266
11349.309570
11323.483398
11325.179688
11340.162109
11383.199219
11426.844727
11320.628906
11216.354492
11212.680664
11245.648438
11274.173828
11288.013672
11213.787109
11198.432617
11248.001953
11293.348633
11261.750000
11213.457031
11247.312500
11318.782227
11268.899414
11263.994141
11225.030273
11273.500000
11230.994141
11228.514648
11298.808594
11300.378906
11276.543945
11341.218750
11328.498047
11298.531250
11242.299805
11183.752930
11281.095703
11212.966797
11297.024414
11257.460938
11277.855469
11235.184570
11339.178711
11382.486328
11393.774414
11413.139648
11398.886719
11446.956055
11425.932617
11344.747070
11304.408203
11252.019531
11267.457031
11280.941406
11269.966797
11265.612305
11267.998047
11267.072266
11289.091797
11326.466797
11350.698242
11353.527344
11327.645508
11327.750000
11326.934570
11327.959961
11311.228516
11323.111328
11273.332031
11275.722656
11350.353516
11374.643555
11397.299805
11348.002930
11372.742188
11341.337891
11310.417969
11278.562500
11291.944336
11348.505859
11364.371094
11321.893555
11362.329102
11330.118164
11324.997070
11358.117188
11342.871094
11300.508789
11280.459961
11269.904297
11237.131836
11207.237305
11193.946289
11254.822266
11228.543945
11278.274414
11290.617188
11264.742188
11289.441406
11289.496094
11324.903320
11314.453125
11258.086914
11305.946289
11304.052734
11294.446289
11270.848633
11326.957031
11294.787109
11391.703125
11382.397461
11495.008789
11464.444336
11482.500000
11477.414062
11476.591797
11407.464844
11312.812500
11147.578125
11129.247070
11154.407227
11196.435547
11160.645508
11162.142578
11208.629883
11231.446289
11241.479492
11280.220703
11252.595703
11212.216797
11222.837891
11266.405273
11239.325195
11299.821289
11329.495117
11297.078125
11350.341797
11401.050781
11424.199219
11432.130859
11404.959961
11402.885742
11367.555664
11383.360352
11366.443359
11398.939453
11334.505859
11382.381836
11331.946289
11298.239258
11350.871094
11343.140625
11305.104492
11351.932617
11324.121094
11334.225586
11358.902344
11429.485352
11449.597656
11400.121094
11292.448242
11280.239258
11297.747070
11215.385742
11234.759766
11276.749023
11322.322266
11274.422852
11255.934570
11269.121094
11224.398438
11165.244141
11194.466797
11088.522461
11154.491211
11231.979492
11299.943359
11334.073242
11336.179688
11326.524414
11395.528320
11355.586914
11351.056641
11303.716797
11349.319336
11311.839844
11252.371094
11259.180664
11268.742188
11285.540039
11315.001953
11293.849609
11302.958984
11423.251953
11422.320312
11343.058594
11391.559570
11325.684570
11360.092773
11266.702148
11234.896484
11190.010742
11231.609375
11242.109375
11266.605469
11283.277344
11293.438477
11309.996094
11317.325195
11323.654297
11304.244141
11401.004883
11513.579102
11552.721680
11482.787109
11439.051758
11316.768555
11191.458008
11081.042969
11072.695312
11103.617188
11148.101562
11187.923828
11202.319336
11251.899414
11260.805664
11280.091797
11313.226562
11262.631836
11240.438477
11281.269531
11266.943359
11303.862305
11403.521484
11420.676758
11317.195312
11267.976562
11194.597656
11245.213867
11191.983398
11163.189453
11241.107422
11206.326172
11294.303711
11345.694336
11341.926758
11284.707031
11306.910156
11338.868164
11345.968750
11348.000000
11389.620117
11344.165039
11310.330078
11348.540039
11370.753906
11350.191406
11356.254883
11394.027344
11395.770508
11372.735352
11396.808594
11342.332031
11319.290039
11369.988281
11388.458008
11327.381836
11282.010742
11268.594727
11299.889648
11248.444336
11271.836914
11239.350586
11301.219727
11407.364258
11386.579102
11404.075195
11389.365234
11281.260742
11300.585938
11312.017578
11302.974609
11329.708984
11397.988281
11333.296875
11346.564453
11323.024414
11322.582031
11276.939453
11221.837891
11234.081055
11265.495117
11182.370117
11265.411133
11314.741211
11345.032227
11311.373047
11234.149414
11156.007812
11150.412109
11157.052734
11221.031250
11215.895508
11232.328125
11303.381836
11260.575195
11292.098633
11261.267578
11282.009766
11271.239258
11285.002930
11287.412109
11374.825195
11307.524414
11201.076172
11135.125000
11135.251953
11079.770508
11102.348633
11167.615234
11224.213867
11265.353516
11221.364258
11321.107422
11264.527344
11270.235352
11303.634766
11325.684570
11277.477539
11223.930664
11179.434570
11261.417969
11203.921875
11181.488281
11220.646484
11275.642578
11322.848633
11311.466797
11326.459961
11362.940430
11355.541992
11327.921875
11288.152344
11300.435547
11380.982422
11438.860352
11402.926758
11341.207031
11331.644531
11373.925781
11256.373047
11213.790039
11213.647461
11224.772461
11236.870117
11195.562500
11189.828125
11137.203125
11154.401367
11122.783203
11196.118164
11320.386719
11326.979492
11255.585938
11222.658203
11233.107422
11237.767578
11238.809570
11244.020508
11288.719727
11261.148438
11324.819336
11335.031250
11324.027344
11269.112305
11264.674805
11227.140625
11243.410156
11196.619141
11206.933594
11264.374023
11246.930664
11282.677734
11313.498047
11340.907227
11259.632812
11215.645508
11251.472656
11278.803711
11259.544922
11317.836914
11298.794922
11362.548828
11407.000000
11354.104492
11335.962891
11376.042969
11319.463867
11291.158203
11346.028320
11308.052734
11306.660156
11277.826172
11315.838867
11306.812500
11320.812500
11268.616211
11244.440430
11239.450195
11260.230469
11247.349609
11318.408203
11309.382812
11274.454102
11276.879883
11311.247070
11331.381836
11323.844727
11300.258789
11371.868164
11431.303711
11445.118164
11390.202148
11424.915039
11350.216797
11379.528320
11323.440430
11285.244141
11233.610352
11228.320312
11241.213867
11368.149414
11448.815430
11413.761719
11364.357422
11332.171875
11195.656250
11146.998047
11121.287109
11063.139648
11121.634766
11105.634766
11090.265625
11076.465820
11150.025391
11325.437500
11335.825195
11287.086914
11245.873047
11186.068359
11125.561523
11134.915039
11138.086914
11124.301758
11140.466797
11170.296875
11161.428711
11186.221680
11162.540039
11189.336914
11189.426758
11296.941406
11344.342773
11317.514648
11272.146484
11291.061523
11482.193359
11495.987305
11541.370117
11482.345703
11340.492188
11251.466797
11177.745117
11126.874023
11136.570312
11173.117188
11247.179688
11210.703125
11281.679688
11284.317383
11342.547852
11332.380859
11282.576172
11334.584961
11281.272461
11250.333008
11268.390625
11311.308594
11382.044922
11354.924805
11288.760742
11241.889648
11234.905273
11222.333984
11335.395508
11350.808594
11358.043945
11326.007812
11219.211914
11187.559570
11219.564453
11323.360352
11301.874023
11437.786133
11436.976562
11410.591797
11436.377930
11408.844727
11339.934570
11325.460938
11326.121094
11344.302734
11290.962891
11262.857422
11302.056641
11229.367188
11204.137695
11201.771484
11302.079102
11372.367188
11379.645508
11308.446289
11226.017578
11156.187500
11167.906250
11151.815430
11204.103516
11274.582031
11327.466797
11358.708008
11340.200195
11298.524414
11326.666016
11300.365234
11303.017578
11322.216797
11339.512695
11336.873047
11536.272461
11711.428711
11561.680664
11458.986328
11302.482422
11183.718750
11108.599609
10990.980469
10907.163086
10906.079102
11006.050781
11044.742188
11111.553711
11186.937500
11173.539062
11143.988281
11162.063477
11162.392578
11277.507812
11344.519531
11351.095703
11409.235352
11379.270508
11405.955078
11463.367188
11398.972656
11443.904297
11410.437500
11393.447266
11356.408203
11412.879883
11340.508789
11364.972656
11304.526367
11222.306641
11238.005859
11289.246094
11253.073242
11270.298828
11261.495117
11233.842773
11322.540039
11381.053711
11378.856445
11471.937500
11449.094727
11362.106445
11312.729492
11319.322266
11311.344727
11274.599609
11281.166992
11351.424805
11453.456055
11416.874023
11423.887695
11366.592773
11373.017578
11272.509766
11249.524414
11312.634766
11450.385742
11419.887695
11367.591797
11312.082031
11374.269531
11343.666016
11340.642578
11262.157227
11203.078125
11307.516602
11288.982422
11358.357422
11325.055664
11323.610352
11270.843750
11292.251953
11278.701172
11324.661133
11229.895508
11182.962891
11254.673828
11433.322266
11471.995117
11409.110352
11317.949219
11320.074219
11211.001953
11146.950195
11129.893555
11241.097656
11221.072266
11205.209961
11183.065430
11229.458008
11316.357422
11422.938477
11485.640625
11430.855469
11464.416016
11493.199219
11431.626953
11365.140625
11357.982422
11311.576172
11360.458008
11372.932617
11382.134766
11407.337891
11361.687500
11374.850586
11402.867188
11433.037109
11524.761719
11429.816406
11354.904297
11292.167969
11291.466797
11229.902344
11289.567383
11285.962891
11297.716797
11324.399414
11329.346680
11443.001953
11456.279297
11426.617188
11379.398438
11306.789062
11298.168945
11338.025391
11370.874023
11408.480469
11483.079102
11420.455078
11370.236328
11290.876953
11243.924805
11327.130859
11322.929688
11417.576172
11424.235352
11482.290039
11435.917969
11431.610352
11430.292969
11407.194336
11401.485352
11350.362305
11305.635742
11332.471680
11394.507812
11337.848633
11545.839844
11551.666016
11502.532227
11540.784180
11386.490234
11264.187500
11192.272461
11156.117188
11121.254883
11202.441406
11250.415039
11272.957031
11312.629883
11348.071289
11305.152344
11309.934570
11300.943359
11301.044922
11342.606445
11366.265625
11490.193359
11524.895508
11584.853516
11525.129883
11381.540039
11353.209961
11338.097656
11413.582031
11387.956055
11423.554688
11445.424805
11536.492188
11478.601562
11455.079102
11388.921875
11382.079102
11366.468750
11362.716797
11566.847656
11592.613281
11592.494141
11545.686523
11483.083984
11332.795898
11309.340820
11258.013672
11162.693359
11238.421875
11269.238281
11359.950195
11398.283203
11357.432617
11418.688477
11500.645508
11414.812500
11353.712891
11277.969727
11269.028320
11273.814453
11261.176758
11384.227539
11359.729492
11376.549805
11471.421875
11413.892578
11403.437500
11475.887695
11497.542969
11477.453125
11440.594727
11354.148438
11384.832031
11351.572266
11367.273438
11379.151367
11324.094727
11318.168945
11240.305664
11314.859375
11365.745117
11379.704102
11383.309570
11450.241211
11423.673828
11318.348633
11301.952148
11277.274414
11391.750000
11426.216797
11450.281250
11306.264648
11353.879883
11349.926758
11406.540039
11379.831055
11347.350586
11413.179688
11415.504883
11316.518555
11364.740234
11422.812500
11338.281250
11313.832031
11258.797852
11236.255859
11248.526367
11302.135742
11359.241211
11391.658203
11355.815430
11385.549805
11426.002930
11444.255859
11473.404297
11547.791992
11514.213867
11448.600586
11369.277344
11344.354492
11289.169922
11316.047852
11428.005859
11521.415039
11519.836914
11529.835938
11466.107422
11376.750000
11360.702148
11357.407227
11354.124023
11305.640625
11229.230469
11288.290039
11344.980469
11398.625977
11530.735352
11535.822266
11434.646484
11401.291992
11367.625977
11268.773438
11268.196289
11420.601562
11422.232422
11380.581055
11414.390625
11336.521484
11336.834961
11391.232422
11433.336914
11406.430664
11413.638672
11348.239258
11325.546875
11277.354492
11335.646484
11404.125977
11454.839844
11400.733398
11380.375977
11400.538086
11440.593750
11297.006836
11299.524414
11298.248047
11314.833984
11268.941406
11308.155273
11364.408203
11437.635742
11468.674805
11472.964844
11450.233398
11470.417969
11381.718750
11346.267578
11268.179688
11343.881836
11391.730469
11366.370117
11439.010742
11457.084961
11487.626953
11540.727539
11429.867188
11406.781250
11347.550781
11350.323242
11360.854492
11360.284180
11407.167969
11311.782227
11285.170898
11308.891602
11368.776367
11425.643555
11385.485352
```
