## Supplementary material for "Functional connectivity across the human subcortical auditory system using an autoregressive matrix-Gaussian copula graphical model approach with partial correlations": Code: roi-04_mean_ts.txt

```
7799.853516
7960.132812
8047.597656
7920.833496
7800.715820
8021.951172
8123.557617
8111.715332
7769.042969
7941.742188
7748.946289
7866.099609
8005.050781
7830.206055
8066.422852
7865.333008
7889.084473
8095.356445
7981.382812
7985.349121
7952.169922
7962.984863
7768.104004
7988.888184
7840.434570
7878.599121
7855.233887
7991.704590
7803.812500
7776.732422
7830.456543
7888.994629
7847.007812
7768.564453
7752.796875
7790.743164
7748.709961
7797.234375
7750.624023
7948.130859
7841.077148
7906.703125
7878.053711
7981.867188
8044.275391
8075.901367
7892.079102
7776.313477
7801.252930
8053.680664
7897.251953
7846.592773
7947.954102
7882.045898
7876.291992
7636.316406
7899.066406
8041.638672
7952.441406
7934.067383
7814.989746
7824.086426
7860.157715
7883.666504
7777.844727
8073.479492
7930.648438
7900.625977
7941.856445
7805.067383
8111.772461
7906.652344
7810.175781
7889.222656
7792.541016
7916.149902
7666.176758
7713.243164
7948.982422
7708.069336
7765.573242
8072.919434
7888.075195
8026.748047
8001.182617
7995.793945
7628.880859
7869.758301
7927.469727
7967.710449
7794.153320
8071.542969
7885.138184
7857.440430
8165.315918
7903.211914
7933.432617
7946.045898
7805.098633
7749.400879
8043.370117
7931.325684
7648.508789
7996.841797
7988.417969
7780.880859
7854.813477
7848.335938
7696.075195
7700.188965
7751.686523
7823.300293
7749.107422
7629.768066
7797.739258
7990.829590
7713.392090
7900.304688
7923.584961
7837.759277
8032.994629
8051.054688
8152.729004
8185.256348
7457.666504
7766.103027
7758.131836
7928.844727
7715.168457
7750.921875
7949.066406
7880.039062
7778.946777
7632.867676
7675.063477
7817.575195
7678.100586
7888.443359
7910.669922
7815.833984
7651.189453
7831.758789
7711.917480
7715.281250
7790.508789
7875.929688
7683.541016
7816.904297
7959.463867
7796.883301
7730.634766
7816.328125
7892.804199
7727.252441
7792.407715
7799.900391
7853.088379
7693.455078
7719.030273
7616.112305
7815.123535
7717.847656
7794.035156
7709.889648
7792.925293
7721.942383
7804.172363
8063.185547
7927.937988
8063.223145
7767.536133
7795.838867
7818.902344
7871.877441
7690.752930
7821.020020
8041.096680
7794.534668
7832.263672
7934.634766
7803.104004
7927.992188
7506.836914
7711.298828
7769.287109
7715.410156
7896.532715
7772.602539
7816.000977
7821.547363
8079.197754
7886.005859
7915.359375
7588.648438
7859.575684
8056.114746
7789.485840
7723.096680
7778.454102
7867.621094
7852.396973
7529.759766
7872.775879
7812.514648
7837.122070
7886.795898
7839.436035
7653.295410
7810.471680
7771.092773
7710.343750
7534.871094
7800.163086
7701.524414
7560.866211
7729.680664
7837.645020
7778.644531
7575.915039
7743.917969
7830.478516
8027.468750
8117.089355
7844.999023
7932.480469
7839.098633
7706.625000
7733.778320
7624.862305
7446.258789
7817.454102
7500.403320
7633.906250
7642.575195
7495.692871
7716.836426
7801.870605
7889.529297
7590.865723
7782.572266
7731.848633
7726.323242
7722.402832
7759.230469
7941.373047
7915.008789
7834.273438
7683.482422
7771.454590
7954.722168
7846.483887
7443.966797
7701.377930
7805.651367
7579.168945
7964.964355
7610.416016
7748.818359
7813.686523
7775.964844
7685.456055
7671.594238
7721.813477
7671.324707
7581.532715
7876.828125
7807.696289
7539.369141
7467.217773
7895.573730
7997.774902
7787.846680
7610.952148
7750.460938
7527.829590
7788.877930
7560.371582
7694.770508
7947.576172
7812.500000
7809.530273
7779.395508
7675.063477
7738.245117
7639.639648
7833.208984
8012.860352
7966.425781
7901.158203
7978.703125
7686.485352
7854.413086
7844.754395
8093.056641
7961.366699
7767.500000
7781.070801
7883.947266
7729.812500
8064.191895
7913.653320
7965.713867
7656.285156
7766.055176
7810.802734
7748.932617
7753.072266
7883.587402
7857.935547
7725.288086
7834.823242
7706.116211
7661.816406
7782.119629
8002.023438
7883.548340
7887.303711
7717.916992
7796.751953
8100.719727
7836.042969
7839.044922
7783.937500
7924.407715
7732.284668
7709.720215
7719.634277
8003.158203
7651.290039
7811.752930
7831.284180
7764.433594
7827.981445
7632.623047
8032.538574
7886.349121
7866.151367
7999.360352
7820.241211
7795.716797
7841.139648
7951.760742
7839.735352
7655.578613
8153.056152
8083.205566
7863.046875
7867.412109
7995.413086
8014.796387
7856.015625
7690.148438
7971.365723
7859.915039
7831.934570
7782.167969
7781.587891
7832.382812
7944.314453
8070.986816
7894.449219
7934.203125
7721.958008
7779.103516
8036.317383
7953.210449
7960.919922
7945.845215
7991.597168
7772.548340
7875.101074
7967.537109
7861.929688
7858.400879
7698.643066
7778.384766
7963.227539
7755.081055
7878.228516
7753.718262
8099.462891
7900.476074
7662.421875
8070.672363
8005.509766
7809.645996
7870.253418
8002.428711
7984.251953
7917.610352
7749.077148
7798.421875
7896.553223
7754.496582
8066.894531
8000.132812
7890.060547
7722.034668
7847.321289
7911.038086
8028.623047
7858.777344
8015.420898
7925.316406
7802.470703
8013.897461
7834.290039
8024.833984
7934.587402
7997.748535
8066.151367
7798.041016
7947.034180
7947.170898
7974.117188
7962.755859
7913.921387
7879.397461
7992.503906
7975.547852
8007.267090
7950.135254
7824.261719
7987.568359
7812.378418
7980.575195
7737.187500
8026.913086
7915.250977
7850.852051
7953.665039
7997.905273
7997.499512
7856.525879
8126.031250
8128.367188
7988.609375
7822.454102
7962.159180
7884.001953
8032.917480
8240.107422
8184.008789
7997.159180
7940.973145
7867.811035
7746.072266
7766.386719
8039.013184
7797.896484
7717.587891
7838.338379
7941.663086
7682.762695
7955.175781
8200.836914
8075.537598
7874.280273
7797.309570
7797.768555
7879.746094
7766.430664
7751.204102
7982.708496
7600.433105
7821.850586
7976.730957
7879.194824
7857.653320
7839.388672
7852.293945
8001.468750
8136.297852
7960.666992
7883.199707
8061.398438
8141.314453
7965.059082
7976.823730
7984.020508
8235.848633
7906.926758
7819.867676
7856.984375
7974.017578
7974.852539
7867.285645
8131.580078
7917.263184
7830.840820
8294.378906
7927.159668
7882.231934
7755.156738
7989.089844
7959.990234
7848.337891
7923.782227
8008.472168
8030.036133
7820.157227
8078.754395
8096.035156
7966.364258
7963.679199
8313.492188
7841.743164
7996.111328
8131.888672
7833.360840
7802.345703
7985.059570
8008.530762
7936.744141
7722.515137
7954.893066
8087.205078
7952.772461
7883.280273
8026.049805
7928.734375
8090.084961
7838.903320
7898.425781
7991.608398
7937.239258
7809.538086
7833.178711
8056.311523
8108.445312
7935.804688
7930.428223
8028.891602
7988.666504
7905.844727
8122.888672
7762.142578
7672.514648
7999.397461
7812.421875
7847.743164
7750.474609
7940.511719
7697.948242
7684.345703
7867.695312
7846.063965
7957.818359
8410.201172
8426.757812
8546.609375
7942.550293
7994.118164
8065.819336
8055.148926
7644.466309
7808.785156
7680.220703
7652.103027
7563.722656
7642.136719
7743.585449
7591.031250
7827.192383
7758.781250
7787.526367
7799.106445
7944.272461
8031.144531
7825.143555
7810.541992
7968.700684
7632.707031
7748.588867
7948.892578
7810.539062
7814.309570
7812.506836
8118.815430
7984.457520
7723.930664
7970.165039
7944.898438
7818.135742
7974.151367
7879.520996
7765.351562
8054.352539
8128.777832
7969.375977
7691.579102
7899.170898
7710.423828
8091.437500
7859.187500
7724.542969
7934.911133
7733.145508
7854.166992
7869.828613
7990.939453
7899.448242
7708.491211
7886.134766
7814.125000
7925.052734
7822.768066
7898.231934
7761.810547
7788.797363
8159.643555
7846.321289
7969.516113
8146.647461
8199.290039
7850.890625
7901.224609
7981.796875
7859.447266
7979.052734
7865.860352
7991.890625
7913.857422
8027.017090
7925.726562
7892.296875
7702.327148
7893.795898
7881.413574
7987.762695
7985.861816
7907.541504
7986.132812
8100.790527
7913.130859
7793.804688
7963.329102
7663.982910
7788.721680
8082.252930
8020.324219
7769.788086
7957.570801
8065.512695
7952.024414
8145.564453
8166.603516
7957.004883
7790.073242
7977.749023
7844.567383
7861.099609
7783.132324
7973.132812
7822.936523
7640.304688
8149.059570
7907.519043
7935.978516
7737.936035
8026.148438
7999.118652
8226.571289
8065.016602
7873.667969
7786.384766
7857.414551
7756.317871
7853.550781
7955.871094
7966.136719
7938.249023
7833.628906
7834.117188
7750.240234
7891.550293
7799.621094
7925.143555
7951.500000
7872.284180
7940.218262
7852.832520
7819.107422
8017.782227
7791.524414
7803.600586
7813.421387
7687.323242
7822.620117
7644.386719
7999.597656
7648.065918
7716.578125
7789.768555
8004.804688
7936.436523
7861.957031
7747.481445
7772.774414
7855.816406
7998.076172
8129.689453
7896.733398
7227.951172
7740.626465
7899.186035
7673.182617
7671.337891
7640.335449
7617.649414
7629.486816
7903.585938
7603.027344
7880.127930
7700.813477
7977.439453
7549.951660
7731.008789
7802.456055
7842.784180
7573.772949
7769.808105
7689.015625
7735.159180
7897.816895
7836.836914
7730.172852
7689.595703
7795.863281
7612.140625
7812.694336
7828.441406
7890.226562
7833.220703
7762.438477
7855.041504
7742.735352
7754.775391
7502.902344
7890.891602
7949.130859
7548.451172
7670.284180
7679.290039
7995.479492
7725.350098
7753.540039
7696.121094
7614.409180
7624.384766
7574.657227
7753.923828
7615.831055
7742.568359
7867.701172
7801.262207
7627.952148
7599.050781
7884.826660
7731.439941
7608.242188
7574.777344
7497.243652
7742.045898
7796.193359
7887.210449
7632.406250
7716.097656
7855.475586
7750.581055
7613.956055
7816.422852
7715.539551
7451.314453
7785.300781
7705.519531
7714.071777
7572.744141
7927.285645
7680.056641
7866.241211
7783.394531
7755.459961
7560.299316
7834.863281
7827.819336
7588.843750
7674.853516
7658.403320
7925.475586
7706.198242
7613.848145
7829.862305
7650.738281
7573.022949
7561.333008
7769.351074
7576.578125
7759.899414
7800.131836
7593.521484
7742.787109
7759.236328
7784.801758
7600.338867
7595.837891
7589.425781
7698.332031
7893.716797
7680.037598
7611.547852
7813.423828
7983.355469
7773.398926
7658.312500
7990.934570
7875.562500
7675.328613
7760.572266
7678.018555
7614.360840
7671.162109
7708.049805
7830.739746
7741.946777
7985.705078
7995.037109
7821.235352
7663.312500
7826.262695
7851.443359
7607.715820
7573.070312
7793.521973
7790.972168
7771.917969
7816.447754
7900.793457
7772.533203
8033.479492
7802.541992
7805.043945
7827.493652
7829.719727
7887.444336
7896.097656
7855.428711
7788.239258
7870.106445
7611.690430
7779.628418
7811.062988
7535.658203
8034.708984
7819.103027
7837.613770
7780.367188
7804.847656
8003.815430
8003.732910
7895.088867
7769.326172
7864.217285
7806.843750
7717.695312
7619.417480
7794.905762
7760.849609
7690.225586
7539.951172
7718.798828
7923.052734
7802.395508
7736.241211
7903.312012
7894.829102
7822.640625
7846.019531
7666.084473
7817.223633
7647.834961
7742.411133
7762.673828
7768.658203
7729.155762
7887.650391
7737.547852
7383.904297
7727.116211
7631.347656
7578.748047
7685.621094
7720.801270
7496.618164
7748.244141
7861.349609
7723.164062
7738.655273
8001.447754
7744.779785
```
