## Supplementary material for "Functional connectivity across the human subcortical auditory system using an autoregressive matrix-Gaussian copula graphical model approach with partial correlations": Code: roi-05_mean_ts.txt

```
9414.106445
9351.590820
9401.230469
9539.845703
9297.601562
9573.389648
9337.718750
9513.784180
9201.317383
9351.697266
9151.891602
9436.572266
9449.980469
9281.667969
9242.475586
9617.264648
9445.779297
9503.133789
9510.852539
9281.198242
9511.435547
9183.325195
9445.791992
9200.576172
9362.737305
9606.999023
9205.314453
9433.142578
9371.050781
9409.539062
9380.287109
9323.392578
9399.773438
9539.914062
9485.616211
9243.889648
9609.073242
9457.022461
9299.284180
9598.416992
9538.293945
9517.708008
9394.987305
9453.799805
9580.093750
9491.569336
9349.853516
9559.651367
9386.878906
9495.885742
9473.357422
9591.743164
9363.774414
9242.474609
9420.289062
9459.084961
9427.287109
9710.963867
9449.531250
9539.074219
9405.371094
9526.712891
9559.248047
9515.207031
9333.324219
9507.010742
9374.540039
9423.864258
9417.282227
9218.392578
9450.901367
9600.532227
9392.836914
9666.426758
9448.101562
9510.683594
9519.113281
9466.179688
9418.199219
9474.573242
9302.111328
9485.765625
9501.293945
9442.912109
9549.381836
9456.319336
9492.192383
9368.211914
9419.276367
9395.176758
9467.777344
9437.584961
9429.260742
9359.790039
9361.048828
9405.868164
9370.294922
9533.927734
9318.428711
9366.120117
9258.788086
9276.578125
9377.786133
9453.951172
9526.545898
9503.277344
9409.053711
9432.999023
9459.422852
9600.727539
9356.647461
9495.016602
9482.400391
9334.252930
9419.179688
9355.452148
9316.818359
9512.653320
9771.247070
9667.393555
9451.024414
9411.748047
9398.362305
9481.173828
9565.388672
9348.242188
9296.481445
9564.321289
9326.746094
9276.563477
9198.237305
9127.766602
9139.426758
9425.314453
9356.357422
9405.667969
9610.941406
9260.152344
9297.458984
9613.555664
9440.019531
9438.711914
9431.789062
9350.679688
9252.527344
9309.721680
9397.313477
9313.534180
9289.443359
9620.684570
9622.358398
9545.370117
9600.546875
9524.396484
9275.509766
9559.059570
9374.526367
9242.205078
9312.484375
9522.440430
9491.782227
9279.166992
9384.327148
9309.602539
9271.884766
9445.340820
9471.321289
9150.445312
9550.458984
9360.875000
9491.518555
9345.071289
9116.837891
9347.864258
9126.275391
9160.374023
9457.539062
9374.635742
9416.887695
9423.545898
9252.736328
9408.103516
9285.647461
9212.241211
9125.007812
9244.685547
9208.367188
9503.931641
9308.048828
9357.767578
9290.463867
9375.683594
9269.239258
9249.326172
9295.116211
9140.378906
9395.650391
9284.605469
9155.037109
9517.309570
9484.122070
9263.767578
9261.651367
9439.662109
9367.025391
9570.794922
9549.473633
9260.123047
9089.259766
9348.323242
9463.543945
9274.290039
9113.406250
9350.839844
9235.624023
9372.904297
9358.365234
9509.239258
9377.046875
9474.352539
9252.240234
9360.923828
9521.870117
9310.731445
9226.269531
9514.781250
9207.287109
9509.251953
9320.899414
9344.108398
9336.159180
9258.061523
9182.797852
9334.312500
9516.007812
9481.435547
9363.667969
9567.070312
9259.688477
9210.072266
9373.583008
9218.473633
9512.955078
9212.739258
9426.854492
9109.402344
9386.210938
9597.457031
9382.486328
9098.264648
9407.897461
9527.240234
9189.162109
9347.955078
9566.651367
9615.080078
9557.605469
9490.708008
9257.998047
9210.746094
9189.001953
9272.866211
9366.484375
9347.857422
9269.204102
9348.037109
9457.651367
9385.106445
9322.032227
9271.132812
9372.736328
9456.599609
9304.329102
9478.457031
9228.152344
9437.594727
9277.419922
9247.514648
9499.251953
9310.815430
9302.751953
9558.601562
9552.412109
9288.116211
9387.295898
9258.569336
9482.105469
9610.388672
9489.883789
9256.051758
9459.063477
9338.715820
9293.590820
9443.531250
9679.529297
9575.265625
9394.127930
9552.468750
9510.558594
9303.810547
9412.125977
9533.155273
9354.150391
9372.978516
9573.091797
9523.802734
9193.098633
9303.160156
9483.552734
9314.247070
9268.026367
9247.500977
9318.006836
9434.074219
9227.551758
9426.129883
9376.054688
9531.958984
9328.679688
9322.980469
9460.800781
9303.904297
9253.421875
9609.859375
9376.240234
9591.517578
9397.312500
9509.875977
9551.331055
9315.094727
9304.644531
9566.085938
9562.538086
9527.821289
9630.657227
9437.311523
9568.173828
9398.842773
9768.943359
9450.212891
9421.973633
9381.324219
9420.870117
9457.250977
9514.498047
9681.157227
9498.003906
9663.189453
9435.154297
9492.979492
9467.527344
9413.485352
9554.083984
9562.462891
9567.176758
9740.709961
9520.890625
9533.523438
9500.056641
9804.578125
9683.513672
9523.452148
9504.993164
9460.048828
9667.850586
9407.497070
9636.550781
9594.980469
9561.433594
9836.195312
9448.245117
9395.843750
9540.434570
9554.950195
9619.948242
9554.654297
9822.942383
9517.110352
9627.837891
9645.135742
9594.603516
9592.957031
9597.094727
9432.354492
9503.292969
9614.966797
9627.309570
9554.058594
9556.919922
9439.372070
9515.113281
9544.251953
9499.243164
9485.776367
9610.726562
9510.533203
9578.136719
9597.473633
9381.037109
9431.335938
9639.828125
9637.454102
9571.366211
9875.327148
9567.615234
9592.711914
9462.270508
9585.357422
9853.532227
9461.364258
9384.559570
9490.021484
9484.089844
9593.398438
9501.255859
9687.082031
9479.131836
9522.876953
9520.548828
9606.090820
9639.395508
9555.865234
9736.783203
9440.171875
9579.275391
9677.517578
9572.641602
9718.346680
9677.356445
9627.626953
9561.815430
9443.513672
9710.967773
9720.661133
9604.739258
9634.666016
9681.657227
9587.001953
9603.552734
9717.677734
9581.895508
9555.791992
9546.541992
9648.722656
9672.468750
9673.103516
9517.816406
9552.000000
9339.119141
9529.566406
9576.693359
9599.787109
9664.413086
9592.984375
9527.712891
9467.301758
9657.193359
9575.124023
9646.669922
9580.644531
9688.441406
9696.625977
9657.604492
9660.270508
9553.969727
9671.400391
9584.825195
9613.024414
9725.604492
9683.417969
9662.352539
9613.134766
9797.417969
9555.671875
9583.459961
9632.517578
9737.187500
9396.338867
9570.328125
9627.617188
9770.344727
9436.543945
9482.605469
9689.519531
9646.003906
9683.809570
9693.739258
9586.211914
9581.200195
9713.820312
9682.958984
9789.568359
9742.088867
9547.247070
9482.903320
9428.480469
9735.223633
9645.205078
9493.212891
9532.663086
9636.484375
9692.157227
9527.760742
9536.444336
9703.910156
9777.853516
9485.082031
9600.777344
9722.669922
9465.239258
9599.322266
9603.468750
9592.241211
9504.994141
9583.886719
9620.261719
9939.521484
9643.924805
9610.011719
9687.419922
9579.299805
9459.359375
9542.261719
9529.698242
9605.484375
9538.074219
9580.176758
9520.453125
9697.119141
9533.796875
9655.916016
9708.574219
9490.955078
9538.140625
9641.929688
9556.294922
9581.304688
9506.525391
9608.291992
9319.777344
9414.024414
9412.647461
9605.179688
9448.476562
9403.246094
9535.475586
9388.824219
9453.038086
9543.259766
9319.927734
9291.927734
9549.107422
9529.662109
9355.085938
9327.950195
9433.287109
9557.362305
9326.414062
9277.192383
9454.241211
9315.322266
9383.154297
9515.791016
9284.706055
9552.175781
9419.014648
9578.883789
9698.455078
9645.945312
9699.263672
9782.813477
9528.351562
9519.421875
9686.344727
9667.234375
9424.744141
9563.696289
9700.846680
9565.839844
9399.733398
9385.075195
9552.762695
9523.897461
9333.822266
9336.643555
9751.287109
9598.122070
9620.623047
9637.719727
9350.886719
9451.738281
9722.292969
9662.415039
9516.953125
9414.716797
9459.001953
9578.292969
9307.286133
9587.547852
9658.952148
9522.965820
9484.046875
9657.473633
9547.555664
9723.968750
9402.050781
9520.021484
9526.589844
9298.092773
9665.309570
9552.199219
9454.850586
9471.608398
9357.305664
9307.671875
9493.578125
9613.535156
9526.364258
9468.517578
9536.445312
9410.764648
9499.520508
9435.944336
9515.956055
9624.923828
9424.807617
9406.830078
9445.580078
9412.330078
9285.979492
9299.731445
9217.966797
9443.759766
9656.504883
9692.507812
9349.294922
9560.859375
9496.998047
9389.867188
9200.288086
9544.924805
9771.400391
9782.313477
9554.077148
9548.329102
9561.393555
9541.888672
9417.843750
9521.852539
9582.701172
9569.232422
9465.504883
9426.834961
9519.587891
9433.605469
9486.298828
9634.725586
9626.092773
9782.160156
9645.560547
9556.759766
9652.215820
9790.583984
9639.377930
9431.400391
9491.407227
9462.203125
9479.217773
9479.496094
9402.187500
9476.997070
9512.844727
9545.359375
9403.477539
9813.173828
9520.337891
9836.862305
9699.641602
9445.367188
9350.816406
9299.311523
9391.941406
9484.936523
9439.922852
9549.827148
9554.556641
9380.539062
9444.672852
9489.622070
9528.189453
9420.522461
9402.103516
9584.848633
9649.896484
9450.443359
9550.441406
9556.337891
9548.050781
9561.202148
9339.624023
9554.933594
9308.864258
8931.186523
9635.012695
9468.698242
9657.735352
9542.601562
9458.437500
9362.683594
9490.276367
9427.225586
9504.426758
9596.459961
9596.536133
9511.577148
9464.140625
9456.166992
9671.502930
9252.406250
9406.482422
9600.138672
9506.278320
9335.486328
9225.583984
9378.451172
9464.549805
9367.827148
9151.306641
9194.668945
9281.129883
9265.231445
9562.599609
9458.338867
9398.271484
9537.097656
9406.481445
9168.125000
9378.959961
9414.387695
9304.153320
8973.275391
9377.903320
9422.606445
9368.702148
9463.663086
9302.104492
9328.095703
9381.323242
9354.080078
9269.447266
9133.707031
9147.369141
9400.270508
9504.577148
9394.179688
9481.944336
9446.206055
9537.102539
9247.815430
9172.071289
9573.353516
9179.900391
9414.000000
9464.737305
9441.310547
9485.075195
9500.288086
9528.329102
9384.731445
9425.691406
9539.430664
9358.837891
9242.047852
9451.486328
9311.046875
9239.452148
9451.224609
9576.770508
9114.784180
9448.889648
9295.581055
9423.952148
9347.483398
9329.551758
9498.033203
9427.497070
9684.699219
9222.651367
9405.823242
9404.918945
9468.576172
9716.710938
9263.554688
9317.236328
9558.707031
9433.016602
9569.134766
9498.074219
9396.534180
9459.749023
9479.235352
9552.050781
9518.376953
9403.945312
9540.927734
9461.995117
9426.309570
9408.218750
9223.346680
9267.845703
9477.084961
9316.366211
9428.944336
9240.783203
9484.246094
9469.866211
9571.893555
9572.154297
9670.742188
9566.925781
9468.058594
9360.753906
9410.267578
9509.475586
9467.598633
9505.819336
9569.015625
9580.149414
9596.096680
9301.074219
9501.204102
9463.439453
9386.880859
9273.862305
9302.480469
9740.680664
9510.222656
9417.454102
9463.395508
9331.875977
9479.086914
9469.785156
9522.128906
9415.544922
9307.905273
9566.242188
9574.768555
9353.493164
9481.992188
9463.494141
9422.508789
9429.078125
9515.573242
9495.560547
9450.155273
9476.618164
9434.865234
9396.850586
9276.442383
9259.980469
9368.813477
9451.458008
9395.208984
9498.398438
9275.791016
9353.986328
9552.693359
9271.740234
9344.056641
9424.881836
9475.824219
9266.363281
9858.670898
9632.807617
9276.968750
9503.041016
9601.195312
9501.133789
9484.060547
9421.359375
9682.149414
9389.939453
9349.434570
9568.566406
9426.994141
9461.508789
9407.333008
9438.426758
9225.481445
9406.995117
9443.953125
9356.510742
9255.811523
9402.655273
9479.905273
9163.752930
9356.593750
9503.237305
9371.210938
9117.101562
```
