## Supplementary material for "Functional connectivity across the human subcortical auditory system using an autoregressive matrix-Gaussian copula graphical model approach with partial correlations": Code: roi-06_mean_ts.txt

```
9021.611328
8787.640625
8950.943359
9032.038086
8874.691406
9048.966797
8905.080078
8857.245117
8727.675781
8827.474609
8746.197266
9019.794922
9403.087891
8955.248047
8903.331055
9093.955078
8789.658203
9310.235352
9101.870117
8960.222656
8932.967773
8779.980469
9170.150391
9168.217773
8935.180664
8806.387695
8960.492188
9081.677734
8833.179688
8735.690430
8835.154297
8988.818359
9229.601562
8899.832031
8953.584961
9065.474609
9019.363281
9025.731445
9091.011719
9292.167969
8821.254883
8709.908203
8926.869141
9175.715820
8957.457031
8877.804688
8783.171875
8886.337891
8943.909180
8833.924805
9081.179688
8937.568359
9171.748047
9029.933594
9283.288086
8892.176758
8782.876953
9157.111328
9264.753906
8914.689453
8962.022461
8909.455078
9164.098633
8701.707031
8850.267578
9040.085938
9285.128906
8774.017578
8770.551758
8899.620117
9376.173828
8818.245117
8656.626953
8724.500000
8966.614258
8964.330078
8885.917969
8917.787109
9160.058594
8974.681641
8901.629883
8972.157227
9092.479492
8844.369141
9188.613281
8863.460938
8802.774414
8915.856445
8914.831055
8916.345703
9062.668945
8947.731445
8920.369141
9001.041016
9176.068359
8862.110352
8691.615234
9251.250000
8976.977539
9124.385742
9093.988281
9218.832031
9012.593750
8870.806641
8941.037109
9013.473633
9032.362305
8803.945312
9008.625977
8774.055664
8857.346680
9105.147461
9031.339844
8995.097656
9088.192383
9127.214844
8913.431641
9081.764648
9100.130859
8737.344727
9111.812500
9592.376953
10264.388672
9448.865234
8706.357422
9064.568359
8738.774414
9083.923828
9459.314453
9272.870117
8873.116211
9064.521484
8758.408203
8552.038086
8598.967773
8547.617188
8508.099609
8538.671875
8783.721680
8661.459961
8734.365234
8718.386719
8759.568359
8646.859375
8849.202148
8801.910156
8686.619141
8723.855469
8949.865234
8917.789062
8945.895508
8996.910156
8971.385742
8948.285156
9183.204102
9171.818359
8895.380859
8759.138672
8933.131836
8825.783203
8980.389648
9130.266602
9043.166016
8828.816406
9004.093750
8792.873047
8752.494141
8961.057617
9443.630859
8967.752930
8979.742188
8900.445312
9137.022461
9065.460938
8882.827148
9077.015625
9090.257812
8899.765625
8771.046875
8919.699219
9001.572266
8662.711914
8889.114258
8931.939453
8942.393555
8919.892578
8768.947266
8994.481445
8837.649414
8755.294922
8887.719727
9214.633789
8820.164062
8829.447266
9051.978516
9154.781250
9049.483398
8967.498047
9179.188477
9272.294922
9039.669922
9009.628906
9155.955078
9344.595703
9371.044922
9005.149414
8833.851562
9221.515625
9337.991211
8988.132812
8985.654297
8858.454102
9009.070312
9095.750000
8629.583984
8855.759766
9141.970703
9380.829102
9053.199219
8949.525391
9122.099609
9564.568359
10023.231445
9137.096680
9259.791992
9060.059570
9306.029297
9226.434570
8960.827148
9287.212891
9186.792969
8917.287109
8988.371094
9107.748047
8945.586914
8913.063477
8965.937500
8842.243164
8944.451172
8939.170898
8996.001953
8809.474609
8925.652344
9276.168945
9543.097656
9394.698242
9255.384766
9101.899414
9386.031250
9253.566406
9128.610352
9108.416016
9144.876953
9256.796875
9042.177734
9069.897461
9075.978516
8985.212891
8921.221680
9210.312500
9168.970703
8936.326172
8938.115234
9188.839844
8973.306641
9198.423828
9337.774414
9020.324219
8756.661133
9084.560547
9128.124023
9406.794922
8770.710938
8804.672852
9263.243164
8963.976562
8895.130859
9184.929688
9223.920898
9207.291016
9306.791016
8845.798828
8940.781250
8991.130859
8896.249023
8931.076172
9127.320312
9002.934570
8931.924805
9093.903320
8952.409180
8840.212891
9374.316406
9464.121094
9207.000977
8934.354492
8981.829102
8986.059570
8706.739258
8899.065430
9099.734375
8967.443359
8616.133789
8982.037109
9152.963867
9122.404297
8842.541016
9005.934570
8900.871094
8672.718750
8765.229492
8866.309570
9098.753906
8691.162109
9025.710938
8927.505859
8723.878906
8851.882812
9064.943359
10058.508789
9081.545898
8788.385742
8807.382812
9196.267578
9078.649414
9018.927734
9127.617188
8947.292969
8876.823242
8793.354492
8825.804688
8751.761719
8748.810547
8837.494141
9270.332031
9061.200195
8986.469727
9251.205078
9479.367188
9139.826172
8965.643555
8868.630859
8951.625000
8870.125000
9077.897461
9107.128906
8804.684570
8940.211914
9433.263672
9133.040039
9121.362305
9370.292969
9311.943359
9151.852539
9436.083984
9502.623047
9279.666992
8977.051758
9300.421875
9858.196289
9279.084961
9314.074219
9208.552734
9309.695312
9342.863281
9069.281250
9172.476562
9143.210938
9345.041016
8921.267578
8911.080078
9293.560547
9392.972656
9128.118164
9071.120117
9108.283203
9119.802734
8932.787109
8826.565430
9204.673828
9279.875000
8881.292969
8979.505859
9147.256836
9267.804688
9048.078125
9195.918945
9418.479492
9180.474609
9195.898438
9207.708008
9344.397461
9115.312500
9154.038086
9427.441406
9300.875000
8897.775391
9342.260742
9332.592773
9218.243164
9330.628906
9155.451172
9165.253906
9256.045898
9395.332031
9425.569336
9134.534180
9282.673828
9492.052734
9222.306641
9250.498047
9535.621094
9348.024414
9257.253906
9403.369141
9194.535156
9219.813477
9280.880859
9174.345703
9101.583984
9165.625000
9273.089844
9135.555664
9077.826172
9313.794922
9272.896484
9096.613281
9366.381836
9344.286133
9353.058594
9119.137695
9625.649414
9277.372070
9228.160156
9550.389648
9411.346680
9304.900391
9619.281250
9383.601562
9338.777344
9337.140625
9869.984375
9543.234375
9043.796875
9201.386719
9695.679688
9399.576172
9192.513672
9548.608398
9296.014648
9146.971680
9333.551758
9290.780273
9142.910156
9223.027344
9482.556641
9145.280273
8989.380859
9379.371094
9454.400391
9144.923828
9200.145508
9265.015625
9196.503906
8976.798828
9193.953125
9253.677734
8974.876953
9098.703125
9316.649414
9178.121094
9276.988281
9463.389648
9267.560547
9319.089844
9457.574219
9637.047852
8947.776367
9345.333008
9590.198242
9886.559570
9609.496094
9430.283203
9548.200195
9296.644531
9042.371094
9231.609375
9201.316406
9233.273438
9089.183594
9397.998047
9458.921875
9305.880859
9381.509766
9533.992188
9267.632812
9203.583984
9281.574219
9359.477539
9379.063477
9300.544922
9563.616211
9658.836914
9480.275391
9521.765625
9528.825195
9375.951172
9326.400391
9615.459961
9495.294922
9332.416992
9509.075195
9517.568359
9218.795898
9371.338867
9115.387695
9308.278320
9256.910156
9661.226562
9334.345703
9055.228516
9354.832031
9289.117188
8967.208008
9335.945312
9250.304688
9180.645508
9050.966797
9124.461914
9327.183594
9157.337891
8807.234375
9126.687500
9585.789062
8972.143555
9287.843750
9224.490234
9050.721680
8997.151367
9436.791016
9277.592773
9138.008789
9387.777344
9252.797852
9052.487305
9059.659180
9386.200195
9789.737305
10352.845703
10497.500000
10162.761719
9829.117188
9288.937500
9375.805664
9356.980469
9283.490234
9086.380859
9112.566406
9079.703125
9054.005859
8813.671875
9008.615234
9049.317383
8708.315430
9093.476562
8914.209961
9061.763672
9180.183594
9285.997070
9358.140625
9187.197266
9325.702148
9470.938477
9155.924805
9320.910156
9477.523438
9298.203125
9356.882812
9596.523438
9641.345703
9358.080078
9271.746094
9347.744141
9032.905273
9222.750000
9398.769531
9297.357422
9429.251953
9518.792969
9200.193359
9440.423828
9395.513672
8992.621094
9119.740234
9199.530273
9504.298828
9328.619141
9611.009766
9471.033203
9299.308594
9450.304688
9658.190430
9280.308594
9269.898438
9355.475586
9238.089844
9512.158203
9493.949219
9318.271484
9360.093750
9628.679688
9595.986328
9398.241211
9351.064453
9361.233398
9212.794922
9136.561523
9533.474609
9457.409180
9393.011719
9512.135742
9317.160156
9251.414062
9505.441406
9257.480469
9097.795898
9168.959961
9148.107422
9148.882812
9585.791992
9814.393555
9773.815430
9161.482422
9210.453125
9449.500000
9628.367188
9324.375000
9281.285156
9478.831055
9606.316406
9196.596680
9332.456055
9135.368164
9190.803711
8937.480469
9139.533203
9314.656250
9517.243164
9292.129883
9326.668945
9269.091797
9404.254883
9119.302734
9315.240234
9334.670898
9128.570312
9344.967773
9272.767578
9191.838867
9250.234375
9579.081055
9252.169922
9362.689453
9598.666992
9221.654297
9414.085938
9527.663086
9311.105469
9544.097656
9454.255859
9188.806641
9407.804688
9315.203125
9405.566406
9199.835938
9549.554688
8845.690430
9288.261719
9330.471680
9091.473633
9295.903320
9149.027344
9122.437500
9298.074219
9245.309570
8825.904297
9012.167969
9029.607422
8941.330078
9052.461914
9152.671875
9219.541016
9072.116211
9421.264648
9339.093750
9077.913086
9390.230469
9284.078125
9048.091797
8965.893555
9638.857422
9602.051758
8600.529297
8822.666016
9229.745117
9677.138672
9649.288086
9213.766602
9222.582031
9031.553711
8979.744141
8835.916992
8870.935547
8860.513672
8789.036133
9075.340820
8779.829102
8923.986328
9133.447266
9332.537109
9202.037109
9185.165039
9219.916016
8943.746094
9162.843750
9171.274414
9061.864258
9087.222656
9073.532227
9109.306641
9003.593750
8961.493164
9105.643555
9227.979492
9302.029297
9140.542969
8979.727539
8908.234375
8662.102539
8959.774414
9317.862305
9029.013672
9192.619141
9222.102539
9096.144531
9119.979492
9220.996094
8966.285156
9044.330078
8853.291016
8822.681641
9148.556641
8916.255859
8984.250977
9152.225586
9225.814453
8778.467773
9118.279297
9094.576172
8880.750977
8908.974609
8972.485352
8993.995117
8926.305664
8870.242188
8950.806641
9204.577148
8948.251953
9288.132812
9154.267578
9053.375000
9280.386719
9027.148438
9237.681641
9327.629883
9260.123047
9205.694336
9244.336914
9124.591797
8992.411133
8829.716797
9069.375977
8974.278320
8904.226562
9146.462891
9125.025391
8953.785156
8875.827148
8937.886719
9138.048828
8841.583984
8978.255859
9310.945312
8895.554688
8966.189453
9100.337891
9033.615234
9025.109375
9115.866211
9046.720703
8931.882812
9073.704102
9223.672852
8986.805664
8825.531250
9082.439453
8903.003906
8949.404297
9227.913086
9051.177734
9077.384766
8978.680664
9211.708984
8743.537109
8925.489258
9145.805664
9162.724609
9096.373047
9231.881836
9200.179688
8911.066406
8943.346680
9228.683594
9180.626953
9068.955078
9034.356445
9308.563477
9037.006836
9188.034180
8896.180664
9061.047852
8937.935547
8823.768555
8985.443359
8785.816406
8883.236328
8936.498047
9020.612305
8779.763672
8980.932617
9098.065430
8864.505859
8794.847656
9022.103516
9020.908203
9017.294922
8860.736328
9312.022461
8892.786133
8769.333984
9039.486328
9121.980469
8867.834961
9026.738281
9297.226562
8794.019531
8953.729492
9049.291016
9185.031250
8907.876953
9162.913086
9212.899414
8866.027344
9098.897461
9054.716797
8966.881836
9059.792969
9110.199219
8755.601562
8951.449219
9028.870117
9097.681641
9039.188477
9018.585938
9151.196289
9066.134766
9165.449219
8890.126953
8887.361328
9088.512695
8816.054688
8950.368164
9215.607422
8929.830078
9309.612305
9202.139648
9176.708984
8996.609375
9067.785156
9134.082031
9019.501953
9085.111328
9152.542969
9063.021484
9027.757812
9149.330078
8977.347656
8982.697266
9210.849609
9003.104492
```
