## Supplementary material for "Functional connectivity across the human subcortical auditory system using an autoregressive matrix-Gaussian copula graphical model approach with partial correlations": Code: roi-07_mean_ts.txt

```
9869.743164
9854.658203
10081.582031
10174.359375
9896.597656
10025.782227
10041.048828
10014.968750
9916.427734
9979.054688
9998.754883
9865.829102
9985.905273
9998.121094
9995.687500
9910.796875
10147.610352
9965.375977
10038.203125
9963.464844
9965.461914
9917.321289
9749.253906
10032.727539
9929.874023
9803.937500
9953.045898
9796.087891
9932.700195
9823.921875
9889.420898
9943.788086
9935.231445
9979.936523
9917.582031
9915.741211
9939.256836
9935.641602
9858.769531
9978.436523
9921.893555
9955.746094
9938.938477
9990.550781
9950.215820
9993.868164
9882.164062
9937.697266
9868.216797
10036.213867
9978.656250
9941.621094
9950.895508
10001.827148
10029.824219
9898.086914
9943.292969
10028.820312
10188.156250
10109.814453
9980.264648
10133.655273
9950.836914
10138.065430
9995.643555
9987.388672
9868.933594
10000.329102
9877.978516
10078.050781
9849.542969
10014.756836
9936.600586
9928.826172
10008.997070
10045.288086
9896.037109
9931.750000
10014.231445
10168.843750
9928.083984
10097.088867
10110.631836
9947.303711
10120.111328
10077.022461
10061.610352
10103.954102
10081.600586
9900.753906
10056.549805
10227.327148
9931.759766
9999.339844
10072.827148
9906.246094
10042.346680
9970.844727
9844.331055
10107.891602
9963.470703
10042.487305
9954.040039
9852.189453
10025.059570
9887.597656
10011.905273
9937.859375
10015.090820
10002.204102
10020.988281
10006.835938
9958.312500
10008.175781
10073.106445
10126.670898
10047.040039
10045.597656
10246.521484
10190.088867
9993.935547
10071.311523
10221.760742
10198.566406
10251.842773
10115.777344
10033.047852
10129.430664
10177.454102
9855.213867
9899.277344
9787.879883
9712.343750
9720.555664
9819.792969
9904.665039
9933.756836
9973.366211
9944.779297
9993.708984
9870.782227
9924.094727
9898.013672
9925.700195
9746.897461
9974.406250
9938.430664
9976.700195
9943.521484
10184.235352
10160.694336
10128.837891
10084.458984
10061.563477
10076.506836
10008.602539
9986.768555
10041.977539
9991.527344
9916.245117
9984.575195
9994.748047
10063.604492
10043.261719
10041.196289
10117.607422
9881.694336
9925.870117
10073.455078
10046.737305
10004.049805
9938.124023
9974.663086
10041.685547
9877.476562
9909.388672
9898.241211
10026.529297
9838.211914
9860.886719
9899.706055
9865.334961
9908.743164
9796.660156
9886.253906
9779.604492
9767.461914
9849.651367
9956.096680
9931.916016
9947.422852
10086.559570
10072.874023
9929.161133
10032.087891
9916.720703
9980.483398
9960.644531
9954.916016
10053.106445
9878.631836
9950.156250
10157.887695
10082.339844
10226.581055
10214.383789
10089.592773
10105.832031
10171.133789
10080.667969
10083.816406
10150.167969
10006.220703
9936.055664
9970.092773
9983.478516
9980.925781
10069.834961
10158.228516
10021.832031
10042.731445
9893.416992
10208.167969
10153.941406
10044.948242
10172.520508
10140.058594
10180.586914
10047.443359
9898.085938
9930.225586
9726.610352
9723.361328
9911.949219
9878.193359
9827.053711
9919.937500
10037.558594
10168.125977
10040.162109
10020.269531
10099.683594
9991.728516
10187.586914
10095.354492
10176.329102
9973.807617
10041.750977
10006.561523
10044.738281
9866.474609
9981.063477
9868.388672
9996.663086
10006.196289
10007.175781
10196.633789
10001.893555
9935.453125
10099.364258
10077.709961
10051.581055
10174.271484
10152.743164
10110.234375
10049.819336
10133.699219
10202.804688
10144.332031
10164.309570
10063.805664
10094.044922
10070.947266
10132.780273
10181.082031
10204.707031
9955.758789
10205.188477
10004.944336
10214.461914
10214.750977
9986.464844
10127.751953
10117.073242
10015.998047
10018.294922
9928.108398
10097.055664
10126.677734
10126.785156
10064.376953
10019.923828
9966.762695
10218.055664
10206.359375
10053.717773
10229.633789
10145.829102
10071.709961
10008.820312
9985.131836
10097.299805
10022.618164
9935.916016
10085.910156
9952.123047
10006.727539
10010.026367
10236.049805
10145.235352
9994.139648
10098.204102
9842.483398
10005.446289
9893.178711
10122.554688
9987.106445
10189.518555
10007.640625
10198.153320
10059.029297
10050.649414
10098.352539
10226.926758
10173.849609
10230.660156
10195.074219
10230.524414
9869.061523
9957.340820
9975.226562
9873.530273
9873.053711
10143.782227
9979.886719
10096.910156
10130.764648
10071.557617
10243.727539
10147.022461
10103.506836
10060.155273
10103.742188
10068.563477
10102.075195
10044.186523
10119.600586
10086.240234
10034.584961
10174.427734
10298.004883
10232.663086
10347.166016
10316.355469
10194.163086
10251.957031
10052.088867
10283.725586
10092.509766
10149.168945
10169.458008
10175.083984
10107.232422
10139.023438
10143.463867
10114.158203
10243.596680
10109.582031
10083.912109
10103.020508
9866.949219
9975.060547
10139.188477
9993.217773
10319.919922
10053.008789
10151.628906
10098.719727
10145.269531
10104.228516
10171.727539
10054.655273
10088.972656
10182.605469
10145.832031
10146.834961
10249.555664
10233.876953
10130.178711
10207.425781
10187.652344
10089.203125
10082.407227
10240.213867
10111.025391
10105.582031
10301.545898
10080.545898
9991.861328
10084.926758
10106.764648
10019.343750
10274.413086
10200.303711
10229.982422
10189.498047
10180.246094
10266.248047
10361.096680
10275.871094
10165.102539
10252.473633
10125.895508
10246.474609
10165.208984
10109.762695
10185.708008
10074.663086
10207.413086
10221.098633
10059.813477
10167.487305
10296.233398
10062.219727
10252.088867
10127.748047
10051.116211
10003.852539
10145.340820
10238.707031
10050.365234
10055.897461
10302.493164
10395.161133
10261.415039
10275.641602
10202.144531
10213.774414
10313.208984
10108.590820
10039.933594
10254.581055
10239.622070
10316.690430
10179.329102
10363.022461
10295.479492
10257.375977
10256.196289
10274.968750
10049.682617
10063.280273
10009.726562
10098.200195
10068.136719
10303.203125
10157.494141
10331.514648
10331.597656
10066.274414
10213.744141
10257.449219
10005.307617
10077.954102
9954.288086
10030.446289
10054.491211
10184.688477
10198.189453
10214.049805
10181.773438
10113.372070
10131.964844
10224.918945
10125.544922
10208.889648
10328.294922
9954.472656
10357.941406
10301.936523
10167.579102
10218.207031
10228.278320
10172.467773
9971.961914
10076.038086
9951.315430
10016.674805
10081.089844
10061.137695
10034.339844
10270.116211
10300.802734
10161.992188
9946.473633
10246.599609
10072.497070
10322.231445
10137.680664
10160.802734
10329.296875
10199.619141
10283.941406
10189.849609
10055.943359
10177.646484
10233.749023
10195.439453
10251.149414
10328.422852
10168.816406
10165.279297
10273.603516
10219.814453
10219.617188
10174.963867
10179.193359
10333.176758
10266.538086
10335.852539
9978.998047
10136.610352
10071.022461
10105.772461
10175.063477
10216.632812
10213.449219
10284.470703
10228.329102
10133.631836
10239.811523
10143.093750
10243.777344
10057.144531
10122.920898
10115.269531
10086.155273
10074.911133
9960.865234
10093.738281
10197.733398
10223.368164
9955.112305
10095.306641
9975.082031
10069.353516
10108.644531
10081.421875
10127.666992
10344.365234
10705.809570
10593.522461
10346.488281
10262.192383
10258.260742
10085.401367
9995.368164
9877.634766
9780.022461
9849.869141
9862.974609
9738.608398
9954.969727
9801.533203
9968.625977
10062.731445
10043.563477
10068.156250
10093.703125
10102.230469
10316.105469
10211.025391
10356.312500
10274.624023
10262.674805
10051.040039
10108.159180
10147.428711
10213.064453
10153.804688
10290.291992
10499.537109
10294.750977
10049.568359
10084.308594
10113.766602
10269.287109
10099.694336
10057.091797
10153.754883
10120.770508
10202.315430
10433.655273
10253.811523
10255.714844
10238.335938
10247.270508
10138.680664
10127.535156
10041.935547
10035.837891
10100.239258
10430.579102
10061.891602
10296.259766
10254.040039
10246.525391
10237.295898
10008.066406
10224.647461
10209.487305
10299.079102
10306.920898
10288.933594
10355.118164
10159.936523
10255.856445
10276.631836
10112.944336
10237.068359
10188.702148
10256.594727
10177.839844
10138.498047
10300.650391
10213.357422
10163.420898
10104.106445
10263.616211
10028.400391
10226.930664
10240.395508
10282.736328
10290.488281
10360.821289
10191.872070
10109.454102
10124.419922
9979.961914
10142.418945
9976.722656
10195.006836
10107.782227
10139.316406
10211.537109
10092.875977
10282.420898
10127.211914
10280.183594
10103.038086
10070.340820
10199.439453
10047.494141
10139.478516
10092.878906
10041.774414
10122.705078
10051.149414
10219.885742
10088.691406
10068.733398
10241.568359
10220.302734
10215.181641
10375.889648
10217.374023
10101.953125
10144.657227
10047.985352
10044.993164
10141.250977
10147.225586
10179.407227
10142.271484
10050.769531
10239.055664
10130.430664
10164.141602
10114.749023
10109.702148
9973.836914
10293.453125
9980.020508
10140.157227
10114.620117
10012.633789
9947.873047
10010.375000
9932.303711
10086.255859
9915.733398
10020.165039
10015.016602
9995.309570
9988.816406
10041.119141
10136.045898
10056.749023
9991.959961
10089.617188
10105.224609
10250.167969
10201.797852
9905.780273
10239.821289
10054.987305
10160.186523
10079.742188
9937.221680
9932.294922
9958.910156
9805.074219
9790.631836
10110.267578
9930.702148
9850.166016
9940.811523
10037.964844
10100.209961
10020.840820
10048.233398
9865.877930
9993.099609
9988.544922
9998.859375
10186.127930
10062.113281
10071.994141
9983.704102
9906.434570
9960.178711
9979.924805
10016.100586
10063.466797
10000.958008
9810.334961
10024.816406
9948.404297
9912.370117
9922.951172
10054.723633
10081.172852
10171.717773
10099.728516
9994.526367
10052.407227
9998.610352
9973.381836
9980.014648
9992.049805
9673.980469
9692.055664
9842.128906
10012.011719
10122.648438
10121.803711
10067.260742
10066.709961
9965.295898
9978.552734
9793.137695
9906.582031
9841.175781
9923.689453
9877.763672
10146.610352
9977.235352
10142.075195
10144.315430
10072.566406
10213.797852
9950.413086
10006.344727
9977.978516
10032.832031
9928.616211
10129.136719
9890.366211
10012.033203
10016.894531
9916.371094
10141.139648
10140.375977
9934.730469
10020.182617
10040.704102
10021.881836
9956.677734
9854.273438
9980.194336
9879.119141
9893.488281
9958.953125
10042.768555
10013.059570
9995.549805
9917.652344
10025.311523
9922.968750
10221.790039
10057.194336
10115.302734
10087.157227
9870.901367
9906.041992
10011.905273
9911.644531
9977.829102
9815.855469
9887.356445
9831.734375
10044.861328
9976.478516
9835.299805
9921.830078
9813.117188
10039.002930
9919.428711
10012.525391
9900.204102
9720.910156
9810.008789
9970.321289
9985.192383
9792.202148
10025.819336
10039.620117
10079.236328
9970.884766
9967.873047
9973.887695
9791.206055
9895.893555
9980.144531
9893.440430
9931.746094
10076.922852
10057.957031
10014.891602
10004.509766
10162.820312
9868.331055
9855.872070
9983.515625
9916.319336
9782.047852
9927.049805
9895.704102
9955.037109
9877.378906
9892.268555
9991.250977
9976.983398
9913.367188
9931.127930
9900.831055
9821.153320
9857.548828
9891.688477
9948.069336
9928.720703
9955.649414
10155.227539
10017.848633
9996.169922
9950.985352
9915.581055
9975.629883
9890.411133
9846.977539
9716.671875
9884.019531
10140.509766
10019.079102
10073.219727
10008.954102
9932.183594
9949.104492
10086.834961
9934.777344
9945.449219
9882.194336
9827.694336
9869.625977
9988.933594
10095.777344
10013.441406
10029.821289
9883.175781
10089.743164
9927.279297
9880.965820
9955.797852
9954.004883
9872.454102
9911.157227
9917.319336
9877.188477
9964.884766
9966.317383
```
