## Supplementary material for "Functional connectivity across the human subcortical auditory system using an autoregressive matrix-Gaussian copula graphical model approach with partial correlations": Code: roi-08_mean_ts.txt

```
10768.808594
10658.636719
10642.594727
10770.158203
10861.462891
10865.929688
10622.653320
10691.459961
10511.955078
10492.425781
10434.434570
10669.751953
10668.626953
10650.224609
10806.880859
10723.648438
10878.827148
10736.364258
10613.191406
10826.199219
10741.591797
10534.308594
10559.971680
10674.459961
10743.967773
10682.883789
10675.278320
10407.676758
10598.230469
10641.311523
10574.535156
10452.960938
10662.124023
10676.668945
10698.471680
10553.619141
10618.315430
10717.582031
10587.462891
10577.457031
10771.778320
10492.298828
10483.572266
10578.074219
10653.547852
10580.316406
10514.842773
10607.163086
10629.185547
10473.625977
10595.944336
10554.375977
10424.476562
10471.434570
10705.011719
10617.216797
10675.618164
10714.042969
10702.681641
10754.483398
10733.028320
10683.018555
10565.277344
10535.009766
10499.813477
10565.398438
10542.257812
10601.260742
10708.096680
10466.305664
10733.761719
10798.679688
10637.750977
10592.091797
10583.145508
10756.801758
10586.562500
10535.970703
10735.316406
10704.302734
10587.962891
10661.413086
10598.416016
10630.801758
10585.147461
10638.246094
10510.090820
10679.342773
10777.610352
10656.134766
10655.408203
10731.178711
10584.950195
10565.597656
10586.294922
10584.154297
10508.851562
10544.347656
10649.936523
10517.847656
10624.211914
10629.440430
10721.425781
10430.194336
10523.708984
10731.195312
10652.068359
10561.093750
10673.815430
10475.500000
10383.533203
10565.876953
10511.258789
10484.324219
10402.050781
10493.543945
10469.675781
10423.132812
10623.008789
10664.727539
10670.420898
10580.543945
10952.300781
10630.345703
10763.365234
10583.216797
10536.860352
10669.294922
10634.355469
10447.280273
10493.503906
10452.549805
10498.415039
10525.904297
10336.614258
10389.983398
10669.093750
10609.875977
10520.180664
10537.639648
10395.313477
10313.607422
10574.537109
10388.337891
10338.954102
10471.897461
10473.809570
10505.732422
10634.425781
10671.903320
10579.337891
10575.888672
10654.136719
10436.092773
10475.812500
10552.437500
10661.065430
10464.142578
10528.426758
10619.332031
10667.602539
10347.450195
10554.514648
10406.653320
10358.454102
10572.206055
10442.019531
10408.758789
10602.674805
10594.676758
10635.758789
10499.111328
10567.288086
10548.345703
10458.285156
10527.844727
10628.518555
10536.580078
10408.824219
10355.249023
10469.781250
10513.341797
10534.570312
10441.846680
10495.772461
10479.809570
10562.731445
10600.393555
10527.108398
10557.619141
10475.113281
10415.758789
10539.375000
10450.335938
10447.069336
10510.053711
10613.803711
10528.876953
10492.904297
10466.997070
10580.232422
10502.320312
10486.772461
10646.388672
10658.889648
10683.945312
10674.115234
10543.448242
10507.821289
10511.231445
10544.118164
10566.525391
10427.142578
10557.024414
10463.045898
10382.860352
10462.110352
10406.216797
10615.962891
10511.867188
10428.975586
10483.358398
10670.081055
10475.466797
10627.417969
10463.333984
10324.301758
10515.891602
10359.272461
10383.755859
10536.691406
10387.081055
10406.349609
10382.196289
10409.117188
10334.571289
10417.147461
10573.397461
10553.326172
10503.335938
10514.023438
10344.003906
10299.249023
10331.520508
10587.611328
10584.959961
10412.715820
10338.137695
10346.347656
10403.367188
10433.196289
10371.074219
10413.124023
10545.791016
10665.650391
10491.638672
10605.836914
10626.906250
10549.055664
10513.022461
10389.035156
10410.881836
10443.806641
10411.208984
10464.736328
10366.541992
10447.988281
10461.407227
10452.612305
10350.179688
10548.674805
10424.514648
10409.602539
10387.184570
10328.617188
10409.100586
10343.357422
10358.211914
10524.636719
10600.131836
10549.332031
10483.799805
10257.747070
10427.005859
10603.340820
10539.820312
10624.087891
10446.784180
10380.481445
10343.755859
10487.700195
10279.784180
10260.793945
10617.351562
10487.100586
10421.824219
10354.132812
10436.102539
10605.704102
10450.019531
10371.062500
10291.174805
10373.324219
10340.472656
10464.956055
10399.627930
10417.669922
10353.525391
10402.093750
10472.125000
10365.793945
10498.583984
10287.580078
10226.044922
10193.144531
10381.052734
10350.743164
10388.014648
10486.816406
10557.915039
10413.750000
10596.156250
10638.200195
10611.886719
10544.928711
10480.592773
10393.089844
10500.704102
10414.212891
10487.722656
10364.632812
10377.907227
10414.667969
10382.982422
10330.801758
10599.611328
10475.658203
10507.290039
10533.147461
10434.811523
10487.094727
10491.045898
10448.455078
10376.985352
10228.766602
10299.646484
10507.479492
10503.354492
10498.687500
10404.193359
10418.590820
10283.933594
10394.564453
10253.315430
10310.215820
10415.200195
10412.450195
10463.686523
10561.490234
10537.980469
10405.603516
10339.685547
10310.000977
10487.791992
10386.691406
10409.052734
10493.574219
10423.382812
10475.260742
10476.194336
10382.354492
10468.282227
10446.485352
10350.471680
10372.459961
10368.240234
10376.770508
10334.194336
10354.221680
10481.537109
10549.978516
10471.782227
10410.659180
10413.325195
10361.798828
10409.673828
10275.287109
10374.643555
10307.428711
10384.801758
10242.295898
10394.326172
10460.191406
10447.208008
10259.772461
10507.118164
10578.584961
10515.735352
10435.044922
10376.669922
10476.970703
10487.050781
10493.205078
10456.970703
10405.812500
10439.352539
10317.966797
10293.698242
10329.791016
10509.636719
10431.443359
10524.736328
10429.912109
10403.655273
10436.400391
10459.393555
10408.105469
10420.162109
10547.766602
10406.331055
10496.512695
10454.897461
10477.025391
10425.136719
10479.310547
10514.299805
10491.980469
10511.305664
10524.628906
10570.468750
10472.795898
10576.185547
10431.693359
10361.929688
10325.997070
10317.724609
10320.872070
10342.375000
10476.909180
10456.244141
10350.541992
10621.788086
10622.135742
10506.571289
10423.028320
10435.292969
10489.551758
10415.894531
10373.221680
10479.029297
10432.042969
10354.025391
10335.711914
10416.983398
10400.654297
10413.693359
10326.275391
10355.606445
10308.029297
10412.251953
10376.968750
10262.625977
10252.423828
10381.518555
10233.477539
10310.782227
10417.454102
10370.435547
10410.802734
10397.715820
10448.478516
10511.849609
10473.883789
10419.196289
10495.084961
10402.785156
10590.547852
10362.198242
10377.579102
10670.409180
10484.158203
10405.512695
10354.558594
10390.172852
10379.886719
10354.687500
10369.920898
10421.972656
10616.511719
10385.583984
10355.663086
10489.480469
10384.996094
10513.496094
10500.269531
10494.452148
10393.631836
10305.961914
10320.696289
10337.833008
10512.356445
10615.068359
10467.704102
10348.810547
10255.789062
10439.958008
10451.603516
10395.794922
10363.955078
10615.824219
10515.875000
10497.153320
10459.431641
10369.678711
10225.869141
10465.789062
10587.249023
10377.039062
10376.021484
10618.085938
10366.368164
10306.607422
10343.430664
10366.158203
10336.516602
10432.672852
10382.074219
10417.199219
10405.571289
10690.996094
10474.874023
10456.350586
10345.678711
10371.290039
10433.874023
10447.514648
10394.415039
10390.797852
10349.420898
10397.628906
10585.101562
10412.334961
10314.774414
10405.371094
10321.012695
10298.488281
10207.605469
10496.433594
10589.936523
10836.552734
10626.080078
10709.043945
10405.355469
10410.976562
10440.968750
10317.500000
10293.507812
10337.190430
10284.585938
10315.048828
10362.040039
10459.188477
10428.586914
10295.761719
10263.764648
10332.450195
10612.000977
10401.877930
10347.041992
10415.096680
10497.663086
10312.728516
10427.511719
10295.065430
10483.770508
10656.524414
10519.577148
10371.933594
10364.014648
10410.113281
10541.356445
10558.686523
10523.133789
10378.755859
10244.075195
10316.215820
10406.343750
10557.308594
10557.677734
10487.308594
10287.426758
10404.086914
10605.235352
10442.971680
10284.300781
10563.461914
10491.152344
10400.858398
10327.805664
10352.290039
10314.842773
10577.187500
10725.955078
10513.610352
10496.612305
10273.435547
10300.188477
10449.326172
10524.846680
10489.436523
10385.700195
10619.352539
10526.413086
10555.033203
10515.700195
10351.778320
10312.339844
10419.990234
10375.033203
10444.264648
10524.514648
10541.270508
10405.476562
10383.630859
10545.321289
10586.952148
10326.034180
10408.724609
10404.232422
10584.966797
10494.835938
10517.353516
10497.819336
10309.208984
10328.205078
10444.060547
10474.940430
10473.094727
10430.323242
10510.982422
10515.291992
10486.914062
10372.650391
10551.146484
10445.586914
10408.722656
10537.218750
10557.459961
10675.112305
10473.295898
10582.125000
10477.672852
10389.066406
10241.212891
10512.260742
10475.541992
10402.819336
10389.831055
10489.488281
10496.332031
10638.479492
10588.840820
10349.096680
10431.150391
10692.032227
10565.199219
10531.168945
10367.095703
10286.603516
10544.017578
10594.096680
10552.186523
10425.438477
10262.173828
10450.311523
10683.133789
10607.979492
10395.384766
10334.177734
10574.518555
10594.185547
10511.356445
10384.267578
10469.111328
10556.385742
10601.427734
10524.750000
10629.906250
10563.708008
10486.952148
10316.231445
10508.971680
10797.000000
10489.994141
10575.634766
10443.820312
10359.791016
10600.821289
10646.585938
10586.693359
10486.631836
10546.509766
10759.121094
10644.249023
10597.364258
10550.523438
10557.785156
10470.499023
10370.622070
10369.531250
10478.485352
10399.429688
10368.770508
10516.042969
10531.083008
10483.260742
10618.547852
10475.568359
10539.792969
10692.220703
10603.695312
10417.501953
10426.779297
10643.763672
10725.284180
10564.756836
10496.722656
10505.965820
10423.337891
10390.631836
10544.330078
10446.451172
10360.305664
10715.972656
10676.321289
10553.827148
10543.785156
10441.051758
10482.732422
10540.471680
10591.491211
10519.268555
10605.774414
10400.164062
10399.263672
10439.362305
10513.768555
10546.072266
10322.353516
10418.117188
10414.056641
10456.175781
10462.311523
10661.619141
10496.176758
10571.284180
10485.389648
10373.160156
10669.209961
10486.141602
10457.458008
10462.226562
10672.187500
10582.256836
10456.184570
10665.090820
10630.043945
10611.404297
10693.688477
10619.237305
10478.982422
10465.861328
10635.333984
10441.287109
10535.270508
10515.416992
10637.010742
10493.831055
10555.277344
10571.278320
10376.392578
10551.037109
10508.619141
10296.947266
10387.027344
10624.685547
10681.706055
10459.852539
10388.679688
10512.229492
10705.974609
10670.231445
10646.623047
10679.334961
10659.593750
10576.153320
10625.110352
10545.874023
10308.977539
10475.624023
10528.929688
10442.097656
10611.385742
10799.564453
10576.788086
10468.430664
10612.358398
10601.497070
10522.992188
10417.750977
10431.792969
10363.335938
10334.787109
10424.301758
10525.158203
10658.422852
10693.010742
10514.737305
10485.833984
10479.700195
10497.902344
10375.458984
10344.110352
10351.582031
10764.446289
10729.386719
10566.764648
10459.887695
10427.948242
10505.522461
10578.516602
10433.977539
10422.800781
10335.568359
10526.835938
10559.153320
10510.687500
10433.741211
10634.655273
10682.592773
10579.220703
10470.232422
10538.999023
10566.768555
10438.340820
10467.218750
10449.688477
10493.885742
10538.662109
10684.429688
10557.846680
10483.132812
10537.654297
10548.252930
10284.368164
10427.206055
10480.202148
10445.950195
10377.698242
10480.876953
10604.594727
10677.456055
10629.089844
10419.565430
10386.871094
10576.885742
10476.230469
10286.420898
10502.208984
10717.689453
10327.674805
10412.416992
10643.452148
10609.082031
10537.937500
10339.184570
10430.312500
10693.108398
10509.272461
10508.780273
10580.844727
10411.770508
10272.448242
10796.224609
10510.751953
10487.301758
10689.653320
10638.204102
10493.837891
10665.393555
10540.444336
10473.152344
10417.758789
10540.850586
10415.242188
10445.530273
10370.824219
10421.483398
10384.854492
10409.216797
```
