## Supplementary material for "Functional connectivity across the human subcortical auditory system using an autoregressive matrix-Gaussian copula graphical model approach with partial correlations": Code: roi-09_mean_ts.txt

```
10573.722656
10431.544922
10551.854492
10436.253906
10562.115234
10486.263672
10319.458984
10376.768555
10276.133789
10291.413086
10357.373047
10351.064453
10361.928711
10525.181641
10516.378906
10430.478516
10528.626953
10362.241211
10345.773438
10459.058594
10464.827148
10352.528320
10390.833984
10362.354492
10425.955078
10438.599609
10466.322266
10319.691406
10377.050781
10482.612305
10525.801758
10402.333008
10482.284180
10422.914062
10318.639648
10298.156250
10292.499023
10340.562500
10400.105469
10317.668945
10361.202148
10343.599609
10362.383789
10328.773438
10409.677734
10369.687500
10276.615234
10243.630859
10390.337891
10329.327148
10523.491211
10395.858398
10348.196289
10451.331055
10353.965820
10380.405273
10482.353516
10430.381836
10527.669922
10468.815430
10425.941406
10468.492188
10404.516602
10351.771484
10301.945312
10387.250977
10429.288086
10371.119141
10342.583984
10314.747070
10459.125000
10421.478516
10439.123047
10501.778320
10384.294922
10486.080078
10483.731445
10408.563477
10447.064453
10396.860352
10415.378906
10418.102539
10440.125000
10529.822266
10527.144531
10453.830078
10419.787109
10464.250000
10469.622070
10474.309570
10542.071289
10512.683594
10441.867188
10383.843750
10432.622070
10399.597656
10455.480469
10417.790039
10433.102539
10477.759766
10440.008789
10440.252930
10391.133789
10323.142578
10423.388672
10399.368164
10383.616211
10338.799805
10439.634766
10415.143555
10320.977539
10427.746094
10290.500000
10334.527344
10442.551758
10371.587891
10381.277344
10280.237305
10404.191406
10474.824219
10487.215820
10541.896484
10657.559570
10633.215820
10635.361328
10546.592773
10288.364258
10478.875977
10501.074219
10347.913086
10234.868164
10260.700195
10161.038086
10292.038086
10266.201172
10249.625000
10308.673828
10260.060547
10444.990234
10330.408203
10302.488281
10338.628906
10360.270508
10307.011719
10314.993164
10409.124023
10372.648438
10315.560547
10441.927734
10435.047852
10499.947266
10413.412109
10447.527344
10417.622070
10352.208008
10461.582031
10351.459961
10385.608398
10381.298828
10417.319336
10473.263672
10408.079102
10436.320312
10385.904297
10329.663086
10381.900391
10379.320312
10354.891602
10553.246094
10384.034180
10444.753906
10319.623047
10445.583008
10245.898438
10305.969727
10371.218750
10436.574219
10447.262695
10245.935547
10220.660156
10353.680664
10240.323242
10235.009766
10151.387695
10306.485352
10146.398438
10331.892578
10489.820312
10417.613281
10427.885742
10452.324219
10425.112305
10319.533203
10384.669922
10377.125977
10438.876953
10279.366211
10320.368164
10324.520508
10441.060547
10339.827148
10352.107422
10456.636719
10489.277344
10467.499023
10409.118164
10484.164062
10520.282227
10448.794922
10349.133789
10416.840820
10414.497070
10343.534180
10395.218750
10292.637695
10419.448242
10292.711914
10364.392578
10361.114258
10411.788086
10383.216797
10403.208008
10550.199219
10459.009766
10557.081055
10437.755859
10329.711914
10452.480469
10266.056641
10245.833008
10324.514648
10193.520508
10212.346680
10213.904297
10305.668945
10309.457031
10269.264648
10411.042969
10515.979492
10454.062500
10549.155273
10336.331055
10249.704102
10381.292969
10506.229492
10510.924805
10474.450195
10349.330078
10342.893555
10293.233398
10266.909180
10322.050781
10318.853516
10341.227539
10471.604492
10480.539062
10590.250000
10366.781250
10306.679688
10402.389648
10256.593750
10243.280273
10343.780273
10364.205078
10351.326172
10307.968750
10392.106445
10391.933594
10338.069336
10299.005859
10458.403320
10409.158203
10368.034180
10432.602539
10328.580078
10335.659180
10360.486328
10435.996094
10510.038086
10362.855469
10395.291992
10261.101562
10324.954102
10343.155273
10443.668945
10430.514648
10425.139648
10375.753906
10468.431641
10536.426758
10414.299805
10371.141602
10231.853516
10544.861328
10449.269531
10381.743164
10361.775391
10442.516602
10395.790039
10378.283203
10268.237305
10283.944336
10395.336914
10465.902344
10369.584961
10293.912109
10283.709961
10336.159180
10428.018555
10350.937500
10381.561523
10335.554688
10273.371094
10250.350586
10282.516602
10296.108398
10327.497070
10438.119141
10416.340820
10477.398438
10348.354492
10494.281250
10529.117188
10485.366211
10521.672852
10385.344727
10412.977539
10415.406250
10295.128906
10373.780273
10384.702148
10284.205078
10316.744141
10369.791016
10390.793945
10487.537109
10621.673828
10503.666016
10591.055664
10496.177734
10404.878906
10425.676758
10344.385742
10499.874023
10388.669922
10350.158203
10502.056641
10487.326172
10416.387695
10335.857422
10448.583984
10450.856445
10522.048828
10479.477539
10310.087891
10432.476562
10517.330078
10605.887695
10553.793945
10457.184570
10404.790039
10463.861328
10306.842773
10393.144531
10375.341797
10443.849609
10450.481445
10366.756836
10332.975586
10290.785156
10458.958008
10368.086914
10444.514648
10414.425781
10416.789062
10351.833008
10412.103516
10362.547852
10475.979492
10437.701172
10482.709961
10434.327148
10486.583984
10486.570312
10388.596680
10405.829102
10377.660156
10418.159180
10359.750977
10540.659180
10316.940430
10458.318359
10445.448242
10477.850586
10420.800781
10463.327148
10547.268555
10500.224609
10427.314453
10431.400391
10455.846680
10430.014648
10414.089844
10426.324219
10349.188477
10315.965820
10412.957031
10319.957031
10474.009766
10535.789062
10514.684570
10387.523438
10542.128906
10385.485352
10536.545898
10456.633789
10413.044922
10303.389648
10515.148438
10461.197266
10461.325195
10331.715820
10504.275391
10457.814453
10483.548828
10484.768555
10396.510742
10359.113281
10411.446289
10538.545898
10504.201172
10414.125977
10529.666016
10342.143555
10378.092773
10428.342773
10350.904297
10468.711914
10542.278320
10481.404297
10390.457031
10552.282227
10452.636719
10563.063477
10636.305664
10478.341797
10383.572266
10524.895508
10524.954102
10424.519531
10458.169922
10309.948242
10389.503906
10336.329102
10373.150391
10434.123047
10252.084961
10506.284180
10405.376953
10370.074219
10397.727539
10408.922852
10373.208008
10423.891602
10311.267578
10263.814453
10407.278320
10423.710938
10378.736328
10353.981445
10424.261719
10533.342773
10536.142578
10544.130859
10484.740234
10452.591797
10527.366211
10427.862305
10526.101562
10723.669922
10585.424805
10416.685547
10455.285156
10448.698242
10317.005859
10393.868164
10311.277344
10369.207031
10429.294922
10397.196289
10412.393555
10541.892578
10511.459961
10475.585938
10569.065430
10566.364258
10478.716797
10415.687500
10444.576172
10529.931641
10564.756836
10479.204102
10402.146484
10425.844727
10501.434570
10373.344727
10460.173828
10394.806641
10422.324219
10444.398438
10456.577148
10499.273438
10348.583984
10547.441406
10375.957031
10556.697266
10631.340820
10515.746094
10439.407227
10454.866211
10311.000000
10233.847656
10407.558594
10348.079102
10372.489258
10475.215820
10365.009766
10511.697266
10440.982422
10470.839844
10575.695312
10446.710938
10421.408203
10404.198242
10502.445312
10409.166992
10442.664062
10258.913086
10465.690430
10517.876953
10556.166016
10431.915039
10365.775391
10451.249023
10361.990234
10372.782227
10317.716797
10400.992188
10550.538086
10625.343750
10575.150391
10706.406250
10447.839844
10404.548828
10448.788086
10448.763672
10355.199219
10246.460938
10325.540039
10201.211914
10213.866211
10402.667969
10422.303711
10208.048828
10195.669922
10211.269531
10420.091797
10389.781250
10369.791016
10437.476562
10447.081055
10252.177734
10303.818359
10361.827148
10407.662109
10462.354492
10447.496094
10296.628906
10394.228516
10487.365234
10692.384766
10667.591797
10386.247070
10354.169922
10307.930664
10320.128906
10327.999023
10513.594727
10520.405273
10242.910156
10348.418945
10520.751953
10551.260742
10376.250000
10464.658203
10618.381836
10317.336914
10342.173828
10268.601562
10283.280273
10337.561523
10485.996094
10452.656250
10514.002930
10447.023438
10382.589844
10430.997070
10480.052734
10516.349609
10571.570312
10446.568359
10488.483398
10528.031250
10546.288086
10425.554688
10270.236328
10400.395508
10362.714844
10432.063477
10411.914062
10585.471680
10459.499023
10481.851562
10444.916992
10471.777344
10419.097656
10339.062500
10323.791992
10448.816406
10481.843750
10497.955078
10398.091797
10464.600586
10419.969727
10289.997070
10401.721680
10373.262695
10380.446289
10323.350586
10409.779297
10304.541992
10377.749023
10342.728516
10352.081055
10395.974609
10474.896484
10474.357422
10436.483398
10492.181641
10322.462891
10463.799805
10314.975586
10430.653320
10258.271484
10335.929688
10372.960938
10496.638672
10350.868164
10385.125000
10477.548828
10580.464844
10514.423828
10375.613281
10456.351562
10607.376953
10354.720703
10436.937500
10290.851562
10135.127930
10415.996094
10529.397461
10306.132812
10358.174805
10271.937500
10467.361328
10498.797852
10398.423828
10255.378906
10162.167969
10318.462891
10390.496094
10316.744141
10288.474609
10315.437500
10440.163086
10396.801758
10304.235352
10366.560547
10385.946289
10259.699219
10286.242188
10380.113281
10470.565430
10393.233398
10345.509766
10299.649414
10338.801758
10406.816406
10396.875977
10419.827148
10273.974609
10301.874023
10467.907227
10473.802734
10505.048828
10453.170898
10374.425781
10327.493164
10159.361328
10258.635742
10321.143555
10191.199219
10218.335938
10348.773438
10348.362305
10352.300781
10351.936523
10290.656250
10362.168945
10515.696289
10209.156250
10374.604492
10332.337891
10436.367188
10501.259766
10519.653320
10305.853516
10234.162109
10246.466797
10222.599609
10289.700195
10303.531250
10310.443359
10430.069336
10406.708008
10366.397461
10273.111328
10311.299805
10239.119141
10323.106445
10294.816406
10448.913086
10464.304688
10327.089844
10189.123047
10361.662109
10254.697266
10283.857422
10157.521484
10134.766602
10168.323242
10292.961914
10276.907227
10515.062500
10246.600586
10361.892578
10299.006836
10218.351562
10506.884766
10238.926758
10243.670898
10175.648438
10318.595703
10437.426758
10359.522461
10279.221680
10514.059570
10427.915039
10498.197266
10485.107422
10290.340820
10173.977539
10442.497070
10329.705078
10424.163086
10395.872070
10406.008789
10280.106445
10278.261719
10331.152344
10277.268555
10395.679688
10264.322266
10266.233398
10318.945312
10423.045898
10399.246094
10235.070312
10338.732422
10297.631836
10448.933594
10450.116211
10292.291016
10346.179688
10520.360352
10353.339844
10370.158203
10420.543945
10190.506836
10303.993164
10263.949219
10304.556641
10491.097656
10405.965820
10282.448242
10308.130859
10282.076172
10307.702148
10385.646484
10177.568359
10237.219727
10246.819336
10302.842773
10080.325195
10293.087891
10489.563477
10415.206055
10332.587891
10261.013672
10211.346680
10169.715820
10113.073242
10231.344727
10215.242188
10419.903320
10569.790039
10372.531250
10281.903320
10270.400391
10284.404297
10326.343750
10258.209961
10191.149414
10198.101562
10144.517578
10325.434570
10336.929688
10229.618164
10322.462891
10406.200195
10357.041016
10181.976562
10296.375977
10440.321289
10294.891602
10358.267578
10294.915039
10363.599609
10214.702148
10469.547852
10315.322266
10270.068359
10361.595703
10349.551758
10105.336914
10046.715820
10236.299805
10199.487305
10202.756836
10292.681641
10372.172852
10264.146484
10242.663086
10194.656250
10139.197266
10358.625977
10344.239258
10232.847656
10258.917969
10284.063477
10241.590820
10321.683594
10474.794922
10477.080078
10328.369141
10361.220703
10331.354492
10391.717773
10319.583008
10291.155273
10202.518555
10114.708008
10168.562500
10448.476562
10411.750977
10307.596680
10481.389648
10291.712891
10251.753906
10375.752930
10423.459961
10329.249023
10242.970703
10311.197266
10277.841797
10145.885742
10283.039062
10181.693359
10151.366211
10222.797852
```
