## Supplementary material for "Functional connectivity across the human subcortical auditory system using an autoregressive matrix-Gaussian copula graphical model approach with partial correlations": Code: roi-10_mean_ts.txt

```
9351.460938
9429.579102
9407.161133
9385.661133
9438.191406
9378.304688
9282.696289
9345.136719
9295.933594
9435.424805
9342.389648
9281.894531
9276.916992
9292.013672
9417.658203
9315.391602
9347.840820
9465.786133
9317.585938
9503.858398
9297.847656
9275.314453
9218.247070
9264.154297
9460.083008
9368.423828
9300.071289
9332.782227
9372.579102
9321.568359
9364.939453
9269.779297
9353.695312
9394.121094
9425.407227
9410.307617
9311.011719
9334.576172
9303.032227
9272.261719
9443.986328
9388.995117
9290.550781
9357.498047
9494.789062
9428.982422
9285.191406
9300.753906
9389.070312
9251.979492
9378.639648
9471.167969
9354.581055
9311.685547
9184.030273
9397.719727
9407.304688
9548.395508
9363.138672
9352.794922
9288.628906
9278.750977
9407.771484
9308.667969
9312.446289
9461.593750
9355.639648
9396.756836
9399.122070
9332.635742
9261.577148
9249.879883
9379.625977
9361.372070
9436.057617
9402.571289
9439.990234
9308.077148
9206.266602
9342.155273
9451.581055
9207.675781
9255.392578
9392.510742
9353.231445
9318.443359
9440.305664
9379.232422
9187.464844
9414.812500
9368.651367
9297.743164
9617.061523
9442.405273
9345.175781
9396.753906
9380.859375
9344.193359
9463.947266
9423.425781
9249.267578
9319.450195
9307.756836
9381.866211
9309.385742
9268.173828
9363.156250
9323.805664
9414.387695
9349.194336
9371.778320
9219.105469
9310.529297
9342.622070
9336.334961
9357.843750
9378.745117
9358.994141
9180.308594
9240.235352
9432.181641
9261.816406
9260.172852
9449.499023
9562.049805
9546.907227
9378.876953
9301.692383
9388.446289
9272.219727
9242.654297
9271.117188
9175.438477
9173.904297
9185.411133
9243.722656
9324.872070
9224.100586
9303.166992
9312.878906
9305.562500
9259.471680
9265.682617
9319.479492
9253.062500
9336.110352
9186.417969
9478.863281
9337.290039
9486.692383
9486.515625
9246.664062
9523.077148
9308.444336
9388.179688
9415.533203
9291.285156
9412.147461
9295.524414
9366.183594
9284.754883
9253.919922
9410.833008
9362.009766
9300.982422
9331.001953
9309.754883
9129.400391
9176.294922
9244.573242
9445.676758
9382.573242
9484.730469
9316.356445
9349.107422
9177.585938
9318.098633
9319.663086
9247.995117
9280.991211
9306.416992
9322.558594
9260.720703
9303.188477
9267.888672
9201.877930
9249.600586
9304.152344
9425.331055
9328.310547
9358.695312
9361.846680
9296.622070
9234.567383
9457.597656
9453.603516
9263.426758
9413.744141
9209.247070
9242.923828
9311.499023
9219.459961
9357.684570
9277.156250
9376.528320
9339.475586
9292.116211
9348.499023
9203.161133
9353.291992
9362.077148
9396.933594
9354.024414
9224.607422
9303.457031
9220.560547
9355.476562
9299.208984
9305.257812
9398.267578
9134.388672
9089.610352
9348.579102
9361.429688
9526.707031
9326.986328
9202.827148
9129.339844
9328.938477
9251.780273
9061.266602
9148.929688
9229.479492
9179.973633
9253.114258
9255.061523
9351.036133
9302.649414
9346.561523
9254.192383
9213.870117
9312.801758
9161.679688
9119.082031
9200.715820
9131.729492
9359.642578
9405.101562
9277.063477
9248.183594
9235.726562
9305.061523
9291.156250
9271.204102
9353.543945
9447.891602
9182.605469
9447.775391
9322.217773
9298.291016
9189.116211
9243.234375
9346.818359
9245.925781
9408.608398
9463.467773
9329.978516
9274.639648
9376.730469
9304.209961
9283.528320
9258.262695
9460.852539
9243.167969
9316.282227
9333.653320
9302.628906
9177.916992
9259.929688
9296.827148
9252.035156
9275.366211
9249.978516
9157.273438
9342.367188
9248.871094
9362.772461
9214.056641
9376.539062
9306.928711
9313.179688
9238.776367
9264.157227
9240.863281
9365.195312
9233.861328
9452.694336
9390.904297
9372.665039
9279.696289
9232.406250
9149.217773
9228.179688
9188.438477
9168.214844
9144.511719
9167.086914
9184.596680
9362.095703
9425.082031
9310.735352
9192.152344
9205.664062
9221.851562
9245.954102
9192.814453
9211.688477
9192.669922
9212.319336
9198.491211
9485.263672
9625.557617
9560.204102
9463.853516
9348.917969
9265.457031
9358.558594
9323.250977
9313.555664
9238.492188
9163.130859
9111.758789
9251.020508
9201.870117
9257.234375
9426.458008
9344.980469
9286.598633
9387.422852
9344.551758
9249.663086
9284.499023
9247.508789
9238.680664
9201.075195
9275.340820
9306.558594
9373.870117
9362.460938
9306.083008
9209.960938
9335.495117
9239.923828
9258.188477
9274.680664
9172.812500
9157.615234
9239.787109
9116.880859
9149.610352
9156.555664
9361.169922
9249.117188
9177.694336
9107.661133
9196.391602
9246.512695
9248.113281
9124.684570
9361.514648
9251.395508
9147.842773
9217.391602
9416.204102
9509.492188
9411.083008
9275.899414
9203.567383
9289.882812
9266.648438
9201.420898
9228.479492
9312.997070
9265.582031
9259.156250
9183.960938
9136.729492
9169.316406
9273.856445
9371.792969
9194.239258
9267.264648
9353.818359
9384.996094
9177.268555
9183.033203
9282.376953
9331.245117
9353.250000
9437.597656
9123.114258
9242.291992
9359.885742
9235.373047
9241.841797
9298.098633
9280.764648
9186.600586
9357.539062
9329.772461
9333.936523
9235.914062
9337.520508
9330.753906
9275.087891
9326.029297
9317.798828
9234.716797
9224.820312
9470.894531
9208.874023
9260.958008
9224.517578
9275.533203
9235.586914
9293.142578
9281.829102
9262.635742
9254.014648
9344.661133
9321.044922
9213.480469
9407.666992
9346.491211
9275.049805
9356.054688
9225.895508
9102.054688
9360.942383
9289.333008
9246.116211
8946.289062
9280.835938
9359.125000
9294.213867
9242.918945
9398.570312
9321.319336
9222.302734
9241.511719
9129.343750
9197.314453
9215.446289
9122.353516
9213.914062
9165.010742
9386.270508
9420.095703
9315.342773
9220.386719
9197.061523
9386.314453
9166.244141
8991.504883
9185.554688
9208.843750
9171.807617
9298.077148
9208.795898
9185.827148
9209.239258
9292.569336
9074.849609
9329.990234
9376.511719
9281.744141
9309.391602
9370.963867
9270.241211
9424.425781
9403.314453
9246.180664
9264.113281
9231.084961
9190.722656
9163.491211
9245.251953
9158.265625
9176.511719
9164.079102
9243.641602
9414.420898
9383.198242
9333.443359
9270.145508
9318.800781
9258.431641
9380.386719
9326.387695
9209.408203
9396.072266
9101.642578
9110.555664
9221.088867
9205.467773
9100.563477
9160.576172
9265.409180
9226.113281
9226.977539
9206.723633
9261.197266
9241.120117
9255.180664
9222.086914
9259.733398
9375.762695
9336.982422
9298.106445
9227.683594
9363.170898
9244.083984
9255.330078
9351.756836
9276.335938
9315.449219
9310.901367
9359.992188
9249.849609
9248.750000
9316.306641
9355.102539
9271.660156
9449.668945
9330.390625
9207.636719
9305.392578
9266.108398
9064.824219
9379.149414
9254.717773
9376.633789
9248.635742
9311.805664
9383.691406
9328.579102
9285.055664
9173.164062
9310.561523
9663.020508
9533.798828
9618.346680
9462.858398
9462.788086
9453.302734
9237.446289
9292.319336
9109.131836
9046.341797
9131.828125
9243.948242
9310.388672
9236.366211
9360.417969
9439.951172
9169.843750
9354.020508
9324.000977
9185.389648
9457.561523
9608.989258
9373.486328
9305.474609
9351.379883
9304.155273
9314.727539
9372.139648
9420.190430
9326.189453
9502.682617
9406.250977
9474.987305
9371.205078
9388.619141
9321.860352
9283.787109
9348.934570
9234.368164
9293.663086
9206.326172
9292.283203
9301.717773
9430.094727
9384.658203
9281.044922
9362.708008
9335.729492
9254.147461
9332.047852
9337.641602
9300.001953
9127.551758
9315.972656
9423.795898
9319.175781
9488.444336
9311.234375
9196.010742
9293.625977
9314.000000
9247.517578
9350.339844
9319.443359
9393.110352
9396.502930
9355.767578
9244.794922
9232.230469
9403.832031
9254.885742
9261.613281
9234.006836
9323.077148
9377.876953
9301.792969
9413.080078
9192.963867
9300.412109
9422.580078
9274.110352
9276.632812
9212.229492
9380.374023
9433.061523
9294.561523
9249.385742
9250.751953
9184.636719
9122.144531
9153.387695
9149.975586
9230.976562
9273.845703
9169.319336
9130.131836
9387.748047
9322.523438
9208.686523
9449.521484
9253.139648
9270.757812
9214.102539
9350.996094
9336.919922
9389.111328
9417.039062
9440.303711
9362.966797
9255.830078
9260.041016
9253.553711
9195.428711
9282.601562
9266.992188
9285.533203
9230.977539
9308.103516
9462.158203
9303.140625
9235.389648
9341.710938
9196.041016
9314.285156
9421.322266
9297.749023
9157.813477
9357.034180
9209.294922
9228.166016
9136.030273
9235.190430
9049.515625
9150.333008
9255.381836
9319.598633
9147.711914
9160.862305
9075.660156
9263.182617
9285.082031
9125.361328
9127.011719
9382.392578
9161.589844
9159.730469
9252.821289
9014.988281
9106.529297
9236.748047
9283.292969
9172.473633
9396.466797
9431.367188
9422.701172
9561.063477
9399.609375
9216.367188
9272.927734
9277.732422
9055.557617
9064.841797
9207.995117
9202.413086
9046.360352
9204.210938
9277.428711
9274.417969
9268.196289
9195.717773
9313.699219
9230.965820
9150.519531
9309.190430
9320.185547
9349.279297
9395.435547
9478.305664
9292.455078
9330.095703
9238.144531
9231.747070
9335.113281
9158.491211
9363.165039
9261.988281
9239.964844
9188.628906
9178.894531
9330.187500
9024.007812
9170.565430
9327.420898
9321.838867
9274.790039
9344.618164
9160.532227
9130.695312
9191.648438
9110.225586
9131.619141
9057.389648
9244.908203
9239.308594
9322.807617
9216.116211
9168.097656
9223.399414
9363.639648
9373.741211
9241.032227
9208.998047
9310.082031
9103.610352
9099.561523
9317.386719
9221.820312
9164.566406
9401.644531
9322.823242
9291.859375
9291.420898
9368.117188
9150.197266
9207.875977
9218.902344
9252.009766
9233.798828
9092.462891
9257.510742
9020.347656
9136.051758
9162.029297
9089.239258
9261.186523
9230.430664
9212.030273
9192.616211
9211.688477
9204.726562
9167.365234
9229.350586
9285.024414
9197.084961
9189.986328
9317.391602
9225.181641
9197.585938
9270.000977
9314.979492
9332.497070
9234.522461
9220.735352
9243.154297
9381.145508
9269.141602
8974.371094
9213.633789
9211.252930
9214.658203
9200.699219
9134.003906
9223.227539
9306.282227
9167.991211
9160.875000
9351.876953
9183.454102
9381.948242
9236.468750
9113.950195
9040.360352
9172.137695
9192.766602
9007.761719
9153.587891
9354.552734
9191.744141
9133.452148
9101.601562
9156.795898
9138.114258
9023.136719
9248.521484
9014.201172
8925.199219
9117.023438
9232.635742
9198.211914
9209.284180
9425.631836
9344.458984
9256.158203
9191.020508
9369.812500
9169.760742
9280.595703
9345.620117
9071.873047
9195.686523
9083.729492
9349.428711
9172.411133
9177.088867
9215.907227
9121.557617
9178.824219
9168.460938
9188.069336
9051.725586
9077.982422
9283.546875
9187.718750
9044.640625
9081.250977
9113.977539
9208.904297
9131.804688
9174.588867
9041.790039
9239.083984
9211.671875
9216.160156
9314.058594
9372.753906
9235.945312
9223.727539
9157.833984
9065.708984
9082.949219
9089.244141
9161.740234
9017.812500
9178.508789
9184.683594
9269.455078
9273.471680
9386.712891
9112.333008
9144.857422
9201.458008
9139.283203
9186.250977
9254.142578
9188.378906
9133.912109
9047.892578
9172.908203
9197.770508
9161.262695
9098.003906
```
