## Supplementary material for "Functional connectivity across the human subcortical auditory system using an autoregressive matrix-Gaussian copula graphical model approach with partial correlations": Code: roi-11_mean_ts.txt

```
9859.936523
9882.502930
9594.095703
9867.801758
9936.121094
9956.715820
10008.866211
9945.272461
9893.429688
9821.899414
9846.501953
9665.397461
9674.982422
9851.770508
9865.655273
9933.508789
9711.128906
9773.292969
9815.276367
10070.753906
9833.361328
9898.233398
9827.740234
9621.671875
9916.024414
9820.051758
9793.782227
9645.097656
9727.582031
9809.559570
9738.283203
9672.345703
9563.765625
9647.810547
9744.471680
9787.242188
9778.255859
9921.272461
9829.233398
9648.106445
9863.381836
9835.667969
9813.321289
9814.926758
9829.263672
9794.840820
9903.720703
9800.834961
9756.360352
9809.211914
9685.821289
9844.884766
9830.772461
9557.422852
9630.386719
9666.128906
9755.372070
9774.076172
9744.633789
10028.212891
9800.490234
9892.588867
9897.066406
10020.049805
9917.472656
9856.785156
9834.487305
9842.797852
9748.945312
9893.317383
9798.316406
9784.380859
9891.689453
9907.448242
9755.291016
9846.041016
10002.164062
9856.331055
9942.978516
9696.061523
9746.355469
9707.587891
9827.310547
9940.819336
9907.745117
9992.301758
9963.739258
9907.992188
9837.232422
9873.750977
9856.890625
9942.992188
10003.462891
9897.916992
9784.456055
9958.588867
9965.797852
9713.585938
10009.427734
9892.354492
9766.778320
9804.164062
9875.056641
9872.375977
9603.142578
9946.418945
9898.910156
9673.636719
9840.083984
9722.044922
9739.608398
9774.975586
9796.453125
9845.745117
9796.779297
9715.931641
9899.600586
9806.521484
9727.088867
9833.957031
9815.838867
9783.328125
9728.251953
9792.101562
9973.171875
9876.166992
9934.494141
9801.042969
9893.404297
9854.779297
9625.958984
9646.889648
9664.428711
9535.855469
9444.989258
9379.171875
9678.597656
9719.477539
9691.884766
9773.954102
9725.286133
9587.892578
9643.027344
9767.972656
9712.603516
9741.928711
9819.049805
9796.198242
9698.274414
9855.678711
10110.917969
9777.036133
9867.539062
9862.503906
9850.289062
9606.583984
9824.786133
9871.791016
9672.532227
9758.513672
9867.116211
9666.241211
9655.936523
9955.756836
9574.828125
9749.822266
9877.000977
9534.107422
9744.645508
9907.328125
9907.992188
9812.067383
9840.026367
9665.597656
9926.293945
9660.782227
9637.150391
9804.755859
9737.782227
9710.727539
9753.111328
9894.562500
9702.897461
9577.018555
9683.710938
9737.759766
9859.180664
9710.730469
9894.051758
9761.325195
9857.712891
9832.620117
9837.485352
9732.914062
9813.382812
9685.639648
9737.590820
9872.409180
9760.909180
9734.554688
10003.907227
9814.434570
9799.005859
9931.378906
9869.458008
9981.580078
9926.125000
9740.136719
9870.626953
9799.150391
9719.180664
9820.730469
9655.789062
9761.442383
9544.675781
9691.333008
9429.990234
9733.388672
9854.004883
9788.395508
9668.332031
9573.263672
9820.125000
9797.421875
9852.458008
9909.279297
9723.254883
9873.567383
9920.807617
9711.773438
9622.023438
9612.232422
9591.159180
9643.061523
9583.898438
9598.744141
9743.791016
9718.379883
9984.102539
9746.235352
9696.208008
9732.451172
9833.834961
9672.704102
9863.852539
9877.472656
9868.896484
9863.430664
9816.432617
9666.885742
9973.405273
9580.414062
9714.334961
9657.561523
9686.679688
9713.290039
9795.250977
10026.117188
9766.842773
9676.215820
9769.105469
9864.647461
9728.385742
9775.403320
9820.655273
9653.355469
9851.286133
9773.321289
9775.702148
9704.942383
9642.127930
9794.675781
9820.383789
9825.046875
9668.606445
9681.796875
9802.925781
9636.065430
9791.670898
9949.404297
9710.561523
9863.899414
9957.165039
9745.372070
9904.932617
9881.321289
9807.831055
9952.277344
9801.784180
9863.653320
9818.288086
9886.809570
9841.366211
9686.302734
9837.257812
9709.811523
9890.305664
9897.934570
9889.854492
10053.602539
9588.964844
9789.132812
9768.713867
9637.410156
9513.846680
9560.604492
9948.865234
9893.330078
9810.134766
9818.486328
9651.809570
9708.089844
9680.560547
9705.990234
9756.131836
9832.549805
9890.582031
9811.913086
9615.943359
9763.078125
10085.084961
9892.231445
9796.662109
9937.131836
9749.437500
9848.173828
9633.983398
9714.646484
9740.619141
9757.480469
9605.317383
9695.228516
9536.716797
9676.958008
9745.228516
9882.935547
9900.212891
9824.028320
9835.062500
9827.178711
9750.910156
9713.986328
9705.455078
9802.638672
9611.526367
9721.502930
9971.029297
9923.605469
9838.648438
9850.884766
9852.351562
9920.943359
9823.425781
9887.046875
9692.958008
9698.056641
9904.754883
10024.570312
9823.246094
9862.773438
9826.136719
9883.715820
9994.742188
9671.271484
9546.787109
9801.777344
9753.692383
9681.627930
9600.271484
9646.937500
9566.670898
9696.190430
9655.155273
9940.124023
9881.913086
9828.621094
9864.326172
9857.404297
9685.679688
9620.679688
9694.139648
9903.957031
9666.562500
9674.427734
9829.224609
9751.250000
9742.283203
9619.038086
9648.851562
9674.522461
9626.670898
9787.541016
9776.654297
9606.972656
9672.526367
9936.740234
9772.253906
9768.161133
9785.016602
9776.375000
9797.879883
9793.367188
9768.001953
9946.767578
9845.458008
9810.270508
9975.779297
9960.132812
9809.647461
10031.201172
9686.658203
9862.177734
9916.879883
9716.146484
9799.606445
9808.669922
9816.581055
9613.565430
9828.567383
9836.157227
9669.820312
9614.981445
9691.860352
9749.146484
9683.827148
9853.821289
9892.814453
9654.460938
9865.170898
9873.389648
9893.278320
9731.995117
10013.374023
10054.720703
9803.449219
9929.864258
9757.921875
9731.981445
9741.964844
9859.140625
9812.667969
9498.717773
9668.118164
9967.073242
10091.629883
9994.009766
9958.604492
9809.224609
9670.905273
9616.799805
9777.285156
9474.943359
9489.757812
9712.074219
9507.328125
9541.948242
9768.372070
9845.544922
9810.885742
9795.513672
9864.766602
9659.445312
9476.332031
9775.767578
9481.828125
9597.197266
9551.715820
9691.209961
9610.036133
9550.112305
9673.259766
9628.251953
9591.788086
9905.033203
9857.578125
9835.811523
9751.905273
9842.893555
9910.627930
10106.029297
9932.489258
9857.875977
9843.995117
9733.964844
9678.049805
9703.295898
9630.572266
9647.559570
9735.208984
9870.447266
9651.793945
9802.286133
9834.500977
9893.912109
9873.503906
9829.917969
9914.097656
9782.985352
9638.658203
9796.703125
9864.523438
9845.275391
9864.239258
9702.604492
9779.040039
9693.605469
9840.951172
9860.451172
9723.282227
9933.611328
9819.221680
9672.717773
9635.374023
9773.657227
9860.335938
9752.918945
9979.901367
9942.861328
9871.009766
9858.723633
9948.327148
9782.708984
9689.264648
9740.964844
9675.311523
9656.608398
9860.915039
9793.878906
9699.229492
9778.301758
9597.125977
9803.854492
9912.308594
9987.542969
10074.879883
9895.436523
9772.989258
9906.892578
9677.443359
9789.771484
9868.629883
9736.911133
9897.405273
9597.831055
9686.523438
9721.134766
9602.173828
9669.513672
9614.912109
9894.412109
10118.294922
10193.831055
10166.131836
9914.752930
9872.255859
9818.561523
9593.201172
9562.778320
9437.506836
9345.524414
9410.746094
9487.898438
9516.557617
9652.160156
9448.455078
9677.321289
9664.847656
9771.339844
9654.493164
9827.351562
9925.565430
9604.170898
9966.817383
10139.627930
9698.065430
9805.152344
9929.361328
9837.607422
9725.548828
9794.423828
9801.777344
9841.401367
9864.935547
9777.983398
9699.981445
9620.564453
9771.171875
9784.621094
9620.918945
9840.042969
9782.171875
9711.941406
9769.763672
9869.277344
9808.579102
9677.353516
9835.503906
9842.606445
9896.426758
9631.069336
9675.657227
9580.681641
9919.109375
9773.870117
9685.733398
9881.927734
9883.434570
9815.188477
9777.696289
9894.416016
9664.480469
9795.076172
9929.005859
9788.592773
9713.931641
9828.819336
9674.431641
9667.413086
9860.642578
9853.919922
9592.401367
9755.516602
9896.655273
9760.239258
9770.466797
9783.663086
9517.785156
9661.926758
9871.209961
9875.376953
9668.310547
9671.807617
9862.044922
9816.856445
9998.126953
9741.114258
9775.926758
9703.175781
9429.166016
9506.631836
9601.487305
9725.272461
9719.124023
9635.499023
9858.155273
9914.760742
9712.779297
10022.597656
9894.125000
9701.403320
9641.440430
9913.849609
9834.913086
9585.308594
9579.238281
9601.415039
9661.611328
9803.273438
9969.309570
9640.203125
9617.744141
9880.477539
9725.289062
9639.438477
9923.875000
9727.687500
9572.762695
9680.652344
9600.390625
9677.122070
9740.507812
9700.147461
9678.132812
9869.668945
9765.113281
9764.695312
9655.496094
9591.321289
9615.301758
9532.569336
9648.841797
9614.266602
9666.569336
9766.062500
9663.749023
9676.639648
9535.381836
9560.205078
9620.475586
9570.318359
9487.150391
9668.805664
9724.752930
9643.293945
9644.131836
9775.400391
9740.110352
9685.239258
9587.348633
9562.679688
9534.801758
9853.514648
10230.568359
9884.551758
10079.309570
9886.278320
9811.297852
9670.523438
9663.927734
9582.390625
9522.053711
9489.508789
9394.870117
9474.080078
9749.167969
9608.357422
9629.351562
9886.377930
9601.624023
9688.395508
9867.991211
9724.716797
9787.725586
9940.458984
9838.205078
9795.758789
9906.977539
9786.231445
9768.856445
9527.818359
9796.791992
9713.274414
9660.834961
9709.753906
9842.945312
9782.415039
9762.877930
9707.000000
9860.643555
9649.369141
9512.686523
9741.934570
9811.514648
9810.081055
10102.636719
9547.887695
9743.333008
9659.114258
9373.459961
9488.756836
9305.735352
9391.500977
9510.964844
9751.438477
9675.207031
9704.447266
9774.479492
9724.234375
9553.271484
9739.752930
9668.838867
9514.629883
9435.157227
9788.059570
9721.407227
9784.145508
9794.988281
9750.691406
9561.866211
9732.258789
10024.205078
9694.165039
9674.048828
9799.597656
9626.948242
9584.081055
9725.641602
9669.305664
9596.829102
9608.048828
9766.166016
9541.105469
9614.090820
9594.369141
9529.492188
9762.762695
9712.291992
9643.629883
9581.942383
9534.008789
9707.982422
9804.106445
9601.697266
9687.748047
9720.187500
9411.189453
9502.092773
9726.458984
9637.001953
9473.256836
9874.442383
9791.459961
9566.899414
9637.877930
9759.292969
9476.124023
9443.320312
9693.033203
9399.306641
9509.780273
9623.426758
9692.057617
9588.818359
9574.845703
9773.588867
9760.506836
9614.220703
9815.978516
9674.552734
9617.720703
9638.773438
9542.907227
9794.411133
9598.712891
9763.738281
9740.679688
9743.444336
9723.143555
9819.292969
9737.033203
9541.430664
9506.943359
9532.227539
9595.333984
9509.325195
9658.893555
9717.999023
9518.787109
9691.569336
9975.568359
9640.655273
10003.104492
9772.447266
9595.881836
9597.084961
9511.831055
9772.583984
9550.500000
9507.377930
9744.916992
9725.174805
9550.025391
9709.817383
9563.189453
9573.043945
9501.775391
9635.637695
9541.264648
9465.459961
9769.274414
9721.770508
9572.194336
9521.528320
9569.488281
9499.895508
9369.404297
9754.097656
9414.917969
9541.755859
9476.375000
9516.391602
9558.505859
9671.382812
9774.220703
9717.712891
9797.042969
9599.680664
9619.518555
9616.431641
9515.980469
9500.955078
9528.948242
9435.679688
9806.864258
9793.174805
9664.060547
9866.125977
9889.353516
9619.749023
9387.916016
9702.161133
9454.299805
9682.565430
9751.438477
9631.943359
9513.954102
9588.320312
9721.572266
9578.126953
9521.298828
```
