## Supplementary material for "Functional connectivity across the human subcortical auditory system using an autoregressive matrix-Gaussian copula graphical model approach with partial correlations": Code: roi-12_mean_ts.txt

```
11871.659180
11871.946289
11959.285156
11888.422852
11851.614258
11808.182617
11878.945312
11830.638672
11755.996094
11786.450195
11752.628906
11792.547852
11766.728516
11731.085938
11781.420898
11784.676758
11856.712891
11806.706055
11780.642578
11765.159180
11751.704102
11730.166016
11750.246094
11743.173828
11714.586914
11752.988281
11716.831055
11761.051758
11693.467773
11653.875977
11721.869141
11814.446289
11771.054688
11678.989258
11700.413086
11720.849609
11778.593750
11706.818359
11724.319336
11841.982422
11754.253906
11727.133789
11745.295898
11799.566406
11732.505859
11708.428711
11725.502930
11658.267578
11673.059570
11752.763672
11837.904297
11792.989258
11786.502930
11852.630859
11856.684570
11751.107422
11816.117188
11830.643555
11850.262695
11804.717773
11813.094727
11780.628906
11790.701172
11738.724609
11769.233398
11783.039062
11767.710938
11696.211914
11749.346680
11811.441406
11827.405273
11766.052734
11766.196289
11793.045898
11857.838867
11779.852539
11761.570312
11830.566406
11866.069336
11814.526367
11836.680664
11910.247070
11855.971680
11836.727539
11937.736328
11878.566406
11830.936523
11928.354492
11889.943359
11817.770508
11874.595703
11866.483398
11824.210938
11908.397461
11926.248047
11863.231445
11881.770508
11899.279297
11798.478516
11745.487305
11770.844727
11728.424805
11678.235352
11717.523438
11789.834961
11753.506836
11768.793945
11842.081055
11856.330078
11778.236328
11825.334961
11854.224609
11793.074219
11799.388672
11851.706055
11810.505859
11736.337891
11801.973633
11855.644531
11837.936523
11833.796875
11948.550781
11984.127930
11969.484375
11969.775391
11936.560547
11876.683594
11933.196289
11852.208984
11790.999023
11691.369141
11692.987305
11641.658203
11631.372070
11678.000000
11765.948242
11704.704102
11760.583984
11831.745117
11827.931641
11783.788086
11766.994141
11786.431641
11712.641602
11756.473633
11831.467773
11769.680664
11733.491211
11881.988281
11875.400391
11893.500977
11948.293945
11975.220703
11891.041016
11921.853516
11950.385742
11868.955078
11857.813477
11900.917969
11930.730469
11899.785156
11914.520508
11894.776367
11770.756836
11839.204102
11811.593750
11740.265625
11809.715820
11878.456055
11851.265625
11876.230469
11850.499023
11832.840820
11751.996094
11743.098633
11798.126953
11855.690430
11747.365234
11718.470703
11753.418945
11836.771484
11771.463867
11717.696289
11717.026367
11754.652344
11651.125977
11693.985352
11829.490234
11829.752930
11863.951172
11981.757812
12002.549805
11895.335938
11860.274414
11830.839844
11853.936523
11785.051758
11747.977539
11748.093750
11810.187500
11816.785156
11865.502930
11933.156250
11885.568359
11793.138672
11829.358398
11852.490234
11888.490234
11940.356445
11874.844727
11799.299805
11750.712891
11723.729492
11740.493164
11692.865234
11744.976562
11833.535156
11835.074219
11836.734375
11844.439453
11916.484375
11896.228516
11848.846680
11934.176758
11977.628906
11979.500977
11962.238281
11915.212891
11821.688477
11775.374023
11781.083008
11649.524414
11647.099609
11728.807617
11711.551758
11749.004883
11860.630859
11856.090820
11799.919922
11801.633789
11854.749023
11835.692383
11889.765625
11944.074219
11931.577148
11924.990234
11939.727539
11926.320312
11891.400391
11865.333984
11742.894531
11743.683594
11776.220703
11831.891602
11852.962891
11925.225586
12012.143555
11897.379883
11808.240234
11866.276367
11831.146484
11843.285156
11937.760742
11941.849609
11864.717773
11862.824219
11895.781250
11831.033203
11827.666016
11828.749023
11942.682617
11865.482422
11852.970703
11815.913086
11846.049805
11810.644531
11769.613281
11877.178711
11886.577148
11814.943359
11894.476562
11903.660156
11783.162109
11834.179688
11775.447266
11746.006836
11867.832031
11878.113281
11879.412109
11915.509766
11848.622070
11722.601562
11833.047852
11868.388672
11868.595703
11896.166992
11853.756836
11862.911133
11788.919922
11758.015625
11851.005859
11774.426758
11784.852539
11830.771484
11834.674805
11772.142578
11819.781250
11873.518555
11931.801758
11829.023438
11798.015625
11813.008789
11713.880859
11694.720703
11777.642578
11748.708984
11674.400391
11768.711914
11880.189453
11915.792969
11911.936523
11874.156250
11883.193359
11861.093750
11928.787109
11809.201172
11735.557617
11711.041992
11603.346680
11607.396484
11711.440430
11697.197266
11710.273438
11834.122070
11863.514648
11819.134766
11824.749023
11869.153320
11830.304688
11778.000977
11749.639648
11701.691406
11681.122070
11593.675781
11649.083984
11701.843750
11764.814453
11825.138672
11921.995117
11828.672852
11771.758789
11843.979492
11856.651367
11764.265625
11812.024414
11814.482422
11776.410156
11850.455078
11924.621094
11935.528320
11837.490234
11795.464844
11772.108398
11772.437500
11734.470703
11708.044922
11736.746094
11772.866211
11749.272461
11641.206055
11625.730469
11760.414062
11787.963867
11826.308594
11863.984375
11861.539062
11780.272461
11707.357422
11757.333008
11825.108398
11786.138672
11752.279297
11785.463867
11850.448242
11828.047852
11802.985352
11814.606445
11790.883789
11679.414062
11727.033203
11820.778320
11804.961914
11791.446289
11817.566406
11847.981445
11771.015625
11666.020508
11624.354492
11639.734375
11571.478516
11584.659180
11717.620117
11683.823242
11717.286133
11835.394531
11839.394531
11741.640625
11799.410156
11796.597656
11718.905273
11811.599609
11835.937500
11743.426758
11826.309570
11820.670898
11751.145508
11767.772461
11814.754883
11788.543945
11792.349609
11826.335938
11747.928711
11754.748047
11820.901367
11889.096680
11870.733398
11816.426758
11929.652344
11849.894531
11771.785156
11792.833008
11888.827148
11899.540039
11979.771484
12060.147461
11935.667969
11866.876953
11828.141602
11711.330078
11710.341797
11809.981445
11832.320312
11773.377930
11887.068359
11970.599609
12030.561523
11927.791016
11854.436523
11841.808594
11768.075195
11628.523438
11654.846680
11681.486328
11574.690430
11643.444336
11735.830078
11723.790039
11839.196289
11868.644531
11903.981445
11777.170898
11661.507812
11593.430664
11662.542969
11611.734375
11643.439453
11624.299805
11547.000977
11594.723633
11717.008789
11701.012695
11772.282227
11798.122070
11779.534180
11833.721680
11857.119141
11834.795898
11818.749023
11866.214844
11945.513672
12054.620117
11955.208984
11850.700195
11823.090820
11693.326172
11648.403320
11626.526367
11702.008789
11692.169922
11765.987305
11827.847656
11779.422852
11805.071289
11826.458984
11841.770508
11801.230469
11750.605469
11756.418945
11870.532227
11832.521484
11843.561523
11905.866211
11789.015625
11665.561523
11628.523438
11605.108398
11701.704102
11849.208984
11888.421875
11793.827148
11721.691406
11768.711914
11819.403320
11795.704102
11819.623047
11918.254883
11855.553711
11895.388672
11982.150391
11874.013672
11801.403320
11790.127930
11729.906250
11645.141602
11672.114258
11712.872070
11653.949219
11724.810547
11758.451172
11718.877930
11687.231445
11781.240234
11839.596680
11779.096680
11630.338867
11598.006836
11608.308594
11595.464844
11739.095703
11886.085938
11843.499023
11830.653320
11830.335938
11790.196289
11732.285156
11719.389648
11759.074219
11822.240234
11870.236328
11989.291016
12050.866211
12066.995117
12038.833008
11924.750977
11827.413086
11681.641602
11598.173828
11518.541016
11425.928711
11439.431641
11475.984375
11572.945312
11704.487305
11685.646484
11704.626953
11679.565430
11649.203125
11726.137695
11828.220703
11830.853516
11866.824219
11984.890625
11892.208984
11818.658203
11869.864258
11809.437500
11827.217773
11813.903320
11861.203125
11871.270508
11874.282227
11909.455078
11839.745117
11707.158203
11635.824219
11683.964844
11698.056641
11726.264648
11793.445312
11709.173828
11645.635742
11725.679688
11720.613281
11734.401367
11870.619141
11793.430664
11708.343750
11758.449219
11707.041992
11602.633789
11552.920898
11609.168945
11706.287109
11847.071289
11925.660156
11888.550781
11850.961914
11832.174805
11686.663086
11652.976562
11811.745117
11848.901367
11855.675781
11879.808594
11771.612305
11663.178711
11728.596680
11721.482422
11624.227539
11615.906250
11699.688477
11705.071289
11782.847656
11862.377930
11751.500977
11684.889648
11781.149414
11801.602539
11765.810547
11819.928711
11832.529297
11805.375000
11851.719727
11862.664062
11845.005859
11790.545898
11688.642578
11673.492188
11702.229492
11691.095703
11652.010742
11624.487305
11591.230469
11549.638672
11552.657227
11675.342773
11905.513672
11909.112305
11833.725586
11868.301758
11903.449219
11788.230469
11659.011719
11638.383789
11767.150391
11775.595703
11816.298828
11922.810547
11841.912109
11847.397461
11811.734375
11765.407227
11856.656250
11980.516602
11906.138672
11929.119141
11907.973633
11738.838867
11716.972656
11690.009766
11640.385742
11834.980469
11893.801758
11767.133789
11905.946289
11887.608398
11793.707031
11782.608398
11750.364258
11765.140625
11781.681641
11830.569336
11880.473633
11965.406250
11864.958984
11809.678711
11746.015625
11744.401367
11745.858398
11827.522461
11875.653320
11882.913086
11879.768555
11978.715820
12005.101562
11852.111328
11873.827148
11805.030273
11688.303711
11667.716797
11760.316406
11862.206055
11884.663086
12034.228516
12006.488281
11949.237305
11929.958984
11755.340820
11663.305664
11740.077148
11663.259766
11581.215820
11672.706055
11659.509766
11644.566406
11710.175781
11809.841797
11740.937500
11842.455078
11850.109375
11783.248047
11741.550781
11748.317383
11763.075195
11860.999023
11974.002930
11858.153320
11767.323242
11730.280273
11812.506836
11764.771484
11756.537109
11851.759766
11889.793945
11903.376953
11945.501953
11915.693359
11794.692383
11737.599609
11760.759766
11826.839844
11863.036133
11936.167969
12045.866211
11908.422852
11870.112305
11761.840820
11621.876953
11631.474609
11657.999023
11638.790039
11754.419922
11781.949219
11829.493164
11853.155273
12008.921875
11929.026367
11946.392578
11886.093750
11698.808594
11632.024414
11693.524414
11727.738281
11761.661133
11851.403320
11949.979492
11930.526367
11875.227539
11918.709961
11893.712891
11866.133789
11924.556641
11794.239258
11745.150391
11813.032227
11899.764648
11855.578125
11867.435547
11830.282227
11648.189453
11637.080078
11766.241211
11818.886719
11798.701172
11897.688477
11828.680664
11787.656250
11665.815430
11676.798828
11785.948242
11807.444336
11864.403320
11934.883789
11821.490234
11761.202148
11831.236328
11896.863281
11780.738281
11817.928711
11909.808594
11838.407227
11847.776367
11942.581055
11812.978516
11751.942383
11720.666992
11608.775391
11633.514648
11748.045898
11837.646484
11831.533203
11776.681641
11831.310547
11763.366211
11775.634766
11833.871094
11988.864258
11969.595703
11958.838867
12009.422852
11824.740234
11720.788086
11691.386719
11821.669922
11890.391602
11912.305664
12033.509766
12008.599609
11867.669922
11834.858398
11768.352539
11615.894531
11586.620117
11739.592773
11688.999023
11737.926758
11722.678711
11822.530273
11833.849609
11923.603516
12013.631836
11911.686523
11811.559570
11760.195312
11817.167969
11799.715820
11831.198242
11888.439453
11792.947266
11727.202148
11693.293945
11862.966797
11864.991211
11903.044922
11950.110352
11809.220703
11756.078125
11701.364258
11853.080078
11858.783203
11878.628906
11879.425781
11814.171875
11808.566406
11943.852539
11831.563477
11765.098633
11870.675781
11806.868164
11762.135742
11747.984375
11814.942383
11832.143555
11931.858398
12003.791016
11919.468750
11981.448242
11892.349609
11790.245117
11801.165039
11675.458984
11745.711914
11904.984375
11803.919922
11746.638672
11954.691406
11922.743164
11889.523438
11877.162109
11839.955078
11693.338867
11812.673828
11914.023438
11871.704102
11748.182617
11777.642578
11736.753906
11835.572266
11949.436523
11922.165039
```
