## Supplementary material for "Functional connectivity across the human subcortical auditory system using an autoregressive matrix-Gaussian copula graphical model approach with partial correlations": Code: roi-13_mean_ts.txt

```
10727.540039
10655.041016
10587.514648
10532.967773
10585.212891
10613.164062
10585.457031
10554.553711
10584.243164
10577.395508
10559.972656
10520.099609
10476.255859
10511.794922
10573.301758
10542.780273
10510.622070
10470.269531
10492.449219
10543.089844
10524.621094
10468.803711
10440.089844
10404.539062
10479.646484
10545.389648
10548.790039
10526.180664
10516.914062
10579.090820
10553.731445
10504.619141
10436.862305
10510.023438
10541.885742
10525.199219
10485.675781
10507.238281
10510.815430
10485.610352
10516.707031
10552.361328
10526.881836
10499.782227
10530.123047
10551.116211
10531.742188
10524.051758
10544.227539
10537.291016
10528.812500
10545.903320
10563.309570
10560.824219
10507.130859
10550.877930
10565.886719
10555.713867
10532.965820
10581.808594
10618.881836
10623.031250
10601.303711
10607.798828
10591.859375
10567.125000
10546.286133
10576.379883
10546.647461
10522.097656
10515.752930
10553.315430
10631.612305
10653.409180
10647.287109
10653.999023
10679.078125
10655.082031
10614.591797
10607.125000
10600.573242
10600.472656
10634.526367
10699.567383
10700.595703
10661.176758
10683.001953
10647.012695
10619.404297
10658.986328
10616.375000
10589.978516
10645.664062
10620.843750
10585.752930
10588.106445
10556.194336
10541.410156
10569.442383
10569.675781
10537.509766
10481.766602
10509.483398
10529.883789
10529.271484
10554.291016
10595.507812
10610.548828
10619.608398
10624.830078
10598.295898
10546.570312
10539.569336
10597.610352
10602.974609
10605.055664
10625.192383
10613.759766
10612.321289
10645.021484
10692.381836
10624.504883
10543.100586
10583.729492
10638.279297
10636.159180
10653.834961
10625.725586
10584.853516
10557.430664
10488.033203
10422.502930
10402.204102
10444.115234
10471.928711
10502.156250
10523.393555
10580.033203
10601.069336
10603.052734
10610.911133
10606.686523
10589.902344
10605.254883
10593.122070
10578.971680
10594.378906
10633.726562
10651.800781
10676.609375
10749.416016
10722.083984
10644.346680
10648.695312
10633.283203
10585.115234
10573.871094
10631.040039
10626.986328
10611.948242
10673.563477
10650.705078
10607.472656
10629.383789
10605.688477
10597.300781
10622.217773
10586.130859
10522.550781
10521.479492
10608.447266
10614.001953
10587.111328
10570.757812
10601.841797
10572.437500
10506.847656
10470.458008
10543.470703
10561.161133
10547.357422
10523.387695
10561.689453
10560.050781
10546.412109
10564.239258
10563.531250
10578.538086
10593.009766
10625.037109
10599.011719
10536.373047
10551.748047
10610.434570
10621.706055
10606.871094
10618.716797
10639.503906
10645.689453
10647.948242
10662.930664
10681.152344
10684.403320
10608.106445
10613.686523
10702.846680
10715.201172
10675.535156
10622.168945
10604.496094
10658.344727
10636.704102
10601.869141
10569.029297
10597.502930
10621.069336
10625.154297
10605.645508
10671.447266
10666.593750
10631.118164
10541.762695
10519.959961
10616.893555
10660.266602
10699.986328
10644.039062
10568.016602
10570.987305
10538.223633
10476.346680
10466.385742
10476.454102
10468.299805
10494.182617
10527.404297
10552.264648
10562.100586
10604.437500
10593.765625
10573.362305
10569.722656
10567.419922
10527.828125
10495.836914
10593.021484
10686.054688
10695.701172
10661.568359
10623.730469
10621.725586
10599.731445
10564.291016
10535.844727
10592.000000
10605.830078
10612.917969
10653.216797
10635.903320
10601.111328
10605.887695
10645.619141
10646.172852
10619.208984
10645.602539
10620.430664
10599.034180
10622.622070
10646.048828
10612.318359
10544.251953
10538.590820
10618.513672
10648.781250
10616.125977
10599.256836
10637.708008
10654.754883
10641.771484
10662.030273
10637.088867
10648.728516
10662.796875
10632.368164
10636.139648
10649.027344
10647.869141
10654.337891
10693.221680
10687.984375
10643.987305
10630.250977
10598.199219
10551.136719
10625.213867
10697.852539
10676.018555
10628.311523
10634.215820
10639.377930
10614.863281
10604.253906
10648.578125
10620.113281
10556.530273
10548.666992
10653.304688
10683.064453
10693.567383
10716.468750
10695.756836
10656.257812
10627.584961
10625.478516
10602.725586
10580.947266
10626.886719
10622.223633
10593.023438
10523.582031
10599.986328
10654.103516
10676.366211
10664.350586
10640.234375
10588.151367
10534.078125
10503.761719
10527.762695
10547.499023
10540.123047
10536.938477
10561.755859
10576.434570
10563.506836
10609.167969
10604.759766
10581.535156
10556.125000
10605.268555
10600.322266
10570.618164
10566.061523
10604.406250
10606.892578
10615.537109
10669.379883
10704.881836
10714.476562
10679.619141
10677.736328
10635.220703
10614.208984
10658.921875
10628.312500
10583.359375
10598.006836
10665.357422
10651.124023
10581.090820
10558.764648
10620.561523
10626.457031
10592.665039
10548.523438
10551.730469
10594.005859
10565.587891
10520.179688
10499.186523
10494.018555
10507.079102
10527.505859
10633.608398
10665.106445
10641.478516
10582.765625
10592.508789
10594.883789
10564.244141
10549.198242
10615.578125
10639.125977
10632.901367
10602.190430
10619.025391
10581.803711
10543.422852
10583.699219
10612.654297
10588.374023
10574.420898
10584.464844
10601.637695
10599.652344
10618.019531
10678.085938
10648.427734
10603.876953
10604.848633
10605.116211
10612.875977
10659.490234
10687.544922
10669.814453
10666.914062
10714.858398
10692.404297
10661.022461
10687.477539
10650.870117
10606.688477
10609.043945
10586.051758
10578.855469
10623.308594
10611.676758
10581.335938
10613.363281
10591.890625
10563.938477
10559.845703
10611.906250
10611.237305
10592.034180
10590.064453
10604.915039
10587.795898
10572.899414
10605.617188
10613.237305
10614.636719
10694.028320
10700.102539
10662.903320
10683.025391
10671.076172
10660.040039
10699.529297
10685.670898
10645.983398
10564.920898
10612.025391
10751.877930
10771.213867
10736.891602
10745.615234
10741.627930
10666.021484
10596.170898
10586.085938
10558.005859
10505.602539
10546.951172
10530.090820
10491.316406
10542.271484
10630.246094
10627.449219
10581.556641
10562.999023
10547.029297
10507.441406
10483.972656
10500.103516
10511.524414
10509.017578
10552.484375
10552.115234
10553.020508
10585.022461
10593.984375
10572.445312
10637.436523
10682.273438
10685.854492
10659.238281
10666.163086
10746.076172
10747.774414
10671.233398
10637.560547
10643.574219
10599.077148
10564.488281
10585.865234
10579.286133
10579.925781
10600.347656
10631.681641
10612.166016
10621.432617
10667.529297
10674.545898
10638.875000
10614.619141
10661.069336
10654.308594
10612.563477
10609.458008
10664.563477
10651.956055
10615.096680
10633.685547
10614.051758
10599.457031
10647.079102
10637.799805
10611.245117
10616.197266
10654.288086
10640.340820
10604.871094
10655.893555
10668.709961
10656.415039
10689.454102
10694.003906
10676.216797
10629.309570
10626.761719
10577.306641
10534.167969
10581.544922
10585.843750
10571.868164
10601.142578
10600.645508
10585.935547
10506.779297
10555.174805
10607.628906
10613.934570
10621.978516
10636.285156
10583.147461
10515.825195
10515.459961
10511.931641
10541.260742
10610.635742
10622.535156
10597.177734
10570.895508
10587.790039
10589.006836
10566.657227
10534.433594
10489.125977
10518.981445
10627.616211
10684.416992
10684.400391
10642.446289
10593.640625
10524.433594
10431.400391
10369.821289
10352.109375
10342.151367
10355.014648
10368.782227
10373.713867
10397.645508
10409.329102
10430.835938
10469.415039
10513.689453
10537.236328
10613.159180
10646.984375
10642.364258
10613.828125
10656.727539
10650.129883
10634.961914
10661.755859
10654.084961
10616.035156
10597.648438
10628.185547
10603.195312
10573.463867
10587.667969
10567.024414
10558.708984
10597.039062
10613.036133
10622.304688
10606.392578
10646.394531
10640.934570
10647.640625
10663.762695
10658.117188
10629.510742
10637.403320
10616.114258
10585.405273
10561.297852
10535.927734
10553.934570
10650.852539
10662.510742
10632.515625
10652.328125
10619.747070
10581.014648
10585.171875
10582.431641
10573.178711
10583.298828
10604.315430
10588.873047
10564.710938
10623.409180
10615.287109
10595.433594
10616.888672
10603.204102
10589.148438
10608.387695
10620.204102
10578.905273
10525.402344
10552.164062
10531.996094
10521.570312
10546.706055
10523.210938
10446.318359
10454.112305
10526.130859
10597.183594
10590.410156
10540.404297
10526.490234
10482.801758
10425.318359
10371.108398
10434.853516
10481.815430
10470.490234
10449.067383
10517.607422
10579.481445
10589.394531
10543.125977
10597.533203
10597.628906
10538.787109
10535.171875
10528.005859
10510.046875
10488.538086
10553.465820
10579.596680
10566.184570
10594.418945
10564.736328
10512.989258
10587.389648
10597.107422
10565.572266
10600.975586
10592.325195
10539.875000
10557.955078
10506.666992
10483.459961
10546.717773
10533.528320
10536.603516
10554.859375
10552.212891
10499.225586
10547.177734
10518.724609
10489.806641
10525.944336
10523.710938
10585.483398
10592.672852
10539.797852
10497.426758
10472.801758
10454.468750
10437.890625
10492.102539
10493.824219
10499.799805
10505.398438
10567.995117
10552.168945
10531.348633
10573.320312
10538.043945
10513.649414
10513.504883
10502.069336
10462.040039
10524.073242
10615.803711
10718.503906
10731.518555
10666.858398
10596.497070
10547.423828
10499.693359
10451.138672
10422.440430
10469.939453
10460.560547
10487.419922
10523.646484
10511.886719
10523.602539
10580.886719
10571.056641
10536.215820
10607.192383
10586.937500
10567.753906
10619.135742
10612.419922
10570.537109
10556.481445
10549.541992
10512.236328
10490.501953
10523.176758
10559.127930
10539.125000
10531.282227
10569.614258
10544.724609
10493.305664
10534.636719
10517.034180
10479.647461
10456.422852
10614.703125
10613.001953
10574.473633
10589.216797
10535.144531
10463.753906
10410.097656
10340.678711
10311.287109
10363.551758
10360.591797
10380.352539
10493.978516
10506.946289
10496.697266
10555.773438
10535.572266
10506.775391
10487.273438
10500.021484
10467.792969
10482.105469
10537.362305
10528.383789
10504.032227
10524.376953
10584.138672
10545.739258
10543.544922
10586.333008
10554.445312
10515.222656
10552.020508
10514.368164
10486.099609
10518.196289
10478.282227
10436.809570
10475.383789
10481.872070
10471.592773
10526.041992
10528.514648
10494.890625
10459.921875
10454.042969
10490.773438
10513.580078
10515.678711
10577.457031
10571.868164
10512.122070
10479.274414
10558.810547
10560.462891
10515.944336
10550.659180
10531.493164
10509.457031
10535.757812
10512.462891
10477.826172
10490.259766
10459.888672
10401.627930
10402.915039
10449.298828
10433.482422
10440.141602
10523.213867
10538.807617
10510.087891
10482.953125
10583.228516
10600.938477
10595.873047
10641.386719
10580.588867
10476.260742
10446.228516
10458.931641
10485.162109
10464.474609
10522.135742
10588.491211
10540.816406
10506.423828
10559.927734
10514.758789
10448.046875
10408.596680
10398.893555
10368.095703
10371.681641
10491.338867
10506.077148
10498.272461
10594.299805
10596.494141
10543.333008
10514.652344
10494.945312
10464.091797
10421.701172
10475.880859
10498.102539
10453.769531
10417.177734
10499.276367
10509.526367
10489.814453
10558.440430
10559.028320
10501.372070
10467.533203
10517.624023
10541.976562
10498.871094
10531.565430
10499.498047
10463.126953
10510.307617
10548.417969
10520.938477
10498.750000
10492.709961
10425.306641
10379.164062
10446.827148
10429.913086
10445.050781
10523.041992
10498.159180
10493.252930
10530.912109
10487.964844
10488.693359
10504.358398
10456.586914
10497.906250
10496.737305
10444.107422
10557.058594
10599.750977
10574.314453
10572.736328
10528.824219
10476.293945
10455.270508
10535.434570
10507.261719
10490.759766
10568.576172
10535.661133
10478.841797
10500.957031
10532.889648
10497.664062
10476.478516
```
