## Supplementary material for "Functional connectivity across the human subcortical auditory system using an autoregressive matrix-Gaussian copula graphical model approach with partial correlations": Code: roi-14_mean_ts.txt

```
11896.767578
11891.527344
12020.563477
11991.819336
11918.375977
11891.352539
11923.100586
11857.674805
11771.344727
11779.000977
11779.989258
11786.662109
11811.568359
11749.813477
11797.091797
11793.170898
11843.512695
11832.227539
11847.105469
11827.267578
11783.554688
11701.601562
11797.646484
11790.864258
11734.773438
11746.211914
11723.510742
11798.277344
11711.416016
11679.895508
11735.614258
11850.705078
11804.518555
11703.791992
11710.543945
11743.682617
11806.396484
11767.589844
11783.277344
11891.344727
11792.709961
11734.241211
11783.859375
11855.884766
11769.337891
11743.179688
11736.634766
11695.077148
11688.586914
11763.890625
11859.466797
11827.518555
11821.446289
11885.614258
11949.990234
11788.128906
11810.321289
11880.334961
11889.764648
11838.873047
11861.397461
11805.408203
11819.745117
11756.288086
11758.996094
11825.378906
11818.725586
11755.857422
11803.951172
11826.695312
11871.301758
11825.660156
11827.049805
11824.321289
11867.795898
11796.080078
11804.596680
11834.142578
11880.230469
11831.498047
11857.473633
11929.814453
11877.637695
11852.989258
11975.922852
11914.976562
11839.723633
11960.091797
11935.476562
11869.619141
11908.788086
11888.082031
11875.170898
11982.003906
12002.460938
11907.626953
11916.402344
11953.875977
11837.473633
11800.573242
11850.297852
11824.722656
11738.220703
11736.702148
11822.361328
11757.383789
11774.979492
11862.015625
11871.381836
11780.564453
11830.048828
11905.633789
11843.585938
11821.005859
11893.697266
11848.442383
11766.923828
11804.031250
11908.991211
11875.250977
11887.175781
12080.071289
12138.378906
12084.910156
12009.342773
12000.136719
11903.748047
11958.773438
11916.506836
11807.554688
11747.475586
11726.506836
11687.730469
11654.838867
11687.951172
11790.871094
11722.461914
11737.939453
11863.156250
11852.297852
11768.930664
11753.978516
11770.986328
11695.626953
11730.669922
11820.649414
11739.041016
11726.416016
11878.593750
11901.988281
11900.290039
11963.083984
11991.512695
11915.288086
11924.697266
11979.044922
11920.807617
11890.899414
11918.441406
11973.622070
11884.081055
11938.508789
11916.189453
11780.456055
11840.340820
11797.214844
11704.925781
11818.524414
11929.185547
11911.000977
11943.106445
11907.653320
11894.330078
11808.879883
11757.913086
11819.805664
11924.618164
11827.150391
11787.323242
11780.107422
11847.360352
11772.859375
11711.025391
11732.882812
11768.453125
11674.436523
11698.880859
11871.155273
11863.889648
11916.903320
12044.968750
12101.855469
11961.202148
11918.892578
11873.738281
11896.772461
11818.817383
11766.807617
11780.905273
11870.666992
11842.082031
11887.094727
11976.629883
11972.948242
11875.707031
11853.973633
11888.161133
11901.095703
11991.396484
11971.556641
11874.515625
11813.367188
11737.095703
11747.290039
11699.599609
11774.104492
11897.985352
11911.502930
11870.423828
11876.727539
11951.068359
12025.500977
11977.668945
12032.626953
12074.331055
12021.931641
11993.342773
12004.936523
11899.471680
11806.576172
11803.265625
11691.974609
11671.185547
11780.355469
11767.391602
11806.245117
11903.159180
11894.093750
11840.526367
11896.322266
11933.655273
11872.035156
11917.482422
12052.001953
12052.045898
12054.287109
12032.210938
12000.184570
11973.456055
11978.855469
11843.995117
11799.493164
11819.262695
11874.367188
11879.375977
11965.214844
12061.954102
11934.778320
11839.819336
11922.599609
11894.985352
11938.602539
12031.192383
12076.414062
12001.978516
11963.709961
12050.753906
11957.594727
11892.538086
11911.417969
12024.865234
11962.276367
11913.827148
11893.452148
11895.631836
11875.301758
11837.280273
11937.083984
11959.996094
11874.667969
11983.018555
11960.709961
11822.906250
11895.774414
11823.859375
11798.664062
11969.231445
11976.160156
11961.887695
11922.843750
11911.169922
11809.227539
11894.737305
11966.088867
11958.452148
11963.922852
11946.735352
11983.663086
11883.192383
11855.900391
11908.770508
11879.216797
11829.168945
11887.703125
11904.920898
11851.205078
11846.053711
11896.397461
11994.094727
11908.943359
11852.462891
11906.550781
11794.265625
11770.417969
11853.852539
11818.160156
11736.971680
11800.734375
11957.727539
12062.971680
11972.699219
11918.657227
11913.449219
11942.943359
12047.716797
11908.230469
11810.700195
11787.325195
11663.189453
11652.227539
11764.104492
11744.190430
11761.350586
11882.427734
11966.914062
11901.299805
11897.413086
11963.875000
11946.888672
11885.567383
11840.082031
11808.080078
11767.515625
11721.115234
11745.325195
11779.313477
11822.914062
11897.271484
11996.145508
11924.820312
11840.804688
11895.197266
11907.435547
11844.114258
11887.378906
11921.548828
11869.395508
11919.901367
12058.749023
12100.820312
12032.383789
11961.954102
11939.342773
11907.375000
11929.008789
11856.866211
11871.387695
11899.951172
11891.271484
11784.840820
11767.041016
11878.503906
11918.990234
11939.028320
11963.908203
11962.521484
11880.465820
11839.690430
11886.317383
11928.043945
11903.445312
11877.142578
11889.328125
11949.539062
11968.121094
11921.713867
11939.230469
11920.335938
11850.451172
11844.978516
11902.095703
11887.862305
11893.859375
11922.745117
12003.243164
11937.835938
11840.889648
11737.950195
11747.442383
11663.532227
11682.417969
11803.893555
11792.177734
11826.531250
11950.870117
11983.234375
11891.721680
11962.958984
11953.737305
11869.159180
11927.391602
11956.712891
11907.210938
12010.884766
12030.511719
11957.030273
11941.262695
11997.470703
11914.326172
11902.045898
11934.088867
11899.013672
11890.860352
11927.864258
12010.021484
11968.256836
11941.413086
12050.583008
11983.682617
11926.662109
11921.182617
12055.481445
12067.785156
12109.236328
12229.597656
12101.842773
12003.166992
11975.901367
11848.545898
11836.426758
11940.804688
11975.725586
11923.157227
12031.874023
12129.035156
12192.583008
12087.692383
11992.892578
11964.583984
11888.446289
11745.383789
11761.641602
11826.797852
11711.075195
11790.436523
11870.511719
11878.563477
12002.989258
12058.694336
12096.712891
11926.874023
11803.948242
11726.166992
11758.237305
11733.471680
11771.035156
11783.548828
11747.823242
11797.333008
11871.486328
11860.659180
11908.171875
11968.467773
11934.406250
11974.943359
11977.589844
11942.426758
11936.206055
12011.810547
12120.762695
12256.574219
12135.436523
12035.839844
11972.346680
11830.711914
11737.061523
11731.063477
11838.302734
11845.313477
11883.934570
11968.165039
11927.702148
11941.770508
11952.494141
11973.767578
11965.141602
11913.860352
11912.537109
12016.557617
11982.011719
11987.226562
12075.255859
11994.296875
11849.028320
11801.723633
11798.763672
11846.623047
11984.277344
12065.833008
11966.208008
11881.845703
11880.794922
11962.763672
11944.166016
11965.505859
12052.542969
12031.045898
12018.711914
12163.910156
12037.729492
11944.664062
11953.505859
11889.380859
11757.301758
11790.936523
11849.254883
11820.915039
11825.476562
11892.892578
11853.111328
11807.463867
11929.401367
11960.733398
11899.813477
11753.239258
11661.641602
11655.385742
11651.180664
11789.068359
11994.721680
11971.498047
11928.204102
11941.125977
11915.737305
11847.874023
11829.551758
11847.543945
11945.246094
12059.887695
12184.130859
12237.251953
12252.702148
12198.107422
12050.103516
11956.029297
11777.929688
11677.477539
11574.366211
11499.587891
11495.347656
11542.466797
11642.923828
11789.537109
11791.448242
11827.362305
11823.511719
11781.488281
11846.795898
11949.597656
11917.216797
11926.556641
12070.787109
11970.302734
11903.141602
11970.603516
11926.770508
11935.154297
11924.385742
11975.362305
11950.000000
11958.480469
12035.095703
11984.969727
11838.794922
11747.454102
11799.613281
11779.230469
11816.331055
11895.502930
11803.830078
11750.391602
11809.040039
11807.571289
11839.262695
12003.989258
11944.325195
11803.114258
11850.322266
11802.116211
11726.048828
11725.541016
11739.134766
11797.762695
11944.681641
12011.859375
11970.587891
11923.749023
11911.591797
11812.597656
11779.633789
11907.847656
11927.206055
11962.000000
11970.360352
11879.576172
11755.286133
11816.387695
11825.321289
11715.708008
11695.331055
11787.764648
11792.613281
11874.259766
11986.094727
11845.958984
11779.789062
11871.304688
11879.532227
11874.848633
11953.130859
11953.803711
11906.884766
11956.667969
11986.328125
11964.288086
11926.713867
11819.388672
11775.292969
11790.648438
11781.114258
11731.315430
11699.147461
11698.019531
11686.300781
11661.391602
11784.773438
11983.433594
12021.235352
11921.488281
11948.914062
11986.858398
11848.979492
11754.769531
11688.259766
11824.334961
11837.350586
11903.003906
11997.313477
11934.368164
11928.414062
11907.069336
11865.281250
11930.657227
12111.411133
12022.563477
12039.672852
12049.231445
11861.234375
11795.641602
11736.063477
11706.627930
11892.986328
11960.936523
11882.051758
12020.962891
12020.889648
11888.088867
11899.648438
11829.447266
11830.325195
11816.195312
11876.232422
11951.207031
12031.655273
11962.933594
11899.837891
11800.111328
11767.646484
11795.058594
11889.510742
11983.563477
11958.930664
11986.878906
12074.000000
12106.325195
12004.431641
11986.599609
11905.061523
11752.217773
11745.463867
11885.532227
11916.071289
11825.041992
12064.918945
12100.824219
12069.687500
12054.754883
11850.664062
11764.773438
11804.765625
11721.381836
11633.773438
11750.913086
11738.664062
11708.703125
11786.764648
11872.554688
11814.785156
11907.430664
11875.081055
11801.195312
11757.345703
11801.501953
11826.654297
11944.288086
12029.142578
11954.403320
11860.948242
11811.878906
11876.365234
11824.855469
11820.020508
11915.998047
11939.512695
11966.562500
12029.508789
12008.502930
11847.568359
11798.008789
11826.026367
11889.041992
11899.748047
12016.397461
12146.574219
12017.823242
12002.129883
11851.745117
11708.443359
11708.812500
11668.929688
11648.681641
11791.224609
11800.300781
11861.071289
11927.245117
12057.592773
12002.135742
12042.330078
11990.999023
11790.506836
11727.302734
11765.566406
11758.128906
11815.866211
11896.177734
12004.489258
11947.214844
11913.963867
11940.678711
11936.692383
11914.692383
11986.256836
11857.350586
11773.622070
11839.699219
11897.553711
11881.790039
11915.196289
11860.958984
11738.651367
11702.281250
11837.103516
11850.742188
11876.607422
11980.411133
11909.045898
11836.084961
11760.133789
11733.008789
11809.501953
11816.933594
11894.119141
11989.417969
11896.634766
11808.823242
11879.180664
11931.547852
11801.574219
11840.174805
11946.443359
11886.618164
11894.631836
11993.686523
11873.794922
11808.950195
11770.312500
11606.739258
11639.948242
11801.515625
11876.758789
11880.418945
11846.194336
11946.287109
11890.325195
11832.210938
11896.491211
12013.449219
12047.398438
12070.305664
12118.709961
11905.186523
11747.914062
11734.875977
11842.069336
11922.030273
11979.447266
12151.360352
12060.827148
11944.690430
11925.617188
11878.845703
11684.041016
11675.763672
11811.789062
11756.499023
11752.824219
11784.366211
11841.820312
11823.941406
11951.614258
12077.518555
11954.070312
11861.619141
11819.863281
11843.866211
11855.695312
11886.414062
11995.847656
11895.370117
11793.023438
11743.174805
11884.318359
11910.224609
11967.105469
12051.467773
11847.566406
11779.191406
11727.647461
11891.452148
11924.332031
11964.115234
11988.709961
11923.553711
11919.496094
11998.962891
11877.035156
11806.075195
11911.787109
11836.574219
11791.553711
11822.342773
11847.154297
11817.707031
11981.919922
12027.568359
11989.224609
12083.071289
11965.767578
11887.646484
11884.506836
11705.074219
11741.594727
11896.574219
11747.794922
11774.234375
12012.639648
11979.764648
11941.626953
11958.145508
11865.769531
11713.145508
11853.466797
11922.043945
11894.063477
11853.089844
11826.400391
11813.333008
11908.160156
11997.084961
11953.201172
```
