## Supplementary material for "Functional connectivity across the human subcortical auditory system using an autoregressive matrix-Gaussian copula graphical model approach with partial correlations": Code: roi-15_mean_ts.txt

```
10841.625977
10792.383789
10746.429688
10704.990234
10767.823242
10801.222656
10768.681641
10746.094727
10778.373047
10782.068359
10770.443359
10732.265625
10683.573242
10716.831055
10769.736328
10747.467773
10711.346680
10665.174805
10687.608398
10741.973633
10716.018555
10663.470703
10614.619141
10571.583008
10627.308594
10667.622070
10659.421875
10644.950195
10610.364258
10674.341797
10668.897461
10655.510742
10624.293945
10692.562500
10723.607422
10715.201172
10677.993164
10680.882812
10677.880859
10647.186523
10666.619141
10712.058594
10693.662109
10678.995117
10707.631836
10739.779297
10708.657227
10692.459961
10706.317383
10722.605469
10728.372070
10733.095703
10747.201172
10718.332031
10668.292969
10716.040039
10752.143555
10747.260742
10727.574219
10770.673828
10811.176758
10812.116211
10788.122070
10785.201172
10759.583984
10723.409180
10682.376953
10705.828125
10700.851562
10677.818359
10647.161133
10650.824219
10726.197266
10741.604492
10740.950195
10750.077148
10798.572266
10799.187500
10763.062500
10749.419922
10745.482422
10762.966797
10789.689453
10843.886719
10864.741211
10840.372070
10866.912109
10831.004883
10787.463867
10820.123047
10794.022461
10769.586914
10823.623047
10817.627930
10768.317383
10761.444336
10721.055664
10712.341797
10746.948242
10767.045898
10743.218750
10690.250977
10710.462891
10720.479492
10736.075195
10746.254883
10773.135742
10779.511719
10763.226562
10751.866211
10749.253906
10718.407227
10713.136719
10766.348633
10788.654297
10777.638672
10789.307617
10751.431641
10736.268555
10763.331055
10810.220703
10734.375977
10659.794922
10759.003906
10827.803711
10811.736328
10809.050781
10770.152344
10715.953125
10690.170898
10638.368164
10566.392578
10539.476562
10578.991211
10615.832031
10631.721680
10662.772461
10699.979492
10712.662109
10715.556641
10747.913086
10763.288086
10739.449219
10764.234375
10761.296875
10743.955078
10765.630859
10798.770508
10807.680664
10830.789062
10891.153320
10854.954102
10788.467773
10795.033203
10764.007812
10711.790039
10682.930664
10735.601562
10748.538086
10743.510742
10801.461914
10796.866211
10768.404297
10794.231445
10767.110352
10755.750977
10786.672852
10750.930664
10685.550781
10678.030273
10778.091797
10765.469727
10724.453125
10704.041992
10727.230469
10698.017578
10625.533203
10599.220703
10668.733398
10696.296875
10671.475586
10638.529297
10665.931641
10657.580078
10657.107422
10670.860352
10673.719727
10687.946289
10699.380859
10751.979492
10765.599609
10733.314453
10738.040039
10787.672852
10787.053711
10758.787109
10744.549805
10755.619141
10738.003906
10731.741211
10750.971680
10769.858398
10779.973633
10720.661133
10706.483398
10773.926758
10779.841797
10751.607422
10739.151367
10732.443359
10795.412109
10791.545898
10746.208008
10682.571289
10712.707031
10744.256836
10757.712891
10735.812500
10787.937500
10811.274414
10764.691406
10670.381836
10644.812500
10742.596680
10812.566406
10873.331055
10834.093750
10762.398438
10729.345703
10684.608398
10609.733398
10608.222656
10623.563477
10620.485352
10651.967773
10701.592773
10716.041992
10724.370117
10763.369141
10767.377930
10734.183594
10727.384766
10729.048828
10714.081055
10700.977539
10778.438477
10853.393555
10846.767578
10784.111328
10749.329102
10744.668945
10714.355469
10659.001953
10638.097656
10717.515625
10758.358398
10778.111328
10829.411133
10823.813477
10769.156250
10760.781250
10805.916992
10815.221680
10816.703125
10857.435547
10837.380859
10798.938477
10820.145508
10849.020508
10827.907227
10750.698242
10732.068359
10782.715820
10809.861328
10800.119141
10794.657227
10837.583008
10832.812500
10787.043945
10798.435547
10793.037109
10823.041016
10850.721680
10827.360352
10824.510742
10833.467773
10818.580078
10825.454102
10884.492188
10884.065430
10837.581055
10806.621094
10762.358398
10720.240234
10803.043945
10866.580078
10839.541016
10797.510742
10806.234375
10822.475586
10811.675781
10793.076172
10826.865234
10788.833008
10690.456055
10690.993164
10817.228516
10866.647461
10860.198242
10888.406250
10861.084961
10817.461914
10786.703125
10790.289062
10770.077148
10743.969727
10789.273438
10800.968750
10778.869141
10725.214844
10788.496094
10839.329102
10795.633789
10783.609375
10755.100586
10711.091797
10670.962891
10624.916016
10658.942383
10691.129883
10679.390625
10683.767578
10709.300781
10729.718750
10718.808594
10794.115234
10827.605469
10797.255859
10761.547852
10804.141602
10782.566406
10731.315430
10688.647461
10716.987305
10712.707031
10726.774414
10759.970703
10796.963867
10795.265625
10763.336914
10787.413086
10779.781250
10770.861328
10820.394531
10802.405273
10740.256836
10741.093750
10810.689453
10811.546875
10753.945312
10741.366211
10810.440430
10817.440430
10780.730469
10738.475586
10728.051758
10779.030273
10749.792969
10709.590820
10696.707031
10684.451172
10686.830078
10669.492188
10771.158203
10828.582031
10817.041016
10763.974609
10766.179688
10762.938477
10749.963867
10711.990234
10767.351562
10808.787109
10807.726562
10780.950195
10793.587891
10753.467773
10710.855469
10730.893555
10756.121094
10732.789062
10694.088867
10724.719727
10733.622070
10734.995117
10729.019531
10774.976562
10757.916016
10709.511719
10712.364258
10722.891602
10733.999023
10788.572266
10819.824219
10814.281250
10785.256836
10826.562500
10814.123047
10792.292969
10825.685547
10802.895508
10773.212891
10792.769531
10797.436523
10790.206055
10828.352539
10814.164062
10778.032227
10798.692383
10783.282227
10758.234375
10748.428711
10789.939453
10798.431641
10778.139648
10786.342773
10799.705078
10793.004883
10777.102539
10811.978516
10810.007812
10802.439453
10866.037109
10906.171875
10893.373047
10883.074219
10864.521484
10820.209961
10833.208008
10815.395508
10777.605469
10671.676758
10723.866211
10862.887695
10915.699219
10890.086914
10889.054688
10893.491211
10820.913086
10745.207031
10729.165039
10700.558594
10649.229492
10666.065430
10669.864258
10647.752930
10710.976562
10822.661133
10843.431641
10817.429688
10799.288086
10781.389648
10741.109375
10703.178711
10691.939453
10691.902344
10675.492188
10715.356445
10718.599609
10728.169922
10743.248047
10742.657227
10715.490234
10760.709961
10799.321289
10811.655273
10781.090820
10782.007812
10887.959961
10927.266602
10877.781250
10832.923828
10837.547852
10787.627930
10724.899414
10738.553711
10722.903320
10713.004883
10721.231445
10756.138672
10754.810547
10766.245117
10822.545898
10822.127930
10786.044922
10762.129883
10812.053711
10821.258789
10804.453125
10796.437500
10841.922852
10837.848633
10809.567383
10828.912109
10811.432617
10780.615234
10825.437500
10819.156250
10791.477539
10787.486328
10802.902344
10790.889648
10756.912109
10807.629883
10831.043945
10843.541016
10892.466797
10918.663086
10894.364258
10840.115234
10851.282227
10815.373047
10763.685547
10815.647461
10821.499023
10794.640625
10823.310547
10820.983398
10788.295898
10731.785156
10782.733398
10842.477539
10837.618164
10813.215820
10811.909180
10745.419922
10662.049805
10673.878906
10693.236328
10725.116211
10795.886719
10817.584961
10798.798828
10743.807617
10752.582031
10750.781250
10731.495117
10679.901367
10640.616211
10680.186523
10809.624023
10899.217773
10914.727539
10886.140625
10823.406250
10758.445312
10666.863281
10579.720703
10532.632812
10520.987305
10539.498047
10566.615234
10589.470703
10624.695312
10640.098633
10645.581055
10663.035156
10672.582031
10686.500977
10756.831055
10797.026367
10776.801758
10752.195312
10807.546875
10800.050781
10760.119141
10788.643555
10794.501953
10769.793945
10776.293945
10847.740234
10846.206055
10815.464844
10832.934570
10805.977539
10774.587891
10810.027344
10838.665039
10838.501953
10833.023438
10856.027344
10834.754883
10836.077148
10865.049805
10874.371094
10835.967773
10832.570312
10819.905273
10773.777344
10749.049805
10729.070312
10737.915039
10820.785156
10859.205078
10842.898438
10880.470703
10851.529297
10816.889648
10807.257812
10811.750977
10800.650391
10823.292969
10870.214844
10844.981445
10801.446289
10846.636719
10837.977539
10797.895508
10817.779297
10797.880859
10765.879883
10779.109375
10814.818359
10787.581055
10746.276367
10768.995117
10763.027344
10756.424805
10798.517578
10753.333008
10668.483398
10671.724609
10748.784180
10844.679688
10849.669922
10795.634766
10785.413086
10722.181641
10632.242188
10576.008789
10648.916016
10702.130859
10684.523438
10642.760742
10700.616211
10766.800781
10804.804688
10761.267578
10802.592773
10791.916016
10752.370117
10752.695312
10752.282227
10739.958008
10713.387695
10765.811523
10785.000977
10768.638672
10803.031250
10773.073242
10719.850586
10789.854492
10807.127930
10777.131836
10821.629883
10813.171875
10761.261719
10782.778320
10718.542969
10670.916016
10728.725586
10726.529297
10742.139648
10750.938477
10731.972656
10694.657227
10734.359375
10699.544922
10652.539062
10681.148438
10685.672852
10762.517578
10785.785156
10737.118164
10714.755859
10684.791016
10665.575195
10636.169922
10696.499023
10703.923828
10695.331055
10721.286133
10776.013672
10779.004883
10772.983398
10821.118164
10806.574219
10771.627930
10777.669922
10751.480469
10671.097656
10700.175781
10801.983398
10867.882812
10885.331055
10838.519531
10768.090820
10738.879883
10690.377930
10625.241211
10571.860352
10611.873047
10596.999023
10608.400391
10669.486328
10706.195312
10728.175781
10802.070312
10795.516602
10757.898438
10815.898438
10799.953125
10769.997070
10827.391602
10820.115234
10773.680664
10725.890625
10717.947266
10688.549805
10654.062500
10697.239258
10724.833008
10704.058594
10710.704102
10765.179688
10760.617188
10714.177734
10740.787109
10694.904297
10652.330078
10646.308594
10805.891602
10820.824219
10770.481445
10797.465820
10731.958008
10677.579102
10627.223633
10539.286133
10495.650391
10536.812500
10543.382812
10580.711914
10698.154297
10725.885742
10713.967773
10761.480469
10737.374023
10694.098633
10681.138672
10686.000000
10653.983398
10668.224609
10723.696289
10732.270508
10721.629883
10736.032227
10793.293945
10738.625977
10740.927734
10773.246094
10718.755859
10665.409180
10690.218750
10656.443359
10644.942383
10709.618164
10712.462891
10672.821289
10701.990234
10688.944336
10677.411133
10717.306641
10725.569336
10691.474609
10672.770508
10669.525391
10673.097656
10674.072266
10693.333984
10766.845703
10758.553711
10698.628906
10654.825195
10723.886719
10730.335938
10707.395508
10734.202148
10721.361328
10700.013672
10723.740234
10703.554688
10681.341797
10712.432617
10674.970703
10624.033203
10604.310547
10626.884766
10610.499023
10619.289062
10695.292969
10722.507812
10689.333008
10659.884766
10738.493164
10758.538086
10759.000977
10827.939453
10795.651367
10692.994141
10653.515625
10650.055664
10677.737305
10650.740234
10710.018555
10797.178711
10764.424805
10759.654297
10813.903320
10768.940430
10695.854492
10657.691406
10644.147461
10600.948242
10575.033203
10659.437500
10656.742188
10657.192383
10742.836914
10764.288086
10752.600586
10746.836914
10708.084961
10646.440430
10610.017578
10656.570312
10662.432617
10634.457031
10604.522461
10665.571289
10679.499023
10674.854492
10748.287109
10764.312500
10712.242188
10670.248047
10689.472656
10715.986328
10680.070312
10720.702148
10698.196289
10643.542969
10670.394531
10697.856445
10689.472656
10675.594727
10663.152344
10613.937500
10593.350586
10659.496094
10656.697266
10665.108398
10744.050781
10736.709961
10751.013672
10795.297852
10766.073242
10761.174805
10752.666992
10692.580078
10715.901367
10711.334961
10663.318359
10754.187500
10778.434570
10752.803711
10764.341797
10745.286133
10708.054688
10666.015625
10715.941406
10704.615234
10701.731445
10768.655273
10730.484375
10664.444336
10689.867188
10706.343750
10684.315430
10659.764648
```
