## Supplementary material for "Functional connectivity across the human subcortical auditory system using an autoregressive matrix-Gaussian copula graphical model approach with partial correlations": Code: roi-00_mean_ts.txt

```
9417.424805
9364.692383
9326.771484
9329.416992
9282.733398
9278.892578
9308.549805
9274.247070
9277.453125
9323.722656
9300.989258
9257.630859
9286.751953
9274.826172
9271.181641
9329.221680
9309.107422
9274.636719
9355.691406
9330.024414
9378.193359
9352.377930
9362.232422
9371.771484
9352.069336
9282.093750
9176.463867
9117.896484
9116.848633
9135.890625
9132.524414
9172.114258
9210.377930
9225.759766
9212.499023
9273.757812
9317.718750
9330.360352
9351.461914
9351.934570
9355.875977
9388.098633
9428.853516
9400.399414
9407.039062
9416.369141
9375.319336
9367.876953
9395.996094
9349.132812
9347.597656
9355.486328
9323.195312
9337.956055
9375.021484
9374.741211
9385.261719
9385.251953
9330.413086
9324.369141
9340.631836
9302.914062
9257.293945
9270.727539
9277.068359
9259.979492
9287.544922
9290.422852
9295.837891
9304.416992
9350.004883
9309.695312
9314.250977
9363.505859
9366.686523
9357.460938
9360.584961
9375.852539
9359.006836
9363.597656
9389.822266
9348.417969
9348.486328
9400.576172
9344.904297
9336.634766
9349.168945
9316.509766
9287.167969
9326.505859
9290.264648
9302.190430
9324.061523
9310.686523
9312.439453
9347.323242
9286.032227
9286.609375
9307.086914
9293.761719
9313.441406
9346.186523
9304.599609
9314.873047
9325.051758
9292.365234
9317.774414
9301.788086
9286.068359
9314.483398
9312.581055
9263.415039
9295.692383
9271.107422
9245.069336
9289.625977
9276.540039
9296.643555
9311.237305
9306.601562
9306.882812
9340.830078
9310.504883
9300.318359
9280.428711
9262.131836
9276.122070
9244.219727
9229.974609
9234.725586
9229.859375
9252.548828
9236.581055
9222.747070
9284.504883
9291.175781
9272.197266
9286.501953
9285.782227
9249.357422
9245.153320
9277.788086
9236.085938
9251.016602
9300.428711
9293.208008
9329.703125
9324.196289
9335.224609
9279.628906
9249.295898
9243.086914
9205.666992
9201.444336
9220.660156
9284.866211
9278.966797
9288.676758
9319.984375
9281.328125
9255.922852
9308.027344
9311.249023
9311.505859
9348.656250
9367.155273
9367.279297
9378.415039
9371.343750
9308.672852
9271.906250
9293.754883
9258.659180
9260.062500
9268.901367
9293.022461
9287.072266
9311.626953
9324.382812
9310.848633
9334.574219
9322.712891
9299.823242
9307.476562
9272.014648
9262.422852
9275.256836
9257.722656
9285.762695
9246.557617
9251.753906
9272.725586
9239.882812
9202.429688
9188.316406
9160.375000
9161.329102
9214.090820
9266.140625
9277.686523
9337.815430
9354.931641
9348.155273
9358.240234
9341.811523
9322.661133
9332.414062
9324.556641
9288.250977
9319.340820
9315.877930
9303.684570
9331.035156
9289.797852
9300.672852
9332.794922
9329.790039
9312.327148
9316.470703
9330.415039
9295.066406
9308.374023
9288.691406
9285.848633
9295.119141
9302.650391
9283.750000
9294.316406
9321.149414
9301.067383
9327.617188
9316.960938
9271.119141
9302.847656
9301.787109
9293.185547
9323.603516
9287.244141
9279.530273
9332.530273
9345.627930
9348.247070
9369.833008
9366.494141
9327.670898
9320.048828
9314.777344
9306.079102
9333.989258
9359.908203
9328.705078
9320.705078
9337.358398
9287.107422
9310.272461
9328.688477
9297.506836
9299.698242
9316.960938
9290.832031
9275.476562
9275.016602
9255.267578
9264.316406
9314.208008
9310.981445
9329.386719
9346.981445
9309.338867
9295.547852
9295.468750
9315.349609
9280.602539
9307.212891
9300.561523
9265.291992
9304.001953
9311.072266
9303.161133
9336.690430
9349.507812
9322.590820
9304.171875
9315.072266
9281.821289
9272.523438
9296.834961
9294.755859
9276.355469
9304.961914
9343.189453
9292.919922
9288.709961
9303.542969
9283.162109
9283.334961
9329.606445
9346.937500
9322.851562
9338.898438
9367.925781
9320.367188
9284.339844
9321.125977
9296.583008
9275.482422
9285.904297
9303.016602
9265.293945
9279.057617
9319.213867
9301.752930
9273.167969
9275.170898
9226.176758
9237.106445
9254.371094
9238.578125
9226.897461
9237.130859
9230.692383
9225.771484
9275.473633
9253.625000
9272.163086
9285.387695
9255.459961
9267.728516
9286.741211
9271.757812
9275.677734
9365.609375
9393.916016
9302.349609
9309.684570
9312.782227
9246.979492
9134.185547
9086.377930
9046.114258
9058.282227
9091.541992
9125.771484
9153.208984
9199.353516
9240.232422
9240.064453
9275.129883
9304.674805
9281.446289
9291.009766
9307.257812
9299.984375
9306.939453
9338.227539
9304.986328
9290.389648
9318.737305
9299.308594
9283.531250
9285.407227
9261.294922
9284.710938
9269.910156
9243.328125
9285.254883
9263.458984
9242.131836
9254.949219
9245.674805
9235.233398
9277.547852
9287.806641
9278.833008
9288.291992
9293.760742
9272.452148
9293.950195
9284.271484
9237.092773
9271.991211
9292.672852
9269.192383
9265.651367
9301.268555
9259.342773
9268.723633
9282.565430
9271.317383
9271.975586
9286.006836
9275.770508
9251.500000
9302.950195
9275.406250
9274.499023
9311.152344
9285.409180
9258.145508
9291.640625
9252.994141
9256.984375
9278.360352
9252.075195
9243.645508
9278.836914
9271.749023
9300.264648
9330.157227
9314.601562
9318.609375
9335.541992
9284.605469
9289.257812
9334.279297
9319.683594
9319.712891
9329.753906
9316.790039
9301.750000
9313.943359
9297.780273
9299.162109
9341.174805
9315.282227
9301.987305
9331.170898
9298.880859
9290.781250
9338.975586
9316.832031
9324.909180
9322.412109
9312.806641
9294.364258
9322.641602
9315.687500
9300.826172
9313.012695
9298.166992
9272.118164
9283.484375
9264.450195
9232.699219
9239.114258
9278.739258
9263.214844
9281.850586
9280.783203
9268.291016
9281.648438
9290.456055
9249.511719
9231.210938
9284.383789
9290.807617
9287.263672
9302.915039
9308.721680
9304.933594
9316.760742
9298.100586
9299.157227
9335.923828
9289.197266
9280.617188
9295.411133
9272.923828
9281.033203
9324.822266
9319.829102
9316.642578
9355.089844
9331.092773
9307.329102
9326.336914
9313.166016
9285.203125
9294.676758
9300.765625
9287.758789
9298.087891
9288.250977
9245.359375
9268.730469
9309.187500
9265.094727
9271.066406
9280.741211
9259.005859
9214.185547
9225.788086
9232.680664
9209.158203
9233.422852
9264.404297
9220.937500
9231.485352
9309.516602
9304.613281
9299.724609
9309.745117
9315.651367
9295.467773
9292.493164
9330.388672
9292.401367
9273.278320
9327.300781
9323.170898
9280.123047
9300.725586
9328.733398
9283.774414
9277.860352
9307.619141
9275.958984
9289.948242
9286.544922
9328.903320
9358.463867
9324.792969
9289.085938
9294.135742
9275.195312
9243.861328
9262.622070
9252.209961
9227.232422
9255.881836
9267.378906
9266.336914
9285.931641
9300.055664
9279.439453
9286.741211
9314.235352
9262.201172
9231.481445
9269.923828
9240.228516
9242.390625
9284.559570
9277.493164
9264.314453
9318.132812
9332.471680
9325.018555
9330.207031
9314.541992
9263.127930
9266.953125
9278.430664
9288.497070
9312.412109
9349.207031
9340.111328
9327.692383
9360.953125
9329.337891
9327.499023
9325.687500
9295.562500
9265.145508
9310.883789
9307.884766
9320.993164
9378.293945
9376.646484
9335.327148
9343.732422
9333.447266
9302.897461
9305.140625
9327.125000
9287.651367
9262.433594
9276.530273
9260.692383
9246.533203
9259.286133
9278.542969
9251.166992
9270.185547
9287.545898
9291.992188
9275.014648
9280.808594
9279.538086
9238.198242
9233.093750
9270.231445
9279.475586
9273.327148
9306.929688
9298.197266
9274.710938
9313.839844
9352.778320
9326.932617
9307.078125
9326.389648
9318.721680
9263.416016
9296.954102
9286.395508
9259.086914
9289.714844
9294.445312
9280.841797
9265.320312
9283.199219
9252.587891
9268.373047
9305.173828
9257.601562
9252.150391
9267.599609
9233.864258
9235.772461
9264.086914
9254.720703
9267.035156
9295.723633
9298.868164
9277.535156
9320.478516
9312.259766
9288.852539
9309.014648
9288.101562
9262.147461
9280.850586
9285.916992
9301.616211
9328.655273
9382.184570
9362.756836
9348.909180
9311.253906
9273.061523
9254.540039
9201.401367
9146.011719
9143.987305
9177.673828
9208.413086
9231.669922
9228.269531
9253.120117
9273.458008
9254.458008
9256.594727
9302.184570
9318.564453
9287.880859
9292.637695
9261.418945
9259.864258
9236.573242
9197.127930
9188.137695
9244.092773
9252.120117
9245.719727
9274.757812
9274.973633
9312.141602
9260.548828
9243.081055
9243.164062
9229.547852
9200.806641
9224.064453
9261.602539
9274.785156
9264.265625
9272.893555
9254.622070
9226.407227
9237.301758
9209.306641
9232.920898
9247.632812
9263.982422
9226.241211
9228.640625
9242.451172
9211.900391
9236.607422
9272.346680
9288.524414
9295.797852
9322.274414
9284.877930
9265.544922
9291.541992
9280.003906
9239.477539
9271.200195
9289.339844
9284.053711
9316.605469
9326.229492
9268.359375
9273.127930
9270.923828
9247.676758
9256.704102
9295.650391
9275.501953
9300.190430
9311.023438
9270.307617
9261.776367
9279.725586
9235.317383
9243.889648
9291.168945
9265.650391
9264.402344
9297.749023
9247.126953
9273.175781
9278.251953
9245.842773
9259.631836
9252.171875
9210.916016
9235.935547
9247.166992
9230.745117
9238.589844
9261.923828
9230.154297
9232.937500
9260.693359
9277.183594
9299.436523
9322.043945
9316.319336
9268.618164
9238.692383
9229.064453
9208.252930
9175.603516
9173.185547
9212.927734
9226.605469
9212.453125
9230.626953
9248.190430
9226.736328
9225.791992
9233.372070
9219.557617
9221.683594
9251.378906
9262.778320
9236.774414
9255.448242
9276.020508
9277.623047
9264.791016
9281.204102
9320.132812
9293.569336
9292.541016
9324.653320
9315.550781
9299.658203
9297.428711
9286.829102
9277.667969
9235.230469
9246.915039
9264.164062
9279.318359
9256.439453
9260.313477
9290.527344
9293.497070
9256.956055
9299.719727
9312.856445
9306.661133
9327.312500
9375.793945
9315.863281
9303.750000
9300.426758
9269.270508
9191.773438
9169.747070
9095.859375
9100.007812
9140.924805
9148.308594
9152.319336
9186.366211
9226.898438
9231.084961
9267.572266
9303.807617
9297.163086
9273.577148
9298.645508
9324.423828
9304.920898
9298.544922
9321.630859
9325.486328
9304.303711
9320.562500
9336.675781
9317.556641
9316.476562
9313.187500
9292.354492
9256.457031
9315.812500
9312.733398
9273.170898
9324.194336
9282.081055
9265.839844
9285.129883
9272.459961
9275.375000
9296.831055
9301.000977
9265.169922
9302.660156
9335.801758
9282.610352
9318.985352
9351.330078
9335.100586
9325.471680
9342.518555
9312.214844
9286.895508
9297.780273
9321.489258
9283.891602
9295.819336
9343.914062
9339.121094
9299.944336
9312.450195
9310.227539
9319.728516
9298.656250
9312.942383
9325.878906
9292.209961
9239.876953
9273.521484
9316.390625
9270.481445
9308.472656
9324.774414
9293.560547
9274.993164
9230.720703
9237.512695
9224.527344
9190.409180
9264.953125
9255.465820
9267.997070
9273.444336
9306.847656
9274.411133
9279.678711
9287.127930
9288.365234
9242.303711
9260.083984
9266.717773
9248.022461
9271.949219
9307.801758
9288.010742
9279.416992
9279.521484
9240.026367
9247.274414
9266.756836
9235.342773
9277.471680
9284.677734
9285.416016
9282.030273
9287.819336
9268.480469
9297.059570
9332.435547
9276.934570
9264.786133
```
