## Supplementary material for "Functional connectivity across the human subcortical auditory system using an autoregressive matrix-Gaussian copula graphical model approach with partial correlations": Code: roi-01_mean_ts.txt

```
11279.257812
11107.279297
11096.049805
11087.252930
10989.298828
10864.635742
10993.873047
10896.645508
10852.381836
10950.859375
10860.065430
10885.403320
10957.061523
10926.856445
10865.430664
11053.025391
10968.786133
11013.644531
11128.100586
10919.879883
10987.728516
11052.002930
11034.477539
11035.717773
10915.523438
10832.959961
10642.232422
10564.016602
10535.837891
10592.345703
10581.135742
10579.547852
10716.232422
10754.323242
10749.173828
10838.057617
10855.929688
10856.114258
10856.874023
10909.615234
10813.578125
10914.691406
11017.120117
10880.329102
10822.298828
11064.947266
10893.959961
10901.247070
10927.428711
10824.135742
10881.718750
10951.058594
10801.025391
10940.354492
10966.022461
10937.856445
10930.173828
11071.897461
10859.661133
10944.104492
11013.412109
10865.714844
10853.758789
10857.709961
10940.273438
10806.934570
10858.145508
10890.850586
10792.758789
10784.356445
10881.038086
10814.173828
10835.938477
10894.463867
10901.188477
10932.368164
10924.125977
11020.529297
10945.825195
10936.811523
11015.488281
10966.336914
10849.249023
11086.253906
10932.376953
10931.201172
11009.289062
10937.182617
10912.592773
10973.895508
10885.713867
10844.115234
10997.176758
10908.210938
10871.150391
10972.926758
10838.486328
10793.720703
10929.924805
10858.350586
10919.947266
10964.916016
10859.062500
10853.547852
10914.084961
10792.087891
10904.210938
10908.170898
10839.122070
10966.894531
10883.245117
10780.807617
10919.937500
10877.872070
10826.996094
10894.532227
10780.013672
10740.407227
10895.379883
10831.421875
10885.673828
10918.564453
10876.372070
10893.799805
10837.435547
10787.333008
10823.135742
10797.281250
10722.886719
10830.182617
10661.434570
10854.312500
10756.214844
10757.562500
10838.785156
10910.183594
10853.766602
10841.926758
10870.715820
10718.455078
10829.346680
10922.097656
10779.329102
10761.620117
10830.708984
10839.750977
10841.173828
10918.034180
10925.858398
10806.826172
10809.733398
10799.897461
10760.409180
10731.950195
10768.218750
10777.356445
10785.017578
10834.389648
10862.544922
10784.134766
10841.043945
10902.143555
10828.153320
10844.881836
10865.583008
10976.426758
10854.095703
10997.525391
11016.384766
10963.579102
10821.766602
10884.861328
10894.698242
10812.609375
10858.200195
10806.179688
10798.382812
10846.075195
10816.271484
10732.893555
10786.350586
10755.784180
10735.205078
10848.279297
10778.113281
10691.838867
10968.223633
10873.141602
10841.235352
10927.113281
10939.507812
10975.120117
10887.161133
10743.487305
10635.584961
10705.250977
10647.080078
10758.608398
10707.575195
10750.289062
10851.595703
10867.270508
10828.957031
10986.022461
10898.241211
10862.746094
10863.520508
10844.620117
10825.347656
10917.341797
10867.865234
10737.542969
10917.261719
10889.293945
10794.512695
10963.483398
10802.584961
10869.264648
10901.500000
10877.238281
10775.939453
10853.658203
10887.547852
10804.385742
10892.578125
10833.816406
10752.464844
10859.942383
10861.201172
10840.444336
10832.029297
10931.000000
10723.600586
10787.296875
10865.273438
10757.438477
10835.674805
10813.710938
10724.763672
10882.635742
10801.899414
10829.470703
10896.482422
10871.553711
10790.100586
10736.972656
10867.541016
10793.583008
10888.874023
10811.055664
10849.053711
10843.502930
10882.233398
10855.610352
10809.277344
10901.610352
10821.237305
10844.670898
10871.697266
10729.391602
10823.296875
10820.824219
10749.266602
10791.004883
10807.650391
10740.208984
10779.596680
10840.750977
10821.157227
10723.241211
10877.421875
10874.821289
10823.670898
10841.921875
10773.836914
10796.627930
10894.004883
10815.086914
10818.965820
10817.101562
10968.710938
10884.047852
10868.987305
10893.661133
10748.135742
10766.535156
10842.030273
10802.547852
10817.647461
10829.052734
10892.819336
10840.972656
10863.872070
10889.411133
10814.773438
10765.855469
10845.749023
10874.461914
10822.562500
10815.198242
10789.609375
10787.770508
10759.986328
10797.582031
10765.458984
10733.095703
10721.075195
10850.411133
10779.122070
10866.426758
10875.495117
10824.035156
10718.069336
10850.020508
10719.452148
10708.455078
10819.932617
10718.211914
10740.741211
10798.671875
10669.576172
10778.012695
10786.090820
10693.301758
10717.250000
10821.386719
10727.249023
10822.531250
10799.549805
10776.162109
10628.864258
10752.349609
10901.336914
10910.799805
10875.597656
10841.096680
10777.233398
10533.544922
10465.679688
10400.818359
10322.033203
10461.608398
10551.872070
10505.629883
10574.002930
10765.261719
10692.192383
10711.937500
10802.865234
10735.819336
10737.608398
10857.547852
10787.921875
10743.185547
10882.934570
10799.106445
10775.150391
10859.061523
10770.452148
10794.296875
10775.156250
10643.879883
10810.880859
10739.504883
10724.773438
10726.709961
10816.570312
10668.952148
10760.653320
10632.779297
10685.864258
10710.237305
10723.135742
10738.308594
10789.397461
10848.937500
10735.276367
10852.552734
10766.597656
10765.464844
10739.781250
10801.990234
10729.961914
10779.994141
10748.977539
10738.536133
10707.880859
10812.591797
10672.798828
10707.705078
10734.908203
10752.481445
10658.832031
10799.425781
10776.333008
10738.895508
10840.995117
10735.253906
10719.266602
10766.694336
10750.202148
10700.902344
10771.885742
10685.549805
10728.126953
10739.565430
10728.035156
10651.162109
10796.215820
10647.003906
10702.797852
10767.935547
10681.653320
10607.214844
10717.428711
10706.170898
10674.120117
10710.912109
10664.215820
10697.972656
10683.992188
10701.450195
10597.974609
10741.012695
10708.241211
10707.346680
10760.869141
10666.794922
10650.771484
10737.426758
10688.799805
10679.579102
10765.557617
10663.057617
10634.162109
10677.986328
10705.708984
10652.841797
10715.316406
10716.979492
10634.504883
10700.009766
10688.779297
10614.565430
10658.772461
10703.815430
10712.536133
10714.166992
10798.522461
10639.291016
10684.022461
10771.326172
10674.608398
10721.336914
10739.485352
10794.932617
10849.964844
10853.286133
10791.286133
10803.182617
10851.153320
10766.870117
10731.555664
10846.538086
10763.680664
10676.343750
10831.789062
10714.492188
10749.558594
10845.294922
10840.242188
10774.796875
10871.645508
10867.167969
10760.667969
10903.386719
10805.188477
10811.583008
10807.786133
10824.415039
10749.285156
10759.708984
10810.864258
10697.132812
10691.332031
10801.113281
10740.231445
10656.683594
10780.785156
10662.858398
10626.049805
10707.600586
10717.470703
10647.169922
10576.055664
10728.659180
10690.299805
10663.364258
10738.650391
10683.314453
10657.899414
10674.296875
10745.398438
10706.909180
10681.242188
10747.736328
10679.120117
10659.388672
10770.738281
10796.899414
10695.325195
10710.553711
10777.113281
10691.584961
10618.957031
10700.742188
10699.957031
10665.191406
10796.500977
10800.952148
10901.826172
10772.012695
10748.852539
10660.635742
10577.337891
10592.805664
10623.393555
10633.691406
10575.271484
10575.286133
10632.069336
10567.223633
10606.253906
10684.481445
10606.262695
10688.720703
10744.731445
10630.983398
10618.303711
10605.951172
10604.899414
10623.737305
10671.595703
10633.144531
10698.049805
10716.139648
10727.456055
10723.005859
10667.573242
10710.911133
10653.959961
10636.391602
10683.514648
10621.288086
10667.097656
10753.792969
10720.578125
10663.217773
10807.972656
10703.916016
10672.854492
10697.703125
10662.447266
10573.011719
10693.982422
10659.543945
10571.753906
10679.708984
10680.544922
10694.587891
10729.629883
10748.175781
10664.320312
10580.173828
10666.909180
10621.442383
10579.701172
10692.932617
10676.198242
10532.663086
10631.627930
10664.793945
10615.379883
10674.964844
10628.102539
10675.029297
10543.661133
10621.555664
10681.241211
10579.020508
10600.757812
10626.479492
10657.214844
10704.947266
10671.755859
10648.731445
10651.135742
10643.553711
10765.832031
10746.464844
10649.487305
10750.916992
10729.424805
10610.590820
10682.029297
10675.017578
10580.095703
10645.092773
10703.226562
10666.273438
10607.562500
10573.032227
10527.305664
10568.051758
10601.771484
10575.546875
10502.139648
10643.718750
10559.207031
10551.308594
10673.911133
10858.990234
10754.884766
10631.420898
10746.587891
10591.915039
10670.768555
10715.932617
10597.207031
10707.276367
10651.939453
10595.193359
10609.293945
10640.955078
10639.385742
10600.323242
10702.446289
10744.319336
10850.134766
10742.481445
10671.849609
10610.115234
10486.821289
10570.659180
10399.090820
10509.292969
10533.603516
10627.683594
10544.829102
10555.394531
10610.136719
10624.105469
10677.706055
10658.776367
10762.738281
10701.338867
10778.271484
10665.710938
10579.161133
10537.567383
10552.395508
10482.718750
10494.236328
10615.915039
10580.701172
10724.064453
10725.955078
10786.395508
10760.876953
10606.400391
10590.553711
10621.291016
10526.249023
10556.740234
10566.967773
10557.042969
10493.829102
10575.170898
10602.025391
10522.597656
10644.497070
10612.262695
10623.921875
10663.336914
10724.861328
10646.535156
10650.386719
10652.352539
10560.680664
10631.781250
10651.615234
10615.828125
10646.376953
10686.189453
10653.558594
10485.319336
10558.552734
10641.960938
10532.717773
10567.561523
10618.587891
10563.789062
10571.873047
10666.268555
10554.939453
10552.525391
10658.789062
10559.187500
10580.192383
10721.986328
10610.249023
10685.861328
10797.955078
10629.374023
10597.115234
10744.567383
10673.005859
10621.625977
10737.253906
10613.558594
10586.938477
10675.518555
10578.561523
10599.929688
10658.086914
10557.319336
10536.263672
10684.391602
10531.599609
10469.825195
10668.254883
10474.530273
10491.226562
10664.395508
10529.472656
10505.104492
10670.376953
10603.351562
10614.613281
10724.543945
10701.025391
10624.977539
10543.447266
10530.499023
10482.233398
10344.851562
10489.143555
10621.061523
10559.127930
10542.923828
10506.811523
10537.619141
10553.452148
10520.694336
10595.056641
10576.060547
10499.746094
10567.517578
10711.145508
10581.429688
10612.434570
10658.988281
10572.578125
10549.558594
10588.684570
10669.365234
10550.220703
10583.012695
10634.647461
10691.250977
10630.419922
10624.618164
10583.218750
10693.625977
10594.529297
10543.876953
10618.053711
10589.801758
10571.388672
10528.768555
10565.544922
10661.974609
10516.849609
10562.833008
10823.491211
10676.356445
10724.864258
10922.701172
10900.109375
10770.703125
10747.249023
10610.417969
10555.683594
10461.766602
10263.948242
10350.942383
10384.085938
10514.344727
10365.921875
10498.093750
10635.386719
10577.394531
10533.896484
10706.490234
10695.388672
10632.983398
10644.937500
10655.596680
10693.163086
10631.136719
10689.333984
10769.583008
10557.203125
10659.850586
10782.961914
10666.201172
10668.516602
10673.902344
10630.061523
10594.136719
10667.509766
10679.360352
10606.909180
10726.670898
10709.659180
10579.447266
10736.497070
10623.618164
10588.937500
10760.888672
10897.017578
10867.057617
10793.832031
10841.650391
10603.624023
10827.514648
10930.369141
10782.149414
10891.766602
10973.821289
10927.215820
10861.874023
10827.415039
10892.106445
10783.305664
10818.336914
10908.367188
11023.979492
10830.599609
10920.661133
10896.881836
10967.048828
10882.555664
10837.490234
10912.145508
10927.758789
10738.593750
10650.281250
10735.890625
10812.095703
10778.263672
10762.105469
10740.115234
10654.208984
10637.841797
10512.871094
10529.833984
10530.236328
10565.824219
10647.636719
10606.004883
10678.472656
10938.250000
10894.165039
10889.261719
10959.592773
10895.043945
10608.188477
10602.075195
10680.363281
10687.222656
10618.118164
10700.544922
10572.361328
10540.893555
10676.841797
10628.315430
10611.715820
10788.149414
10636.736328
10711.826172
10712.376953
10608.444336
10795.467773
10662.208984
10588.416016
10625.361328
10677.808594
10651.465820
10522.220703
```
