## Supplementary material for "Functional connectivity across the human subcortical auditory system using an autoregressive matrix-Gaussian copula graphical model approach with partial correlations": Code: roi-02_mean_ts.txt

```
10882.232422
10827.323242
10810.588867
10807.541016
10778.821289
10754.511719
10749.048828
10701.291016
10738.981445
10773.891602
10727.846680
10728.776367
10734.344727
10691.929688
10708.951172
10746.599609
10712.359375
10618.751953
10728.649414
10676.455078
10746.253906
10777.981445
10801.956055
10823.219727
10810.102539
10714.815430
10573.009766
10506.768555
10486.515625
10506.656250
10516.628906
10546.834961
10595.058594
10607.441406
10623.383789
10682.060547
10712.654297
10717.984375
10739.369141
10723.382812
10724.812500
10761.486328
10778.773438
10752.011719
10790.711914
10779.672852
10745.515625
10758.563477
10736.417969
10710.341797
10742.948242
10749.712891
10737.308594
10763.254883
10773.410156
10784.324219
10823.169922
10797.255859
10764.436523
10786.955078
10784.152344
10724.495117
10708.916992
10721.246094
10726.016602
10710.611328
10725.793945
10725.017578
10688.347656
10713.455078
10736.442383
10719.027344
10734.106445
10748.854492
10708.686523
10711.049805
10754.843750
10771.902344
10761.006836
10793.334961
10809.343750
10734.934570
10748.175781
10760.268555
10730.462891
10737.707031
10746.079102
10726.123047
10711.958008
10725.010742
10688.863281
10692.891602
10713.357422
10694.248047
10705.721680
10713.367188
10687.293945
10692.200195
10696.661133
10679.291016
10727.695312
10717.865234
10684.917969
10691.820312
10676.510742
10663.083984
10715.441406
10682.447266
10683.826172
10704.966797
10677.372070
10661.682617
10675.280273
10653.944336
10659.594727
10675.055664
10652.621094
10698.054688
10710.197266
10699.203125
10727.465820
10727.286133
10711.089844
10714.535156
10657.469727
10622.251953
10650.958984
10617.830078
10625.208008
10616.840820
10605.628906
10632.073242
10598.775391
10620.935547
10654.255859
10620.940430
10654.581055
10693.646484
10671.666016
10632.158203
10642.944336
10650.644531
10631.696289
10639.870117
10676.520508
10656.349609
10699.757812
10743.879883
10727.415039
10674.396484
10663.039062
10661.749023
10632.817383
10599.310547
10642.433594
10688.780273
10681.626953
10690.755859
10704.436523
10671.582031
10659.869141
10708.283203
10693.005859
10706.245117
10737.415039
10735.956055
10726.200195
10772.486328
10764.039062
10699.944336
10700.504883
10703.569336
10644.877930
10626.820312
10653.172852
10632.647461
10670.376953
10699.650391
10685.083008
10637.826172
10666.127930
10644.212891
10634.895508
10638.805664
10604.273438
10609.154297
10597.674805
10482.251953
10613.020508
10621.686523
10668.083008
10669.839844
10625.723633
10572.617188
10536.676758
10482.178711
10500.095703
10570.533203
10590.097656
10628.245117
10692.686523
10666.770508
10661.640625
10670.503906
10637.186523
10620.938477
10632.315430
10610.495117
10624.826172
10646.508789
10630.483398
10624.732422
10645.456055
10600.573242
10605.108398
10654.134766
10629.086914
10638.111328
10656.630859
10612.051758
10585.457031
10624.732422
10617.336914
10607.257812
10622.627930
10602.333984
10617.257812
10645.434570
10639.117188
10623.611328
10646.215820
10629.367188
10599.148438
10612.027344
10597.308594
10598.383789
10622.460938
10582.321289
10587.288086
10642.822266
10646.655273
10657.267578
10677.974609
10612.608398
10592.403320
10599.472656
10587.147461
10593.622070
10642.036133
10651.199219
10613.900391
10640.665039
10614.282227
10584.643555
10598.982422
10597.403320
10571.453125
10593.880859
10611.288086
10575.898438
10581.839844
10589.085938
10575.626953
10590.479492
10600.719727
10584.357422
10644.324219
10643.655273
10601.957031
10588.021484
10607.964844
10604.876953
10571.435547
10601.214844
10586.670898
10590.728516
10613.767578
10606.211914
10617.208984
10647.008789
10654.000977
10621.620117
10652.743164
10640.173828
10602.104492
10619.706055
10644.125000
10621.847656
10609.336914
10656.735352
10679.419922
10631.110352
10634.465820
10638.931641
10627.362305
10641.510742
10687.437500
10696.759766
10668.078125
10688.697266
10708.666992
10644.599609
10646.023438
10663.222656
10616.157227
10576.073242
10611.245117
10614.960938
10582.883789
10609.299805
10613.045898
10581.703125
10592.243164
10588.499023
10529.753906
10556.963867
10559.483398
10538.331055
10540.191406
10533.446289
10523.975586
10568.309570
10577.678711
10554.531250
10592.821289
10563.696289
10548.627930
10597.305664
10561.979492
10492.033203
10472.106445
10440.604492
10610.373047
10607.565430
10609.616211
10638.581055
10563.803711
10448.928711
10367.569336
10316.701172
10333.953125
10370.947266
10406.423828
10416.095703
10479.822266
10546.466797
10531.176758
10563.728516
10588.508789
10556.784180
10587.486328
10600.445312
10584.293945
10588.910156
10615.426758
10582.728516
10585.836914
10596.865234
10585.974609
10586.455078
10563.643555
10539.271484
10569.744141
10550.625977
10556.786133
10576.628906
10539.609375
10509.307617
10534.874023
10503.521484
10523.271484
10531.949219
10524.701172
10555.153320
10584.750977
10558.977539
10565.193359
10587.112305
10560.889648
10536.043945
10578.344727
10571.242188
10544.756836
10569.350586
10590.359375
10543.191406
10547.016602
10574.661133
10551.284180
10534.965820
10555.678711
10556.259766
10531.602539
10588.125977
10568.440430
10569.481445
10588.798828
10547.582031
10543.467773
10553.882812
10515.035156
10535.406250
10564.425781
10520.878906
10540.910156
10568.163086
10541.931641
10578.443359
10594.162109
10547.609375
10562.461914
10571.051758
10534.481445
10537.858398
10568.233398
10565.850586
10572.044922
10603.058594
10570.298828
10566.217773
10578.673828
10528.279297
10521.434570
10581.288086
10550.968750
10556.932617
10581.291016
10548.939453
10556.637695
10569.937500
10532.520508
10555.810547
10572.600586
10540.798828
10526.511719
10565.494141
10563.788086
10576.546875
10602.683594
10547.108398
10525.308594
10561.653320
10542.171875
10486.081055
10521.753906
10512.190430
10507.794922
10546.333008
10538.329102
10538.906250
10555.625977
10539.746094
10499.659180
10516.275391
10530.960938
10546.671875
10588.659180
10595.998047
10593.998047
10633.799805
10616.076172
10587.195312
10611.676758
10608.545898
10553.322266
10563.962891
10560.424805
10539.687500
10560.676758
10587.487305
10556.612305
10596.369141
10618.892578
10567.581055
10553.784180
10572.750977
10564.196289
10578.154297
10593.083008
10577.447266
10568.134766
10578.162109
10548.166016
10506.625977
10542.910156
10589.436523
10567.708008
10568.726562
10591.612305
10542.032227
10532.583984
10541.918945
10518.487305
10493.619141
10558.569336
10573.260742
10553.591797
10577.793945
10632.983398
10609.535156
10584.888672
10621.910156
10627.619141
10596.605469
10601.202148
10626.702148
10562.765625
10569.821289
10625.954102
10628.491211
10597.127930
10626.101562
10615.393555
10566.365234
10573.891602
10602.804688
10513.210938
10570.211914
10649.610352
10684.068359
10685.065430
10651.492188
10627.315430
10612.345703
10562.308594
10538.098633
10570.015625
10548.961914
10509.164062
10557.469727
10528.793945
10506.665039
10521.579102
10551.008789
10551.219727
10591.092773
10605.721680
10551.302734
10524.822266
10552.166016
10513.893555
10533.320312
10591.182617
10562.777344
10583.556641
10652.345703
10627.628906
10615.404297
10634.886719
10596.329102
10545.419922
10558.792969
10564.397461
10558.204102
10597.669922
10634.094727
10598.252930
10630.753906
10654.085938
10608.569336
10597.216797
10604.721680
10538.859375
10542.143555
10586.250000
10551.341797
10550.745117
10615.427734
10600.554688
10602.401367
10646.509766
10637.057617
10613.069336
10613.653320
10601.619141
10562.926758
10570.042969
10597.819336
10535.093750
10532.521484
10566.321289
10576.275391
10540.599609
10565.520508
10605.567383
10582.520508
10582.636719
10616.130859
10609.299805
10558.654297
10567.150391
10589.711914
10557.381836
10548.671875
10598.130859
10574.044922
10578.518555
10647.313477
10677.478516
10634.050781
10639.972656
10677.154297
10621.551758
10580.625000
10612.188477
10585.125000
10569.919922
10603.672852
10603.434570
10544.212891
10534.222656
10549.083984
10502.937500
10529.004883
10551.805664
10509.050781
10512.129883
10535.794922
10509.225586
10547.960938
10511.351562
10472.753906
10502.789062
10568.201172
10583.663086
10590.080078
10615.515625
10614.813477
10609.854492
10624.213867
10595.721680
10570.609375
10598.501953
10581.173828
10516.668945
10525.408203
10583.958008
10641.608398
10632.409180
10600.771484
10526.591797
10518.392578
10478.791016
10386.095703
10384.548828
10437.584961
10494.220703
10488.221680
10470.335938
10512.160156
10523.002930
10460.134766
10432.513672
10493.656250
10588.554688
10589.320312
10550.358398
10505.746094
10500.843750
10506.853516
10447.609375
10459.709961
10490.357422
10461.950195
10514.708984
10575.852539
10596.945312
10629.686523
10583.373047
10574.661133
10559.792969
10550.846680
10512.084961
10531.547852
10574.213867
10551.874023
10524.497070
10545.144531
10524.472656
10517.799805
10517.775391
10497.984375
10521.421875
10575.807617
10572.210938
10512.486328
10528.125977
10534.833008
10489.034180
10505.484375
10523.581055
10508.355469
10555.940430
10593.643555
10544.759766
10505.104492
10536.756836
10513.012695
10476.922852
10512.899414
10516.033203
10505.678711
10546.899414
10540.552734
10495.325195
10507.670898
10517.684570
10485.119141
10526.974609
10520.291016
10526.789062
10557.405273
10574.114258
10523.751953
10533.748047
10532.595703
10504.985352
10519.315430
10549.636719
10514.659180
10525.445312
10531.774414
10522.130859
10528.787109
10502.470703
10482.700195
10522.966797
10505.746094
10471.023438
10485.343750
10500.252930
10483.086914
10507.408203
10525.574219
10483.658203
10497.912109
10548.500977
10517.880859
10537.409180
10594.925781
10576.627930
10518.789062
10485.968750
10485.817383
10464.838867
10406.639648
10422.077148
10468.075195
10469.499023
10456.246094
10486.788086
10488.012695
10466.563477
10472.290039
10504.030273
10485.919922
10500.891602
10528.113281
10525.427734
10499.480469
10525.722656
10546.762695
10518.060547
10516.053711
10552.349609
10557.531250
10501.437500
10540.896484
10567.509766
10571.076172
10538.500000
10554.232422
10569.819336
10546.971680
10502.019531
10519.988281
10564.883789
10570.929688
10559.263672
10562.450195
10576.366211
10557.044922
10448.166016
10565.293945
10591.258789
10545.180664
10570.875977
10646.467773
10675.065430
10639.197266
10642.744141
10615.905273
10523.128906
10451.881836
10350.500000
10345.115234
10382.211914
10392.615234
10394.842773
10447.284180
10487.387695
10488.258789
10540.174805
10567.947266
10542.239258
10518.050781
10530.559570
10561.707031
10528.822266
10539.297852
10564.599609
10560.508789
10551.678711
10578.535156
10613.462891
10576.665039
10576.765625
10582.082031
10547.750977
10551.489258
10582.911133
10546.884766
10548.565430
10581.959961
10565.278320
10553.507812
10543.751953
10516.933594
10517.708008
10531.168945
10482.164062
10469.474609
10501.669922
10537.750977
10538.850586
10521.129883
10544.750977
10521.594727
10521.425781
10535.042969
10499.895508
10487.940430
10515.077148
10501.469727
10490.282227
10508.492188
10537.841797
10515.344727
10503.881836
10530.911133
10548.225586
10522.901367
10500.421875
10534.655273
10550.197266
10492.592773
10396.151367
10593.179688
10608.275391
10581.851562
10613.156250
10644.022461
10648.869141
10593.255859
10543.541992
10536.003906
10475.929688
10483.207031
10529.365234
10518.155273
10527.820312
10528.964844
10532.088867
10482.285156
10525.240234
10545.119141
10526.596680
10540.531250
10572.575195
10561.822266
10518.640625
10572.979492
10567.335938
10564.952148
10588.502930
10582.396484
10550.721680
10576.795898
10571.685547
10546.553711
10594.986328
10581.627930
10572.442383
10578.479492
10558.102539
10512.956055
10559.886719
10570.076172
10515.009766
10515.754883
```
