## Supplementary material for "Functional connectivity across the human subcortical auditory system using an autoregressive matrix-Gaussian copula graphical model approach with partial correlations": Code: roi-03_mean_ts.txt

```
11661.139648
11499.417969
11447.300781
11498.884766
11304.474609
11325.966797
11352.915039
11273.747070
11228.266602
11395.740234
11285.252930
11267.369141
11366.453125
11303.760742
11256.452148
11386.459961
11304.075195
11200.703125
11415.238281
11257.856445
11291.086914
11366.255859
11356.005859
11385.755859
11371.994141
11278.882812
11052.462891
10952.810547
10961.466797
11007.665039
10952.120117
11001.324219
11138.700195
11157.176758
11143.127930
11271.275391
11247.069336
11139.122070
11243.648438
11286.392578
11179.367188
11331.677734
11378.603516
11231.607422
11278.603516
11432.500000
11313.791992
11335.160156
11340.816406
11259.166016
11290.856445
11337.373047
11275.724609
11371.533203
11424.323242
11348.994141
11405.146484
11455.871094
11296.132812
11400.844727
11425.761719
11341.651367
11251.029297
11317.904297
11388.453125
11230.981445
11286.135742
11317.974609
11214.482422
11219.930664
11308.836914
11286.549805
11209.019531
11374.093750
11325.387695
11246.537109
11317.438477
11398.406250
11322.441406
11327.535156
11438.947266
11324.288086
11271.783203
11362.480469
11302.511719
11261.579102
11425.974609
11266.425781
11245.893555
11388.303711
11332.714844
11314.079102
11410.966797
11216.248047
11265.809570
11312.399414
11211.969727
11195.822266
11322.986328
11161.809570
11241.583984
11296.668945
11201.546875
11260.909180
11232.429688
11100.873047
11267.912109
11271.387695
11231.470703
11275.978516
11203.888672
11163.309570
11304.989258
11245.163086
11238.194336
11299.540039
11171.841797
11146.610352
11255.204102
11135.310547
11253.920898
11302.457031
11167.993164
11282.600586
11209.730469
11116.591797
11265.047852
11168.755859
11170.787109
11230.291992
11067.078125
11224.709961
11174.073242
11176.623047
11326.826172
11198.975586
11160.110352
11251.679688
11281.339844
11132.457031
11198.305664
11307.229492
11127.124023
11185.416016
11279.865234
11233.817383
11208.260742
11302.918945
11347.716797
11229.328125
11202.549805
11219.322266
11212.084961
11053.640625
11249.975586
11264.098633
11172.516602
11250.962891
11263.646484
11154.404297
11173.017578
11284.203125
11223.272461
11185.110352
11270.570312
11362.754883
11233.637695
11339.333984
11381.338867
11291.501953
11271.208984
11310.080078
11248.283203
11180.171875
11318.520508
11279.502930
11159.857422
11259.292969
11253.299805
11115.552734
11197.587891
11110.668945
11080.895508
11174.613281
11084.426758
11115.465820
11193.320312
11074.741211
11188.878906
11231.923828
11317.114258
11394.248047
11259.364258
11089.070312
11115.783203
10989.802734
10965.556641
11171.837891
11114.083984
11158.643555
11238.980469
11240.190430
11125.604492
11267.998047
11203.356445
11124.251953
11195.010742
11161.986328
11105.343750
11224.148438
11163.693359
11139.716797
11290.608398
11096.123047
11130.685547
11266.500977
11215.392578
11143.136719
11173.908203
11178.969727
11112.555664
11161.283203
11186.525391
11131.992188
11257.123047
11215.559570
11135.386719
11208.219727
11233.473633
11114.498047
11224.225586
11234.435547
11094.931641
11203.227539
11215.336914
11134.626953
11209.037109
11113.586914
11035.660156
11237.267578
11154.471680
11172.075195
11260.241211
11211.475586
11137.632812
11166.002930
11175.870117
11078.521484
11237.506836
11206.485352
11081.949219
11179.241211
11226.011719
11086.883789
11186.888672
11272.110352
11137.124023
11157.401367
11239.466797
11066.008789
11152.578125
11159.420898
10999.397461
11103.253906
11185.187500
11062.205078
11105.666016
11208.998047
11150.533203
11088.940430
11200.008789
11193.832031
11073.113281
11195.215820
11127.457031
11093.379883
11153.989258
11151.979492
11127.660156
11208.831055
11282.707031
11170.883789
11270.800781
11268.434570
11163.091797
11127.489258
11184.248047
11185.009766
11140.694336
11208.317383
11283.470703
11155.807617
11183.087891
11193.069336
11131.125977
11107.519531
11259.825195
11302.084961
11191.491211
11202.667969
11218.459961
11159.001953
11102.800781
11176.244141
11173.007812
11067.418945
11148.455078
11205.472656
11097.257812
11219.044922
11267.992188
11111.160156
11088.375977
11107.718750
11063.902344
11053.194336
11110.791992
10988.861328
11063.587891
11174.449219
11018.405273
11107.522461
11145.667969
11006.579102
11085.334961
11114.056641
11054.924805
11226.182617
11209.841797
11093.584961
11012.076172
10887.296875
11043.863281
11145.736328
11193.980469
11205.693359
11107.567383
10871.383789
10907.378906
10796.302734
10801.359375
10852.248047
10900.684570
10829.053711
10923.763672
11170.418945
11037.787109
11012.870117
11162.770508
11040.569336
11108.396484
11208.595703
11099.807617
11139.435547
11296.949219
11160.086914
11163.584961
11263.533203
11153.005859
11176.300781
11163.160156
11108.083984
11219.444336
11107.826172
11107.916016
11150.200195
11091.724609
11053.097656
11139.022461
11065.528320
11043.329102
11120.791992
11056.034180
11055.341797
11188.139648
11190.589844
11141.095703
11241.135742
11153.182617
11076.094727
11159.748047
11215.933594
11023.061523
11176.540039
11176.134766
11125.492188
11062.005859
11173.887695
11182.974609
11075.446289
11188.358398
11084.245117
11099.700195
11224.864258
11151.229492
11119.104492
11210.148438
11067.242188
11127.128906
11171.972656
11074.564453
11076.609375
11210.455078
11073.519531
11166.501953
11228.104492
11152.447266
11156.841797
11244.763672
11062.683594
11130.319336
11174.827148
11026.430664
11041.492188
11094.902344
11002.241211
11038.764648
11157.354492
11084.088867
11045.707031
11139.754883
11056.423828
11003.069336
11129.272461
11081.498047
11031.513672
11223.541992
11088.075195
11039.790039
11183.567383
11045.552734
11091.362305
11167.913086
11065.511719
11024.800781
11086.208008
11132.328125
11085.837891
11171.610352
11168.173828
11042.744141
11140.307617
11094.109375
10988.820312
11108.640625
11163.410156
11024.690430
11104.473633
11227.924805
11076.926758
11135.890625
11131.179688
11065.817383
11050.337891
11169.416016
11117.859375
11164.564453
11155.092773
11125.309570
11221.198242
11213.446289
11078.255859
11147.376953
11136.883789
11087.524414
11053.778320
11172.034180
11047.326172
11078.639648
11241.973633
11119.774414
11147.084961
11268.337891
11206.575195
11087.841797
11239.928711
11271.124023
11159.225586
11237.071289
11230.498047
11089.337891
11143.091797
11168.674805
11016.792969
11117.290039
11169.061523
11138.242188
11047.160156
11174.274414
11067.894531
11009.166016
11100.791992
11091.057617
11011.699219
11044.814453
11169.117188
11050.402344
11072.302734
11145.196289
11075.923828
10959.839844
11059.120117
11134.934570
10981.895508
11047.989258
11095.989258
11000.244141
11004.405273
11153.839844
11106.069336
11078.657227
11087.440430
11108.859375
11005.311523
11019.994141
10998.072266
10986.631836
10947.466797
11106.776367
11149.260742
11289.807617
11159.247070
11105.658203
11024.929688
10927.050781
10890.994141
10966.353516
10953.295898
10871.519531
10910.427734
10991.622070
10836.202148
10881.941406
10968.663086
10834.163086
10962.820312
11045.565430
10922.495117
10952.520508
10984.117188
10919.145508
10938.778320
11011.541992
10963.305664
10990.143555
11103.832031
11008.977539
10977.306641
11028.907227
10987.750000
10891.343750
10953.269531
11008.392578
10936.541992
10978.337891
11104.322266
10989.495117
11039.175781
11123.165039
11011.399414
11020.926758
11043.459961
10970.908203
10916.131836
11042.917969
11003.431641
10910.609375
11086.546875
11028.046875
10979.834961
11132.884766
11087.763672
10998.742188
10996.466797
11026.350586
10924.697266
10913.750000
11017.913086
10970.395508
10902.472656
11005.618164
11066.329102
10911.517578
10994.154297
11010.100586
11018.152344
10937.205078
11014.308594
11060.910156
10986.053711
11003.145508
11041.669922
11012.660156
10961.089844
11059.722656
10998.004883
10956.915039
11076.615234
11128.643555
11081.375977
11030.089844
11186.182617
11100.395508
11049.385742
11039.194336
11068.208008
11031.165039
11114.742188
11115.916016
10964.797852
11017.875000
10990.237305
10932.594727
10912.979492
10977.190430
10950.138672
10923.796875
10979.232422
10870.530273
10965.992188
10925.824219
10773.103516
10822.486328
11063.921875
11055.117188
10981.843750
11027.146484
11051.369141
10942.358398
11048.342773
11062.694336
10929.594727
11002.823242
11030.543945
10973.140625
10990.971680
10957.635742
11133.248047
11150.763672
11153.859375
10934.416016
10947.005859
10838.592773
10866.031250
10795.850586
10859.795898
10848.020508
10906.216797
10864.657227
10879.495117
10936.755859
10956.486328
10896.471680
10881.747070
10991.203125
11075.071289
11110.643555
10980.268555
10940.230469
10923.905273
10829.759766
10844.140625
10880.979492
10924.264648
10854.578125
10949.625000
10967.966797
11259.584961
11139.516602
11030.488281
10961.778320
11005.844727
10904.351562
10892.275391
11001.464844
10950.033203
10887.510742
10935.802734
10876.014648
10850.395508
10882.087891
10930.174805
10893.286133
10991.302734
11123.417969
10944.317383
10962.879883
10972.687500
10871.289062
10973.139648
10980.555664
10911.671875
10936.444336
11039.946289
11037.100586
10909.844727
10948.807617
10936.174805
10826.033203
10907.041016
10952.629883
10941.375000
10910.224609
11054.408203
10910.575195
10993.163086
11011.555664
10924.995117
10961.224609
11077.766602
10945.527344
11015.578125
11127.893555
10984.570312
10972.600586
11094.069336
10948.154297
11003.354492
11108.957031
10979.056641
11015.994141
11046.764648
10933.222656
10947.604492
11014.416016
10918.943359
10988.989258
11029.503906
10901.238281
10911.559570
11038.254883
10928.258789
10972.174805
11065.100586
10968.885742
10891.349609
11124.145508
10993.677734
10979.297852
11138.552734
11148.420898
11085.084961
10923.553711
10929.658203
10979.908203
10791.100586
10965.316406
11010.480469
10959.322266
10970.661133
10934.033203
10980.769531
10911.480469
10967.336914
11078.803711
11001.820312
10960.210938
11052.174805
11083.197266
10985.465820
11003.103516
11066.040039
10992.876953
10933.855469
11007.616211
11063.757812
10992.825195
11040.238281
11089.396484
11104.378906
10934.075195
11063.178711
11045.876953
11121.316406
10966.319336
10981.657227
10998.223633
11036.581055
10990.959961
11013.396484
10998.576172
10991.820312
10870.222656
11035.037109
11172.007812
11052.918945
10981.468750
11172.061523
11100.415039
11169.082031
11098.660156
11004.620117
10811.988281
10803.049805
10666.291992
10732.530273
10782.458008
10811.400391
10791.772461
10873.544922
10977.853516
10843.776367
10945.250000
11057.317383
11021.040039
10955.123047
11003.244141
11051.495117
11019.537109
10933.826172
11003.745117
11030.103516
10891.129883
11008.684570
11060.423828
10924.540039
10928.325195
11048.325195
11014.608398
10988.915039
11049.516602
11012.177734
10985.676758
11125.504883
11004.937500
10974.303711
11102.568359
10978.097656
10957.877930
10960.699219
10799.084961
10707.124023
10811.546875
10964.929688
10923.194336
10773.370117
10986.245117
10798.250000
10853.106445
10921.969727
10837.889648
10802.414062
10829.389648
10837.619141
10754.822266
10802.732422
10884.141602
10938.697266
10803.236328
10896.717773
10904.422852
10927.986328
10785.642578
10874.292969
10916.874023
10886.739258
10728.501953
11073.365234
11136.705078
11118.152344
11146.769531
11207.179688
11186.785156
10979.668945
10987.666016
10983.261719
10889.264648
10873.091797
10998.341797
11027.820312
10866.364258
10910.328125
10869.078125
10763.319336
10830.308594
10914.919922
10933.180664
10953.245117
11040.315430
11004.158203
10854.225586
10984.184570
11072.546875
10952.069336
10973.940430
11060.622070
10925.350586
10975.084961
11022.353516
10981.713867
11122.062500
11092.791992
10992.040039
10948.570312
11002.752930
10898.054688
11055.748047
11106.525391
10943.513672
10931.802734
```
