## Supplementary material for "Functional connectivity across the human subcortical auditory system using an autoregressive matrix-Gaussian copula graphical model approach with partial correlations": Code: roi-04_mean_ts.txt

```
8388.582031
8250.512695
8084.657227
8114.246094
8403.771484
8356.304688
8236.748047
8395.787109
8193.586914
8479.676758
8144.015625
8181.754395
8255.026367
8085.980469
8236.212891
8380.799805
8228.478516
8393.546875
8367.934570
7262.293457
7634.865234
7420.453125
8104.383789
8121.455078
8448.783203
8449.219727
8246.771484
8169.134277
7910.513184
8156.784180
7854.210938
7957.075684
8107.114258
7940.110352
7967.513672
8056.923340
7898.152344
8152.740723
8046.650391
8070.193848
8040.409180
7912.725586
8041.714844
8050.222656
7943.065430
8360.119141
8129.214355
7937.089844
8049.483398
8002.708496
8260.702148
8163.395020
8011.066406
8240.921875
8087.489258
8150.462402
8216.745117
8322.026367
8200.221680
8203.522461
8121.171875
8270.496094
8018.227051
8256.442383
8173.098633
8157.005859
8201.968750
8107.363281
8217.563477
8165.502930
8234.015625
8150.563477
8039.266113
8057.332031
8081.949219
8030.705566
8050.022949
8232.090820
8118.956543
8136.066406
8141.835938
8116.464844
8008.204102
8122.586426
8065.712402
8344.287109
8128.529297
8083.210938
8057.459961
8071.839844
8138.202148
8162.347656
8327.750000
8053.664062
7869.265625
8095.683594
8310.820312
7949.033203
7781.965332
8159.480469
8087.893555
8088.689453
8021.576172
8226.839844
8536.308594
8052.030762
8090.092285
7965.273926
8139.300781
8020.652344
8055.552734
8019.692383
8088.883789
8281.152344
8000.037109
8018.757812
8075.117188
7894.794922
7979.534180
8113.913574
7832.230469
8018.322266
8325.871094
8125.677246
8294.100586
8112.117188
8024.269531
8047.896484
8083.901367
8264.521484
7999.806641
8087.211426
8052.215332
8206.533203
8224.048828
8183.882812
8178.958008
8036.788086
8106.932617
7890.829102
7910.006836
8291.326172
8171.700195
7966.404297
8252.183594
8239.617188
8083.669922
8016.378418
7968.659180
7771.091309
8130.970215
8307.269531
8063.410156
8163.272461
7905.855469
8031.636719
7983.689453
7895.515625
8166.044922
7922.963867
8225.030273
7994.559082
8108.571289
8056.647461
7926.765625
8098.292969
7897.303223
7874.348633
8067.031738
8155.112793
7855.113281
8259.326172
8329.274414
7984.376953
8273.323242
8103.633301
8068.112793
7996.365234
8226.494141
8052.328125
7756.446289
7812.726562
8054.958496
8118.109375
8183.190430
7750.111816
8195.459961
8547.712891
8360.801758
8055.724609
8308.675781
8069.673828
8281.170898
8139.136230
7924.017578
7880.970703
7897.163086
8036.906250
7853.601562
7934.659180
8143.298828
7904.540039
8123.981445
8162.048340
7984.172363
7829.856445
8085.060547
7878.353516
8008.385742
7900.245117
7921.222656
8135.186523
8129.391602
7793.281250
8039.393555
8054.548828
7952.287109
8084.234375
7925.392578
7933.978516
7994.996582
8019.720703
7916.833984
8173.299316
7797.270508
8018.104492
8132.531250
8098.605469
8043.633789
8301.337891
8202.248047
7979.896484
7956.410156
8082.891113
8005.730469
8162.031738
8015.704590
8096.810547
7996.682129
8153.336426
7961.556641
8072.959961
8256.030273
8232.994141
8120.940430
8236.265625
8212.339844
8165.817383
8047.901855
7856.222656
7936.327148
8184.099609
8178.453125
8191.170898
8048.039062
7774.412109
7970.643066
8106.814453
7950.255859
8024.813965
8089.609375
8021.212891
7914.515625
7900.624023
7839.532227
7835.640625
7915.108887
8180.205566
8055.551758
7891.813477
7956.009277
8018.621094
8076.113281
8093.513672
7817.276367
8017.170410
8097.753906
8020.575684
7743.705078
8145.391602
8031.277344
7832.396973
8015.020020
7965.219238
7997.132324
8182.957031
8123.147461
8165.255859
8138.714355
8099.260742
8229.722656
8212.809570
8032.291992
8108.968750
8203.318359
8323.370117
7964.765625
8016.326172
8005.748047
8172.748047
8183.029297
8137.413086
8084.442383
8114.262695
8042.301270
8064.951660
8048.300293
8186.202148
8001.001953
8134.219727
8138.971680
8115.357422
7886.608398
8071.333496
8104.616211
7923.353027
8001.124023
8159.895996
8202.203125
7867.151367
8021.102539
8059.004883
7819.347656
8056.854004
8147.583984
7877.526855
8111.950195
8260.219727
8317.354492
7436.531250
6605.090820
7635.171875
8036.830078
8209.189453
7977.277832
8141.463867
7972.767578
7941.983398
7817.486328
8027.180176
7817.908203
7962.559570
7904.588379
7671.503418
7873.679199
7998.571289
7845.728516
7843.366699
8131.701172
8047.348633
7975.246094
7974.843750
8048.988281
8220.326172
8138.294434
8050.207031
7919.852539
8098.368164
7840.254395
8055.409180
8067.743652
8049.717773
8098.188965
7897.045898
8072.194336
8130.660156
8257.941406
8214.490234
8113.262207
8116.637695
8034.096680
7998.327148
7964.505859
7882.033203
8030.350586
8127.649902
8096.361328
7900.289062
7923.628906
8242.324219
7864.484375
8061.262695
8119.178711
7960.066406
8153.629395
8039.525391
8329.053711
7915.160156
8054.135742
8056.318359
8185.797852
8045.761719
7766.823242
8215.185547
7972.915527
8019.402344
8033.372070
8006.366699
8014.794922
7995.898438
7842.412109
7880.252930
7963.856445
8225.564453
7979.143555
8033.672852
8112.871094
8032.616211
7848.034668
8207.662109
8048.567383
7983.824219
8214.946289
8122.194336
7975.052734
8092.869141
8015.576660
8129.743164
7996.644531
7992.731445
8128.215820
8123.305664
7967.644531
8103.524414
8144.500000
8201.885742
8024.878906
8025.077148
8011.096680
8284.274414
8214.666016
7927.260254
8005.615234
7761.791504
7954.562500
8114.005859
8069.096191
8006.750000
8009.909668
8027.787109
8111.250488
7906.764648
7979.240234
8013.562500
7872.712891
7999.458984
7972.149902
8190.762695
8054.741211
7751.659668
8315.650391
8080.859863
8055.920898
7885.914551
7987.674805
8090.145020
7964.723633
7883.086914
7882.542480
7854.799805
8040.968750
8137.015137
7762.363281
8135.322266
7986.606445
8053.023438
7777.457520
8067.146484
8025.333984
8068.299805
7976.580078
8076.511719
8075.451660
8212.934570
8402.382812
8075.549316
8126.815430
8009.018555
8182.611816
8096.294922
8010.555664
8209.390625
8098.500000
8014.449219
7974.805176
8172.109375
7887.381836
7930.446289
8018.165039
8088.674316
8243.010742
8103.233398
8255.306641
8068.113281
7851.202148
8145.992188
8043.957031
7712.712891
8602.564453
8796.321289
8610.887695
8694.627930
8439.556641
8648.460938
8677.663086
8757.493164
8378.837891
8422.185547
8856.844727
8597.861328
8507.951172
8645.283203
8398.875000
8676.527344
8641.034180
8716.238281
8332.808594
9018.001953
8466.019531
8619.852539
8485.925781
8299.026367
8565.099609
8620.262695
8406.406250
8421.773438
8621.091797
8304.940430
8528.661133
8679.647461
8662.549805
8542.980469
8677.246094
8552.742188
8133.361328
8693.495117
8615.964844
8544.298828
8636.831055
8535.422852
8338.118164
8577.658203
8613.621094
8362.642578
8689.564453
8766.748047
8550.201172
8485.761719
8692.015625
8531.884766
8542.535156
8687.232422
8438.348633
8394.412109
8775.728516
8622.159180
8316.490234
8577.208984
8669.353516
8493.833984
8819.824219
8940.935547
8413.697266
8551.023438
8890.562500
8391.597656
8632.464844
8534.609375
8150.356445
8294.958984
8783.572266
8686.036133
8490.550781
8695.833984
8672.753906
8379.109375
8623.255859
8847.984375
8423.704102
8728.490234
8863.053711
8430.395508
8331.634766
8563.300781
8935.771484
8333.666016
8549.443359
8786.794922
8563.072266
8353.078125
8447.941406
8769.126953
8392.052734
8552.541016
8895.077148
8449.912109
8352.320312
8573.445312
8670.609375
8533.050781
8505.007812
8633.382812
8609.359375
8600.500000
9099.230469
8252.521484
8497.641602
8701.183594
8553.972656
8477.873047
8705.320312
8555.605469
8540.814453
8420.720703
8677.904297
8333.991211
8762.880859
8742.064453
8483.715820
8630.222656
8553.885742
8287.521484
8551.408203
8647.821289
8462.861328
8414.621094
8756.826172
8523.599609
8691.699219
8982.310547
8368.131836
8501.078125
8777.737305
8848.929688
8157.241211
7721.543945
8238.991211
8685.142578
8797.735352
8498.662109
8412.998047
8776.144531
8837.571289
8582.388672
8204.582031
8453.769531
8525.234375
8801.793945
8533.570312
8496.056641
8433.173828
8271.588867
7454.651367
8060.260254
8418.546875
8701.651367
8298.869141
8312.870117
8592.359375
8621.257812
8476.673828
8505.087891
8294.559570
8411.244141
8763.051758
8795.628906
8868.925781
8734.675781
8467.617188
8655.863281
8856.277344
8738.995117
8270.833008
8543.525391
8951.601562
8722.685547
8625.648438
8912.558594
8225.997070
8419.580078
8578.304688
8460.340820
9087.910156
8578.997070
8852.890625
8425.173828
8713.437500
8747.926758
8399.066406
8899.926758
8546.863281
8403.061523
8458.034180
8681.849609
8596.216797
8689.974609
8838.212891
8789.684570
8729.031250
8869.056641
8605.003906
8545.005859
8815.501953
8520.056641
8763.769531
8803.528320
8459.933594
8311.740234
8886.070312
8756.333008
8504.604492
8809.779297
8708.470703
8618.687500
8894.966797
8661.950195
8584.492188
8762.025391
8484.581055
8326.241211
8730.298828
8330.449219
8582.070312
8715.000000
8499.048828
8644.552734
8834.371094
8622.841797
8487.071289
9043.037109
8466.519531
8491.828125
9000.536133
8599.451172
8614.707031
8525.230469
8754.914062
8206.542969
8178.232422
8773.302734
8951.425781
8491.613281
8578.121094
8938.744141
8522.671875
8371.255859
8545.455078
8880.093750
8468.119141
8319.407227
8657.181641
8439.460938
8613.085938
8646.015625
8716.828125
8320.642578
8411.804688
8714.259766
8785.294922
8657.498047
8694.987305
8571.750000
8553.871094
8534.011719
8723.875000
8623.643555
8267.666016
8765.539062
8787.294922
8697.272461
8238.259766
8477.029297
8836.619141
8666.851562
8388.337891
8718.565430
8828.615234
8921.057617
8608.478516
8951.023438
9292.410156
8608.318359
8434.957031
9081.352539
8941.103516
7476.593262
7216.959961
8191.727539
8859.271484
9013.549805
8889.068359
8861.586914
8996.979492
8679.114258
8325.333984
8753.979492
8910.431641
8663.961914
8635.138672
8573.179688
8647.660156
8416.191406
8502.815430
8623.751953
8513.722656
8499.181641
8930.439453
9025.253906
8644.756836
8675.430664
8775.257812
8787.253906
8653.419922
9076.501953
8841.355469
8631.232422
9080.968750
8892.811523
8592.134766
9004.419922
9018.886719
8409.572266
8958.857422
8831.682617
8532.228516
9041.208008
8949.580078
8461.902344
8745.222656
9145.130859
8516.326172
8688.363281
9115.189453
8602.042969
8792.097656
9126.447266
8604.367188
8654.595703
9072.145508
8953.921875
8663.140625
8920.766602
8780.750977
8910.941406
8599.805664
9047.693359
8923.759766
8380.603516
8709.462891
9033.746094
9013.538086
8555.849609
8599.123047
8978.035156
9006.755859
8440.077148
9017.359375
9387.894531
8942.698242
8360.074219
8746.128906
9028.365234
8936.927734
8826.380859
8777.239258
9084.535156
8758.507812
8731.750977
8825.439453
8697.228516
8752.324219
8792.832031
8877.338867
8767.941406
9044.901367
9063.676758
8788.814453
8874.138672
9153.058594
8807.924805
8895.328125
8955.288086
8779.951172
8565.625977
8958.645508
8785.241211
8710.091797
9142.900391
8710.597656
8810.898438
8898.435547
8698.667969
8828.269531
8840.238281
8999.751953
8596.762695
8805.559570
9075.205078
8644.778320
8759.013672
```
