## Supplementary material for "Functional connectivity across the human subcortical auditory system using an autoregressive matrix-Gaussian copula graphical model approach with partial correlations": Code: roi-05_mean_ts.txt

```
8470.527344
8063.339355
8339.458984
8414.668945
8304.357422
8160.706055
8354.686523
8298.589844
8300.085938
8510.333008
8156.915039
8365.524414
8484.242188
8150.920410
8203.904297
8543.394531
8556.681641
7979.130859
8538.542969
8412.425781
8278.648438
8133.548828
8678.125977
8530.105469
8403.344727
8426.281250
8391.205078
8284.201172
8184.363770
8218.131836
8237.162109
8156.577148
8052.915527
8206.288086
8132.183594
8078.925781
8269.181641
8333.640625
8264.433594
8161.204590
8454.416992
8447.434570
8214.059570
8205.316406
8321.668945
8282.465820
8427.326172
8584.127930
8044.232422
8312.330078
8446.652344
8442.525391
8358.129883
8425.344727
8094.564941
8366.209961
8296.064453
8303.710938
8367.724609
8442.266602
8082.387207
8280.874023
8276.167969
8327.378906
8311.791016
8178.583496
8290.205078
8485.280273
8107.808105
8203.291992
8347.285156
8121.115723
8495.921875
8406.987305
8034.679199
8237.982422
8294.229492
8414.590820
8423.152344
8498.204102
8487.491211
8192.056641
8189.368652
8195.429688
8121.096680
8246.110352
8575.137695
8082.959473
8282.672852
8436.706055
8195.818359
8513.040039
8246.743164
8211.049805
8310.245117
8150.042480
7974.732422
8378.364258
8073.612793
8296.287109
8478.070312
7985.402344
8216.983398
8254.531250
8023.494629
8312.114258
8700.000000
8340.295898
8240.963867
8454.007812
8201.708008
8234.282227
8400.882812
8109.552734
8297.339844
8405.737305
8100.999023
8163.356934
8074.854492
8286.049805
8437.579102
8399.946289
8345.534180
8318.736328
8174.359863
8316.568359
8136.576172
8302.683594
8572.420898
8268.362305
8402.281250
8158.104492
8281.557617
8324.507812
8297.148438
8117.635254
8336.055664
8408.946289
8378.764648
8186.490234
8290.204102
8313.396484
8093.284668
8297.998047
8484.756836
8092.584473
8324.931641
8510.333984
8218.050781
8135.942383
8279.668945
7950.816406
8161.041016
8235.090820
8254.119141
8139.827148
8107.947266
8243.628906
8405.456055
8094.186035
7985.020020
8294.940430
8306.500977
8249.822266
8509.723633
7997.451172
8392.983398
8547.156250
8302.413086
8322.351562
8428.861328
8225.914062
8221.155273
8424.327148
8504.322266
8080.725586
8127.684570
8221.319336
7928.341309
8138.375488
8160.215820
8125.146973
8195.255859
8326.974609
8137.526367
8452.337891
8357.658203
8225.938477
8254.666016
8149.602051
8267.077148
8158.051270
8177.918457
8273.659180
8283.965820
8053.445312
8019.060059
8127.804199
7961.174316
8223.051758
8447.723633
8205.110352
8145.738770
8249.492188
8191.562012
8288.312500
8686.015625
7970.188965
8297.902344
8140.754883
8235.554688
8099.867188
8144.383301
8234.055664
8425.171875
8179.007812
7900.441406
8104.033691
8110.208984
8345.901367
8492.919922
8100.024902
7967.294922
8309.622070
8286.712891
7937.593750
8513.219727
8172.505371
8087.062988
8238.166992
8248.175781
8288.215820
8405.246094
8174.938965
8203.418945
8425.142578
8505.185547
8064.584473
8348.149414
8274.660156
8000.151855
8352.456055
8354.400391
8182.066895
8038.314941
8180.690430
8041.686035
8163.573730
8094.553223
8249.142578
8181.622070
8236.909180
8341.936523
8158.170898
8298.847656
8100.640137
8169.418945
8206.609375
8053.514648
8034.775391
8284.280273
8112.619141
8466.441406
8187.013184
7999.104980
7939.818359
8234.885742
8193.122070
7752.232422
8190.563477
8330.873047
8304.067383
8311.284180
7976.675781
7930.666016
8121.696777
8207.341797
8047.124512
8147.930664
8106.964844
8054.827148
8252.689453
8204.741211
8095.183594
8111.029297
8160.974609
8173.944824
8172.284180
8399.440430
8058.747559
8026.062012
8134.992676
8246.190430
8181.955566
8036.813477
8326.930664
8240.703125
8300.378906
8143.155273
8283.715820
8140.068359
8259.958984
8190.994629
8254.524414
7986.316895
8149.498535
8191.591309
7834.023926
8183.840332
8222.548828
8127.687988
8025.620117
8292.177734
8128.509277
8060.750488
8109.985840
8061.525879
8089.694336
8356.501953
8047.422852
8339.147461
8082.140137
8080.899902
8206.003906
8120.978027
8160.661621
8291.712891
8133.559570
7914.910156
7922.082031
8061.377441
8397.532227
8551.851562
8184.534180
8405.863281
8290.617188
8339.184570
8360.423828
8314.969727
8133.846680
7876.583984
7925.397949
8050.021484
7938.125000
8058.558105
7932.167480
8069.339355
8134.898926
8034.710449
7812.468262
8171.687012
8138.918945
8049.823242
8225.705078
8282.510742
8170.563477
8498.879883
8239.770508
8191.363770
8234.642578
8081.369629
8171.105957
8008.082031
7888.256836
8347.839844
8196.077148
7865.343750
8227.406250
8204.919922
7981.980957
8259.059570
8212.812500
8074.192383
8104.179199
8187.638184
8103.746094
8006.415039
8210.284180
7961.315918
8035.400391
8177.717773
8027.131836
8133.648926
8174.883789
8124.794434
7809.144043
8290.739258
8394.414062
7922.826660
8228.009766
8316.090820
8072.556641
8118.930664
8094.045898
8234.429688
8265.236328
8358.433594
8172.828613
8284.682617
8282.665039
8091.975586
8256.671875
8074.415527
8327.467773
8510.567383
7982.934082
7934.149902
8126.004395
8141.107422
8116.996582
8115.186523
8271.312500
8173.386719
8167.143066
8143.353516
8171.450684
8265.954102
8336.958984
8169.618164
8195.312500
8324.483398
8032.983398
8215.690430
8397.761719
8227.309570
8075.992188
8289.211914
7955.094238
8096.422363
7996.545898
8079.203125
7972.234375
8332.975586
7986.556641
8342.907227
8104.281738
8078.916992
8432.730469
8422.717773
8197.120117
8194.278320
8180.848145
8200.438477
8191.390137
8340.814453
8195.717773
7925.390137
8139.636719
8135.725098
7984.988281
8043.208008
8168.760254
7886.084473
8295.789062
8223.469727
8180.322754
8076.891113
8110.039062
8055.591797
8108.186523
8251.356445
8248.747070
8452.320312
8207.858398
8211.547852
8560.332031
8453.125977
8263.719727
8317.743164
8324.093750
8217.110352
8201.798828
8400.078125
8026.578613
8269.119141
8284.264648
8102.523438
8171.957520
8249.348633
8176.466309
8406.017578
8336.275391
8002.438477
8169.783691
8252.548828
8132.225586
8370.365234
8215.055664
8219.769531
8065.342773
8193.409180
8096.696777
8217.302734
8311.986328
8341.700195
7992.455566
8259.046875
8519.540039
8457.519531
8188.332031
8484.196289
8587.382812
8575.327148
8176.473633
8803.684570
8501.082031
7833.431641
8562.144531
8549.309570
8306.651367
8447.795898
8583.313477
8159.190430
8046.050293
8709.879883
8540.529297
8064.602051
9112.546875
8234.304688
8599.534180
7954.069336
7769.681641
8512.472656
8215.423828
7945.919434
8103.170898
8323.045898
8056.854492
8420.509766
8586.209961
7927.897949
8359.373047
8541.611328
8313.562500
8146.336914
8582.493164
8085.246582
8137.228516
8363.958008
8450.531250
8094.867188
8441.375977
8460.437500
7794.229004
8483.408203
8322.924805
8014.316406
8251.276367
8569.073242
8181.650879
8310.608398
8522.874023
8056.315918
8225.845703
8551.727539
8356.573242
8175.412109
8506.250000
8388.935547
8021.866699
8546.685547
8485.235352
8064.639160
8566.811523
8213.918945
7835.580566
8591.860352
8331.375000
7795.193359
8264.706055
8521.436523
8097.808105
8117.316406
8673.319336
8295.647461
8123.892578
8679.753906
8376.493164
8147.207031
8682.598633
8462.116211
8521.160156
8213.009766
8408.916992
8584.848633
8086.491211
8334.345703
8741.428711
8360.623047
8109.940918
8509.517578
8459.547852
8028.902344
8513.750977
8426.500000
8036.618652
7948.496094
8397.565430
8582.956055
8020.312988
8306.554688
8525.706055
8035.595215
8439.661133
8459.726562
7901.822266
8073.068848
8594.368164
8040.418457
7940.907227
8270.831055
8313.991211
8234.317383
8491.386719
8323.019531
8176.267090
8301.508789
8210.560547
8531.857422
8716.599609
8351.333008
7620.368164
8330.252930
8345.304688
8202.948242
8259.585938
8539.091797
7998.135742
8210.401367
8459.201172
7865.701660
8339.726562
8482.082031
8415.027344
7656.778320
7560.350098
7692.495117
8261.062500
8511.361328
7815.216797
7986.895508
8525.127930
8401.151367
8070.145996
7856.604492
8242.414062
8431.708008
8074.013672
8357.646484
8581.634766
8178.162598
7677.537598
7336.255859
7690.850098
8139.690918
8355.695312
8001.113770
8114.658691
8214.829102
8409.333984
7955.002441
8240.625000
7970.397949
7791.347168
8763.641602
8352.964844
8408.162109
8230.399414
7825.835449
8274.440430
8518.407227
8114.923340
7942.700195
8202.223633
8156.542969
8162.218750
8185.515137
8427.727539
7908.111328
8682.572266
8351.669922
8102.149414
8415.554688
8291.639648
8134.654785
7850.425293
8482.250977
7934.981934
8307.172852
8334.953125
7672.427246
7870.003906
8121.093750
8221.103516
8071.141602
8199.714844
8594.264648
8141.637695
8144.004883
8504.131836
8010.711914
8371.653320
8403.503906
8268.822266
8157.858398
8419.353516
8144.578125
8450.876953
8511.162109
8207.149414
8209.674805
8417.969727
8560.053711
8301.998047
8514.603516
8366.105469
8348.684570
8684.250977
8360.630859
8250.237305
8606.042969
8266.343750
8479.649414
8415.027344
8259.888672
8360.281250
8636.873047
8074.182617
8322.944336
8547.199219
8416.111328
8376.624023
8435.988281
8132.579590
8611.226562
8799.379883
8170.326660
7512.976562
7594.079102
8326.008789
8095.211914
8050.167969
8305.575195
8443.743164
8103.570801
8067.511719
8388.968750
8127.358887
8092.909180
8004.606934
8633.876953
7974.252441
7997.682617
8275.088867
8321.771484
7883.977539
8268.385742
8237.947266
8047.327148
8113.395508
8320.478516
8352.002930
8239.515625
8270.042969
8746.356445
8056.796875
7741.241699
8324.261719
8401.881836
8031.662109
7720.962402
8107.906250
8573.641602
8238.291016
7963.641602
8398.620117
8640.145508
8348.424805
8026.779785
8447.936523
8566.626953
8260.157227
8666.307617
9223.987305
8592.412109
7588.529297
7522.262207
7865.527832
8462.215820
8632.084961
8551.201172
8389.699219
8438.527344
8373.988281
8191.057617
8434.305664
8624.207031
8232.416992
8350.002930
8305.745117
8227.835938
8228.937500
8442.985352
8459.406250
8264.670898
8514.360352
8515.889648
8264.935547
8243.002930
8376.241211
8443.264648
8123.748047
8353.933594
8429.050781
8269.100586
8305.612305
8690.571289
8462.708008
8233.171875
8598.081055
8305.036133
8146.104980
8646.431641
8575.467773
8230.346680
8642.362305
8392.904297
8048.777832
8601.874023
8449.715820
7624.800781
8089.790039
8264.326172
7821.380859
8474.383789
8293.007812
8312.142578
8015.556152
8257.515625
8159.813965
7536.000977
8049.840820
8216.075195
7817.843262
7923.415527
8265.174805
7940.875000
7772.652832
7868.362793
8262.367188
8060.427734
7761.466797
7901.504395
8022.088867
8125.650879
7545.116211
8458.269531
8804.728516
8317.832031
8360.630859
8300.840820
8765.578125
8803.830078
8231.983398
8719.615234
8236.203125
8050.738281
8540.912109
8662.674805
8100.107910
8486.095703
8655.665039
8021.158203
7802.002930
8313.231445
8249.071289
7584.184570
8666.866211
8457.715820
8302.133789
8347.895508
8589.839844
8293.786133
8561.954102
8609.649414
8468.306641
8284.905273
8592.445312
8289.115234
8657.388672
8573.066406
8197.667969
8476.567383
8364.900391
7976.859375
8166.257324
8735.239258
8554.182617
8263.317383
8551.237305
```
