## Supplementary material for "Functional connectivity across the human subcortical auditory system using an autoregressive matrix-Gaussian copula graphical model approach with partial correlations": Code: roi-06_mean_ts.txt

```
9128.167969
9095.250000
9026.404297
8964.753906
9126.759766
8863.387695
8900.821289
9102.164062
9102.874023
9070.665039
8938.082031
8952.760742
9040.313477
8879.027344
8831.835938
8938.917969
9060.468750
9178.228516
8765.401367
8915.478516
9003.119141
9354.167969
9092.494141
9256.650391
9172.071289
9069.058594
9117.516602
8815.106445
8626.800781
8678.380859
8748.510742
8874.812500
8631.127930
8712.763672
8658.464844
8826.687500
8870.412109
8759.417969
8915.432617
8799.599609
8877.227539
8803.148438
8913.491211
8822.035156
8653.869141
8809.934570
8944.396484
8931.771484
8755.669922
8815.255859
8855.814453
8941.066406
9068.746094
8828.177734
8978.004883
8784.893555
8892.939453
9056.960938
8853.593750
8949.217773
8677.884766
8978.242188
9157.362305
8874.423828
8863.185547
8734.363281
8955.214844
8904.480469
9120.237305
8979.953125
8836.833008
8983.521484
8949.833984
8865.574219
8749.854492
8757.211914
8823.937500
8767.159180
8743.031250
9020.711914
8848.803711
8965.372070
8913.779297
8911.771484
9028.432617
9132.608398
8626.620117
8996.622070
8974.526367
9034.253906
9003.462891
8738.371094
8871.738281
9183.997070
8815.778320
8780.293945
8809.646484
8870.826172
8741.622070
8734.310547
8930.833008
8940.816406
9009.625000
8781.871094
8861.830078
9063.539062
8897.751953
8865.208008
8910.355469
8807.259766
8996.400391
8784.361328
8669.239258
8781.666016
8923.115234
8694.028320
8717.063477
8732.792969
8934.246094
9085.537109
8977.556641
8938.952148
8850.037109
8811.109375
8617.414062
8903.916016
8797.323242
8916.709961
8842.768555
8787.629883
8801.976562
8941.097656
8963.319336
8992.033203
9019.767578
8797.937500
8908.824219
8691.241211
8591.931641
8744.306641
8875.900391
8882.864258
8891.970703
8608.000000
8523.850586
8916.550781
8885.312500
8966.003906
8611.847656
8865.408203
8879.418945
8747.453125
8687.051758
9023.945312
8805.351562
8527.231445
8956.314453
8705.000977
8565.120117
8705.261719
8715.090820
8643.089844
8745.508789
8755.114258
8767.343750
8611.742188
8898.571289
9119.746094
8865.983398
8846.959961
8878.071289
8694.736328
8948.386719
8955.648438
8581.142578
8836.785156
8828.783203
8819.708008
8842.722656
8705.816406
8803.291016
8861.244141
8756.453125
8773.522461
8839.917969
8952.734375
8860.249023
9011.943359
9065.893555
9142.772461
8917.763672
8917.920898
9026.345703
8818.406250
8577.035156
8780.186523
8714.197266
8619.684570
8747.222656
8788.751953
8830.904297
8796.375000
8786.318359
8716.355469
8926.785156
8954.945312
8641.601562
8806.545898
8781.348633
8947.863281
8781.815430
8906.558594
8861.558594
8711.634766
8732.851562
8629.236328
8880.968750
8986.051758
8872.000977
8855.359375
8956.703125
8737.990234
9009.896484
8982.692383
8910.727539
8972.402344
8663.701172
8859.085938
8732.062500
8858.937500
8679.286133
8736.779297
8912.979492
8662.338867
8838.200195
8795.979492
8504.568359
8820.467773
8973.547852
8578.220703
8792.995117
8977.158203
8884.407227
8878.774414
8900.193359
8776.384766
8886.253906
8868.968750
8973.964844
8842.888672
8912.220703
8888.289062
8773.637695
9063.087891
8652.541016
8721.918945
8973.335938
9077.992188
8691.385742
8770.118164
8690.786133
8899.436523
8954.474609
8731.034180
8698.922852
8828.499023
8711.217773
8920.435547
8705.737305
8605.949219
8762.399414
8962.366211
8719.156250
8786.243164
8558.455078
8744.996094
8581.911133
8624.585938
8880.448242
8866.823242
8830.849609
8760.021484
8926.643555
8743.807617
8739.462891
8624.709961
8770.017578
8790.387695
8857.616211
8880.858398
8541.460938
8971.146484
8707.806641
8794.884766
8862.869141
8751.703125
8646.219727
8763.812500
8764.383789
8781.294922
8821.849609
8634.047852
8799.238281
8766.138672
8781.623047
8948.151367
8695.972656
8899.916992
8916.176758
8553.463867
8695.459961
8754.530273
8800.646484
8588.391602
8835.763672
8552.177734
8811.351562
8871.146484
8889.538086
8472.962891
8667.365234
8647.881836
8697.980469
8830.688477
8686.839844
8693.834961
8743.138672
8622.895508
8593.183594
8527.825195
8340.031250
9168.806641
9047.004883
9434.591797
9116.177734
8943.257812
8906.768555
8903.107422
8641.609375
8690.421875
8493.804688
8457.613281
8498.260742
8396.662109
8540.633789
8595.112305
8640.919922
8749.450195
8604.585938
8689.204102
8651.315430
8571.529297
8652.198242
8524.359375
8870.489258
8803.349609
8570.695312
8723.810547
8572.726562
8544.365234
8631.156250
8571.618164
8920.960938
8702.601562
8764.095703
8713.814453
8787.089844
8902.733398
8677.701172
8532.791016
8751.606445
8654.498047
8714.227539
8702.869141
8731.222656
8500.699219
8739.594727
8782.103516
8747.892578
8818.626953
8661.833984
8795.505859
8667.964844
8782.737305
8577.123047
8763.525391
8755.984375
8697.843750
8636.613281
8668.878906
8473.912109
8741.750000
8750.984375
8652.093750
8909.904297
8795.219727
8681.488281
8425.327148
8620.043945
8547.592773
8704.365234
8839.966797
8915.041016
8610.599609
8739.263672
8573.174805
8689.497070
8674.248047
8590.275391
8614.611328
8768.266602
8576.521484
8481.236328
8453.207031
8677.441406
8825.130859
8618.902344
8774.286133
8733.134766
8661.650391
8672.785156
8641.718750
8539.258789
8470.828125
8672.097656
8651.861328
8452.986328
8764.280273
8678.294922
8580.280273
8701.359375
8639.675781
8554.694336
8763.692383
8592.490234
8450.705078
8497.761719
8710.517578
8696.619141
8827.181641
8549.651367
8655.041016
8711.966797
8619.628906
8692.312500
8483.833984
8758.865234
8672.907227
8633.867188
8611.077148
8755.098633
8730.848633
8684.485352
8598.956055
8549.298828
8823.284180
8736.953125
8661.570312
8674.363281
8651.743164
8699.543945
8618.742188
8675.654297
8677.117188
8777.871094
8450.632812
8623.970703
8598.292969
8755.231445
8615.128906
8742.483398
8704.769531
8621.429688
8637.271484
8837.816406
8647.762695
8686.931641
8790.489258
8734.771484
8659.418945
8892.601562
8389.100586
8454.447266
8680.312500
8611.376953
8536.906250
8491.631836
8536.353516
8624.417969
8398.808594
8555.075195
8439.522461
8460.115234
8855.470703
8435.796875
8676.627930
8647.871094
8575.243164
9684.258789
9620.419922
9350.080078
9714.681641
9562.500000
9572.118164
9764.970703
9432.582031
9423.450195
9572.583008
9783.369141
9532.166016
9722.722656
9554.831055
9492.414062
9642.312500
9480.256836
9566.457031
9371.106445
9382.309570
9589.052734
9824.338867
9752.955078
9546.765625
9834.794922
9610.237305
9403.274414
9609.333008
9527.451172
9578.503906
9484.450195
9520.591797
9515.011719
9562.466797
9696.822266
9481.930664
9268.404297
9554.170898
9623.778320
9400.445312
9711.646484
9506.647461
9206.552734
9666.738281
9609.174805
9386.008789
9444.810547
9571.403320
9587.611328
9592.273438
9657.494141
9319.224609
9402.066406
9538.746094
9374.781250
9518.832031
9786.030273
9479.358398
9662.987305
9511.787109
9634.884766
9647.110352
9656.762695
9582.757812
9530.730469
9597.750000
9467.818359
9463.802734
9740.529297
9688.291992
9642.251953
9549.185547
9609.219727
9487.688477
9542.458984
9727.963867
9516.720703
9610.869141
9829.375000
9506.977539
9682.271484
9472.319336
9608.115234
9545.449219
9474.351562
9652.318359
9610.534180
9451.669922
9698.458984
9722.173828
9693.496094
9388.246094
9570.066406
9750.646484
9454.487305
9763.079102
9619.656250
9544.535156
9589.462891
9792.654297
9742.467773
9690.541016
9551.328125
9757.433594
9563.107422
9556.967773
9581.154297
9672.489258
9502.706055
9672.263672
9519.455078
9452.488281
9738.912109
9568.302734
9310.493164
9763.357422
9776.181641
9485.895508
9713.351562
9714.740234
9455.480469
9506.669922
9548.809570
10212.703125
10060.426758
10339.775391
9454.912109
9663.220703
9696.534180
9587.798828
9747.685547
9749.326172
9817.014648
9537.750000
9926.132812
9350.938477
9095.214844
8853.435547
9585.772461
9554.277344
9878.117188
9480.677734
9507.511719
9641.854492
9513.599609
9354.288086
9203.710938
9532.100586
9710.582031
9560.424805
9502.357422
9693.578125
9593.655273
9319.125977
8708.808594
9152.937500
9592.057617
9787.036133
9403.122070
9360.910156
9619.833008
9738.307617
9340.519531
9643.572266
9647.272461
9593.968750
9774.954102
9779.982422
9735.509766
9804.611328
9476.751953
9758.741211
9740.597656
9482.570312
9593.820312
9605.488281
9767.609375
9601.654297
9531.783203
9404.100586
9603.119141
9723.106445
9710.554688
9783.357422
9662.122070
9607.403320
9666.766602
9784.832031
9605.052734
9546.474609
9596.750977
9610.326172
9668.581055
9259.999023
9619.451172
9723.363281
9485.928711
9617.254883
9651.726562
9546.123047
9505.252930
9568.356445
9526.709961
9679.077148
9572.100586
9648.592773
9521.687500
9617.806641
9560.860352
9428.944336
9596.166016
9603.221680
9397.960938
9714.242188
9738.857422
9455.688477
9697.188477
9470.611328
9330.870117
9458.820312
9382.433594
9516.382812
9604.598633
9505.711914
9833.355469
9539.027344
9588.631836
9502.238281
9494.541992
9501.181641
9397.689453
9461.012695
9589.896484
9573.052734
9421.019531
9662.978516
9481.133789
9463.109375
9620.439453
9029.831055
9466.787109
9550.060547
9559.125000
9646.692383
9466.652344
9882.936523
9293.070312
9111.847656
9346.607422
9516.198242
9600.468750
9541.346680
9308.500977
9284.176758
9437.668945
9437.439453
9426.317383
9429.095703
9457.275391
9730.354492
9547.848633
9355.380859
9480.507812
9695.414062
9339.591797
9361.431641
9724.718750
9495.479492
9416.002930
9611.564453
9589.238281
9681.553711
9254.703125
9523.273438
9708.747070
9601.990234
9532.462891
9559.529297
9773.236328
9724.983398
9519.880859
9525.540039
9645.875000
9563.522461
9450.392578
9439.264648
9640.358398
9129.519531
8808.703125
9368.066406
9723.668945
9945.441406
9798.655273
9654.722656
9910.401367
9573.320312
9085.861328
9347.303711
9331.276367
9303.555664
9416.859375
9420.437500
9506.458984
9348.869141
9516.869141
9522.098633
9626.350586
9568.382812
9886.189453
9523.236328
9386.638672
9581.543945
9656.586914
9745.013672
9551.883789
9621.667969
9633.732422
9486.085938
9788.370117
9647.998047
9829.495117
9694.761719
9451.302734
9504.265625
9561.779297
9906.324219
9556.679688
9635.193359
9610.896484
9607.380859
9673.778320
10227.271484
10133.633789
10406.246094
10570.979492
9911.599609
9449.950195
9805.914062
9882.572266
9789.068359
10481.085938
10485.261719
9994.500000
10508.350586
10493.800781
10095.387695
10379.793945
10489.539062
10248.496094
9857.734375
10351.786133
10310.620117
10495.560547
9916.694336
10298.163086
10632.474609
10435.910156
10175.728516
10536.937500
9459.135742
9619.958984
9629.978516
9677.277344
9696.852539
9889.935547
9581.924805
9593.775391
9448.039062
9480.035156
9685.227539
9571.666992
9675.631836
9546.847656
9655.849609
10353.087891
10120.201172
10663.530273
10354.545898
10250.256836
9714.398438
10226.477539
9705.112305
10019.712891
9620.546875
9619.009766
9701.707031
9634.380859
9744.673828
9458.697266
9543.166016
9688.063477
9555.780273
9724.385742
9826.084961
9659.137695
9805.893555
10059.852539
9295.651367
9770.678711
9587.516602
9359.700195
9763.095703
```
