## Supplementary material for "Functional connectivity across the human subcortical auditory system using an autoregressive matrix-Gaussian copula graphical model approach with partial correlations": Code: roi-07_mean_ts.txt

```
9491.551758
9550.234375
9610.790039
9365.123047
9620.202148
9649.656250
9609.730469
9466.201172
9648.233398
9487.749023
9385.090820
9396.596680
9567.503906
9513.288086
9485.546875
9654.428711
9459.931641
9768.430664
9411.998047
9443.748047
9421.897461
9394.125977
9765.206055
9542.902344
9671.858398
9623.180664
9280.779297
9349.192383
9304.380859
9294.311523
9337.467773
9235.806641
9342.163086
9187.516602
9388.674805
9390.076172
9232.623047
9411.866211
9365.906250
9311.634766
9335.004883
9447.690430
9310.152344
9467.596680
9560.761719
9498.700195
9521.387695
9544.540039
9568.137695
9579.100586
9376.416992
9495.155273
9599.521484
9584.917969
9209.769531
9532.061523
9608.591797
9453.699219
9499.544922
9511.959961
9391.078125
9551.511719
9406.240234
9567.855469
9437.753906
9459.823242
9396.300781
9429.113281
9344.790039
9466.299805
9355.746094
9342.478516
9594.141602
9379.789062
9395.000000
9278.113281
9546.798828
9458.217773
9311.223633
9406.195312
9433.752930
9369.853516
9352.043945
9556.602539
9354.838867
9370.283203
9483.756836
9558.897461
9376.327148
9388.456055
9425.030273
9455.206055
9346.520508
9370.131836
9485.863281
9474.439453
9480.066406
9324.674805
9260.666992
9502.819336
9395.991211
9196.030273
9398.567383
9485.864258
9392.912109
9447.722656
9420.268555
9350.407227
9547.319336
9417.233398
9330.716797
9463.830078
9312.648438
9360.878906
9470.612305
9481.219727
9510.079102
9451.166016
9355.628906
9460.531250
9550.346680
9231.339844
9459.061523
9385.896484
9375.479492
9359.212891
9350.900391
9512.118164
9400.013672
9299.069336
9450.329102
9403.552734
9339.085938
9416.506836
9303.472656
9347.053711
9414.806641
9463.914062
9207.230469
9340.467773
9315.334961
9415.891602
9514.326172
9345.433594
9284.615234
9121.391602
9450.912109
9540.383789
9311.016602
9226.641602
9394.741211
9349.644531
9350.492188
9284.500977
9246.352539
9327.578125
9245.306641
9412.341797
9224.553711
9339.733398
9337.066406
9371.127930
9186.646484
9443.311523
9441.699219
9262.069336
9277.078125
9600.368164
9372.194336
9406.523438
9462.654297
9351.045898
9335.578125
9419.077148
9432.326172
9231.500000
9393.433594
9353.553711
9403.657227
9422.957031
9329.413086
9207.569336
9352.783203
9370.441406
9273.843750
9362.845703
9645.752930
9443.750977
9469.619141
9574.954102
9522.500977
9433.343750
9243.265625
9373.580078
9404.055664
9354.269531
9320.861328
9437.438477
9281.767578
9314.404297
9287.536133
9329.261719
9416.025391
9346.127930
9289.347656
9493.206055
9385.952148
9334.357422
9197.531250
9302.135742
9394.829102
9306.281250
9377.701172
9376.283203
9340.166992
9302.425781
9371.530273
9308.957031
9213.145508
9432.306641
9290.480469
9527.759766
9402.934570
9348.054688
9286.893555
9405.273438
9349.844727
9247.446289
9285.019531
9297.486328
9312.245117
9384.125977
9403.155273
9299.272461
9445.842773
9318.569336
9349.440430
9270.203125
9337.959961
9358.030273
9189.834961
9416.153320
9349.191406
9223.380859
9227.583008
9438.296875
9285.233398
9327.858398
9336.362305
9276.467773
9306.852539
9288.944336
9213.107422
9426.761719
9295.698242
9310.295898
9279.993164
9356.293945
9284.420898
9417.328125
9311.425781
9247.613281
9275.846680
9261.524414
9264.415039
9226.442383
9446.886719
9303.916016
9357.251953
9245.006836
9205.211914
9178.832031
9131.164062
9248.797852
9208.763672
9356.902344
9087.687500
9166.759766
9311.568359
9281.391602
9348.751953
9395.034180
9357.015625
9258.770508
9089.128906
9233.863281
9195.178711
9167.683594
9276.250977
9267.110352
9343.808594
9460.478516
9244.188477
9282.889648
9319.447266
9351.870117
9435.346680
9120.733398
9334.558594
9552.433594
9408.393555
9288.269531
9359.994141
9295.849609
9211.662109
9541.757812
9368.568359
9355.417969
9397.974609
9207.207031
9343.913086
9337.174805
9489.629883
9280.183594
9270.444336
9184.175781
9270.389648
9263.631836
9347.528320
9266.504883
9443.753906
9294.355469
9304.918945
9364.822266
9328.425781
9220.030273
9270.694336
9365.200195
9046.280273
9256.994141
8922.478516
9393.625000
9444.400391
9396.584961
9447.737305
9304.694336
9587.625977
9432.833008
9221.266602
9165.926758
9088.129883
9166.973633
9026.773438
9102.527344
9166.316406
9176.147461
9102.720703
9388.098633
9220.496094
9193.409180
9297.118164
9313.902344
9306.514648
9287.634766
9275.058594
9319.240234
9333.612305
9152.048828
9325.440430
9327.828125
9323.155273
9277.476562
9368.257812
9278.240234
9340.160156
9201.866211
9286.228516
9453.535156
9308.567383
9211.088867
9212.012695
9308.042969
9223.449219
9330.650391
9340.535156
9156.675781
9269.287109
9445.216797
9356.489258
9375.824219
9312.027344
9250.361328
9280.375977
9483.917969
9136.829102
9217.256836
9334.135742
9434.587891
9285.645508
9332.055664
9322.390625
9298.725586
9114.933594
9270.282227
9396.780273
9306.508789
9340.510742
9293.480469
9422.002930
9263.002930
9280.094727
9356.999023
9433.871094
9314.035156
9246.293945
9115.904297
9289.981445
9392.399414
9180.264648
9295.292969
9343.141602
9254.535156
9341.544922
9512.708984
9213.261719
9368.516602
9429.145508
9221.458984
9109.383789
9232.335938
9198.707031
9243.689453
9276.573242
9405.776367
9282.023438
9381.285156
9385.174805
9220.859375
9265.097656
9286.754883
9251.592773
9154.703125
9229.440430
9277.047852
9298.217773
9286.625000
9280.500000
9319.235352
9477.803711
9194.569336
9444.036133
9322.852539
9163.156250
9339.171875
9306.069336
9138.312500
9334.046875
9205.829102
9315.059570
9252.931641
9235.830078
9284.749023
9171.067383
9366.342773
9169.271484
9372.354492
9300.936523
9190.883789
9382.360352
9267.295898
9300.322266
9332.527344
9346.391602
9281.888672
9281.805664
9311.663086
9134.066406
9138.006836
9331.709961
9252.021484
9318.332031
9227.806641
9206.902344
9244.905273
9425.017578
9321.266602
9209.822266
9481.277344
9212.050781
9378.604492
9287.690430
9292.454102
9165.829102
9391.938477
9360.787109
9416.433594
9390.868164
9353.738281
9168.672852
9204.772461
9291.230469
9246.316406
9154.642578
9280.716797
9326.958984
9374.322266
9126.168945
9294.980469
10081.579102
9817.499023
10087.461914
10279.675781
9896.252930
9931.827148
10261.149414
9991.002930
9825.726562
10099.149414
10233.336914
9771.920898
10088.478516
10252.954102
10065.782227
9821.500977
10213.712891
10025.316406
9831.194336
10854.486328
10043.050781
10039.530273
9935.294922
9721.016602
10202.010742
10092.695312
9609.131836
9924.040039
10093.168945
9670.923828
9993.618164
10003.479492
9669.282227
9937.628906
10036.541992
9959.821289
9708.260742
10047.256836
10138.608398
9838.267578
10005.297852
9735.319336
9739.552734
10111.667969
10235.534180
9689.268555
10234.538086
10038.708984
9690.485352
9928.699219
10105.219727
9819.025391
9893.703125
10041.988281
9609.085938
9960.553711
10027.235352
10085.677734
9869.991211
10090.727539
10132.910156
9826.521484
10241.751953
9938.710938
9675.410156
9906.561523
10045.899414
9857.819336
10011.141602
10007.930664
9489.637695
9860.649414
10183.468750
9869.972656
9860.699219
9996.691406
10007.690430
9949.947266
10222.102539
9920.875977
9785.825195
10113.522461
10208.375000
9974.947266
9703.265625
10115.336914
10078.988281
9831.941406
9828.694336
10270.537109
10008.040039
9690.945312
10081.858398
9990.020508
9721.799805
10028.182617
10118.522461
9729.650391
9778.410156
10159.358398
10097.055664
9830.457031
10104.174805
10000.428711
9717.465820
9971.970703
10071.850586
9871.482422
9805.878906
10031.440430
9930.574219
9948.350586
10137.978516
9799.559570
9692.625977
10228.243164
10032.333008
9953.582031
10012.761719
9955.834961
9753.799805
9902.788086
9891.128906
9971.113281
10384.398438
10460.573242
9799.742188
9931.823242
10088.596680
9933.823242
10169.079102
10044.235352
9872.571289
9986.808594
10122.878906
9791.250977
9592.436523
8820.107422
9109.371094
9947.669922
10089.428711
9928.545898
9825.177734
10082.222656
10161.921875
9558.478516
9279.050781
9955.538086
10053.688477
9933.654297
9841.893555
9962.589844
10021.750977
9398.147461
8906.175781
9076.601562
9743.232422
10180.507812
9553.082031
9550.077148
9896.216797
9920.949219
9802.795898
9863.927734
9834.079102
9512.530273
10639.901367
10276.540039
9998.964844
9888.829102
9513.103516
9982.384766
10201.539062
9959.974609
9565.819336
9934.966797
10151.999023
9932.863281
9844.354492
10050.221680
9717.102539
10138.765625
9983.329102
9983.639648
10299.669922
10112.383789
9833.185547
9892.038086
10071.920898
9928.147461
9737.893555
9972.086914
9679.282227
9650.798828
10033.678711
10070.273438
9665.990234
9967.490234
10121.999023
9893.816406
10098.936523
9992.472656
9790.919922
9885.413086
10114.541992
9961.987305
9979.308594
10014.493164
9922.374023
9868.138672
10029.922852
9809.946289
9997.754883
9986.514648
9938.857422
9887.186523
10176.769531
9857.523438
9719.298828
10194.386719
9903.209961
9951.396484
10020.907227
9798.028320
10066.925781
10097.697266
9697.916992
10002.278320
10105.875977
9826.788086
9974.266602
9938.854492
10057.282227
10090.024414
10135.464844
9995.723633
9838.326172
10153.238281
9793.309570
9267.413086
9576.662109
10078.467773
10193.375977
9993.241211
9987.744141
10023.422852
9938.574219
9643.327148
10061.340820
10017.514648
9636.659180
9908.891602
9793.446289
9828.577148
9594.629883
9976.195312
10000.265625
9633.821289
9852.318359
10116.885742
10018.462891
9684.875000
10149.663086
9996.186523
9752.518555
9821.413086
10007.305664
9895.524414
9548.345703
9961.461914
10051.553711
9919.644531
9454.566406
10072.166016
10278.157227
10064.985352
9612.037109
10013.860352
10111.552734
10162.477539
9795.654297
9952.960938
10099.821289
9678.634766
10446.874023
10544.937500
10189.921875
9313.728516
8821.110352
9585.086914
10075.657227
10496.512695
10315.377930
10280.258789
10363.818359
9900.709961
9714.921875
9906.165039
10054.622070
9770.349609
9892.701172
9833.764648
9854.498047
9832.671875
10101.518555
10041.243164
9830.372070
10080.128906
10123.142578
10014.386719
9687.209961
10111.938477
10074.496094
9910.163086
9859.125000
9964.772461
10008.263672
9829.193359
10110.080078
10248.461914
9730.191406
10123.295898
10030.491211
9709.786133
10060.922852
10062.044922
9931.842773
10103.790039
10060.760742
9790.074219
10231.601562
10279.172852
9923.688477
10296.815430
10741.781250
10112.308594
9866.298828
10413.915039
10081.688477
10105.383789
10782.358398
10484.916992
10014.462891
10540.581055
10731.409180
10319.037109
10367.718750
10603.436523
10581.185547
9709.427734
10203.889648
10607.622070
10507.600586
10070.656250
10152.396484
10568.572266
10597.721680
9930.328125
11680.401367
10693.964844
10079.684570
10064.186523
10148.875000
10396.737305
10147.035156
9862.253906
10102.290039
10171.821289
9751.224609
10044.064453
9959.517578
9843.122070
10047.855469
10155.101562
10344.913086
10254.227539
10810.878906
10893.855469
9974.358398
10206.022461
10574.066406
9910.353516
10304.474609
10264.758789
9896.469727
10126.970703
10242.792969
9959.072266
10082.133789
10260.930664
9897.860352
9998.247070
10075.741211
9927.489258
10136.545898
10135.769531
9981.672852
9878.000977
10100.583984
10246.381836
9749.493164
10101.859375
```
