## Supplementary material for "Functional connectivity across the human subcortical auditory system using an autoregressive matrix-Gaussian copula graphical model approach with partial correlations": Code: roi-08_mean_ts.txt

```
11636.633789
11100.011719
11269.371094
11172.248047
11145.589844
11284.794922
11097.644531
11131.866211
11353.302734
11302.674805
10927.917969
11122.024414
11013.623047
11321.583984
11273.948242
11235.645508
11068.116211
11234.725586
11343.846680
11178.849609
11124.204102
11103.910156
11210.398438
11279.175781
11135.303711
11248.680664
11042.722656
11086.600586
11001.072266
10819.291992
10891.558594
10891.660156
11018.216797
10681.044922
10675.083008
10978.907227
10972.344727
10971.906250
11095.081055
11063.611328
11199.869141
11059.974609
11103.184570
11137.224609
11147.332031
10991.086914
11105.975586
11270.190430
11038.753906
11075.705078
11097.915039
11059.498047
11369.501953
11138.488281
11066.412109
11160.996094
11122.364258
11016.722656
11124.375977
11290.573242
11351.664062
11138.913086
11136.781250
11134.477539
11132.753906
11249.313477
11060.483398
10994.559570
10805.262695
11226.017578
10918.955078
10954.366211
11180.248047
11257.339844
11026.541992
10996.888672
11144.231445
11231.905273
11053.641602
11127.121094
11004.005859
11267.994141
11284.183594
11104.920898
11120.857422
11273.928711
11264.464844
10992.158203
11196.556641
11086.206055
11264.250977
11194.941406
11110.451172
10986.080078
11310.674805
11006.751953
10977.335938
11171.564453
11280.309570
11122.318359
11029.720703
11156.985352
11222.977539
11191.552734
11074.243164
11127.861328
11236.878906
11283.650391
11123.404297
11189.519531
10933.880859
11220.711914
11133.910156
10999.750000
11032.250977
11094.417969
11118.496094
11132.038086
10932.894531
11212.856445
11323.885742
11039.138672
11133.676758
11247.543945
11167.750977
11331.919922
10930.278320
11116.646484
11306.791992
11250.831055
11279.959961
11014.124023
11030.810547
11319.184570
10994.422852
10981.454102
11151.104492
11091.915039
11196.149414
11071.257812
11105.896484
11011.083008
11015.372070
11153.085938
10902.591797
10837.053711
11076.483398
11122.919922
11058.275391
11008.166016
11107.336914
10981.979492
11025.884766
10901.993164
11159.965820
10924.029297
10988.770508
10988.023438
10893.547852
10895.146484
11151.507812
11101.029297
10923.069336
11020.305664
10924.291992
11210.744141
11208.409180
11111.670898
11008.427734
11126.125000
11150.721680
11121.666992
10947.375977
11223.049805
11083.523438
11215.614258
11128.941406
11116.502930
11117.524414
10999.347656
11248.810547
10913.775391
11036.288086
11138.521484
11099.111328
11051.994141
11270.535156
11255.605469
11405.114258
11092.510742
11099.627930
11016.928711
11045.710938
11129.002930
11152.900391
10851.196289
10952.100586
10975.386719
10960.530273
10800.630859
10927.875000
11312.707031
11033.806641
10994.172852
10964.071289
11041.834961
11136.516602
10697.505859
10994.679688
11038.402344
11201.397461
11103.751953
10908.330078
10976.508789
11098.839844
11212.064453
10970.708984
11157.493164
11167.636719
11064.289062
11112.836914
10965.982422
10856.821289
11145.543945
11044.103516
11052.491211
11058.499023
11062.087891
10958.206055
10937.054688
11040.076172
10857.424805
11035.292969
10902.576172
11165.141602
11160.982422
10965.148438
10817.312500
11081.096680
11063.246094
10839.165039
10954.097656
11016.722656
11035.555664
11148.800781
10955.077148
10850.784180
11003.529297
11126.875977
10992.179688
11019.320312
11050.863281
10948.781250
10850.481445
10975.301758
10915.345703
10966.498047
11020.293945
11157.366211
10951.437500
10923.252930
10998.305664
10849.501953
11122.916016
10965.071289
10868.678711
10973.139648
10971.922852
11102.832031
10904.398438
10982.013672
11053.562500
10954.739258
11162.811523
10844.508789
11046.200195
11010.833008
10809.596680
11026.435547
11079.631836
10814.624023
10937.433594
10865.196289
11037.386719
11016.298828
11077.177734
10955.771484
11004.878906
10969.690430
11101.147461
10849.253906
10906.251953
10913.883789
10994.251953
11058.112305
11039.571289
11048.010742
11066.090820
10926.788086
11241.699219
11121.220703
10781.750977
10997.510742
10962.153320
10955.224609
11005.319336
11044.414062
10821.492188
11025.144531
11230.320312
11005.313477
10901.233398
10934.135742
11038.550781
11132.159180
11002.556641
10799.186523
10962.126953
11202.923828
11043.799805
10968.374023
11017.400391
10896.652344
10904.204102
10936.802734
10856.053711
10976.206055
11086.393555
11072.575195
11113.869141
10971.309570
11281.316406
10998.837891
11337.539062
11012.139648
10967.219727
11192.295898
10852.268555
10918.956055
10774.980469
10930.222656
10773.791992
10784.178711
10866.728516
10633.794922
10809.602539
10838.705078
10809.130859
10878.714844
10943.561523
10977.940430
10899.654297
10777.393555
11004.006836
10783.845703
10925.205078
11055.207031
11055.694336
10947.143555
10909.648438
10972.339844
11055.622070
10858.956055
10896.332031
11038.084961
10977.687500
10869.104492
11086.996094
11045.125000
10771.332031
10909.289062
10945.722656
11016.103516
10950.361328
11023.042969
11010.666016
11083.367188
11002.892578
11030.167969
11063.374023
10969.816406
10857.016602
11047.905273
11119.212891
10858.221680
10949.718750
10986.183594
11006.584961
10976.659180
11001.621094
11012.378906
10906.011719
11102.976562
10895.108398
10936.756836
10999.104492
11038.554688
10838.997070
11059.241211
11073.897461
11022.666016
10893.321289
10865.491211
11074.040039
11038.650391
10879.551758
10796.478516
10925.397461
11100.847656
10931.238281
10883.756836
10953.344727
10923.247070
10876.312500
10863.019531
10815.125977
10992.371094
11013.035156
10843.740234
10918.541992
10839.913086
10896.345703
11069.418945
10904.489258
10854.072266
10972.436523
10912.465820
10819.592773
10895.250000
10933.422852
11113.080078
10875.499023
10986.347656
10927.842773
11063.034180
10971.412109
10797.039062
10902.762695
10888.841797
11034.243164
10979.746094
11045.362305
10929.709961
10830.937500
11087.508789
10817.257812
10791.466797
10982.928711
11056.031250
11007.634766
10905.074219
10982.809570
10742.470703
11079.363281
10883.600586
10905.634766
10959.275391
10933.183594
11115.500977
10901.185547
10909.427734
10845.660156
10973.974609
10863.178711
10937.625000
11049.365234
11132.891602
10935.252930
10931.743164
10876.159180
10864.001953
10993.894531
10778.554688
10847.157227
11133.836914
11055.718750
11043.288086
11037.917969
11035.119141
11044.523438
11013.779297
10995.532227
10880.087891
10770.897461
11217.433594
10826.173828
10820.782227
11131.271484
11134.388672
10778.637695
10945.111328
10984.054688
10881.323242
10932.018555
10923.876953
10840.613281
10872.693359
11016.235352
11075.885742
11186.670898
11028.666016
10998.243164
11105.312500
11021.685547
11169.458008
10925.936523
10976.144531
11011.381836
11125.641602
11066.522461
11150.746094
10833.342773
11128.169922
11071.462891
10961.200195
11111.208008
11555.521484
11252.137695
11281.175781
10985.016602
11134.716797
11150.936523
11091.064453
11233.344727
11165.577148
11029.880859
11006.416016
11088.436523
11223.033203
10892.251953
10978.900391
11080.763672
11024.052734
11340.461914
11155.220703
10937.096680
11171.976562
10968.909180
11045.615234
11056.980469
10860.882812
11055.001953
11192.299805
10931.960938
11225.351562
11113.758789
10913.634766
11072.929688
10992.272461
11053.740234
11013.340820
11151.568359
10965.551758
11043.530273
10889.422852
11049.824219
11248.867188
11025.833008
11081.618164
11134.931641
11116.611328
11124.069336
11263.938477
10945.220703
11077.947266
11031.899414
11092.625977
11258.997070
11235.137695
11009.313477
11096.298828
11227.833984
11158.170898
10901.923828
10989.468750
11083.803711
11007.136719
10944.853516
11293.030273
10912.920898
10987.077148
11039.789062
10817.091797
11096.419922
11064.652344
10869.290039
11090.072266
10909.991211
11336.165039
11035.326172
11019.721680
11084.927734
10941.816406
11030.465820
11110.954102
11003.311523
11000.998047
11018.072266
11034.409180
11242.829102
11016.854492
11140.269531
11120.704102
10933.150391
11019.974609
11190.228516
11124.555664
11017.913086
10983.958008
10957.183594
11115.097656
10937.666016
10881.727539
10851.178711
10983.606445
11148.801758
10972.854492
11035.373047
11004.775391
11052.483398
11200.314453
11139.985352
10938.944336
10876.530273
11080.143555
10956.258789
10937.397461
10899.740234
11106.877930
11047.667969
11222.742188
10933.769531
11107.177734
11021.101562
11238.113281
11466.472656
11031.467773
11135.915039
11109.555664
11069.173828
11091.066406
11042.271484
10947.414062
11166.628906
10989.539062
10836.804688
10730.125977
10913.134766
11003.289062
10904.152344
10836.238281
11106.884766
11338.318359
11091.632812
10893.644531
10992.092773
11099.733398
10964.825195
11015.936523
10919.396484
10823.093750
10953.125977
11008.837891
11187.589844
11155.264648
10796.069336
11114.137695
11112.014648
11034.320312
10982.146484
10908.080078
11155.108398
11281.927734
10877.461914
10901.291992
11081.505859
10917.382812
10905.431641
11168.823242
11028.715820
11094.965820
10899.018555
10960.263672
10930.525391
11223.935547
10992.029297
10985.068359
11034.964844
10830.882812
11138.757812
11091.710938
10959.643555
10863.799805
10869.050781
11258.893555
11005.695312
10865.169922
10794.291016
10955.532227
10897.616211
11053.873047
11014.353516
10918.684570
10914.637695
11066.618164
10929.732422
10970.210938
11027.420898
10831.137695
10831.318359
11002.080078
10995.375977
11071.625977
11023.227539
10797.380859
10869.704102
10944.829102
11119.441406
10929.072266
10883.034180
10997.030273
10796.986328
10901.077148
10923.059570
11186.836914
11062.350586
10858.781250
10845.699219
11011.105469
11107.509766
11252.793945
11005.655273
10932.857422
10869.518555
11005.947266
10954.240234
11250.719727
11211.060547
11046.866211
11028.722656
10991.698242
11140.971680
11000.092773
11137.789062
11096.975586
10973.935547
10847.632812
10897.139648
10905.350586
10866.287109
10971.250977
10878.289062
10968.862305
10739.722656
10914.670898
11169.343750
10840.405273
10817.993164
10848.641602
10954.104492
10851.615234
11066.586914
10866.962891
10865.291992
10953.269531
10992.540039
11070.511719
10923.825195
10839.408203
11055.488281
10993.279297
11028.108398
10885.715820
10964.940430
11071.725586
10985.031250
11145.166992
10986.329102
10907.271484
10808.283203
10856.083008
11104.805664
10771.441406
10973.189453
11177.806641
11586.933594
11553.325195
10928.668945
11040.863281
11063.159180
10869.249023
10998.230469
11182.867188
10915.413086
10897.458984
10819.924805
10838.339844
10803.201172
10803.791992
10790.458008
10784.329102
10719.332031
10818.405273
10861.461914
10932.927734
10855.550781
11074.514648
10872.562500
10917.767578
10898.851562
10946.198242
11103.519531
10976.681641
10902.545898
10995.858398
10775.100586
11065.676758
10886.433594
11069.333984
10804.760742
10937.264648
11244.688477
10945.208984
10935.208984
10915.657227
11054.382812
10986.733398
11195.125977
10921.365234
11016.516602
11079.930664
10928.770508
10886.747070
10900.965820
10925.044922
10899.987305
11044.376953
11065.654297
10951.897461
11117.514648
11051.047852
11110.041016
10967.626953
10994.822266
11030.991211
10838.983398
10857.009766
11245.685547
10984.678711
10862.416016
10926.292969
11129.507812
10943.127930
10900.119141
10867.218750
11247.398438
10756.985352
11209.990234
10952.186523
10838.641602
10828.079102
10745.709961
10991.729492
11118.449219
11007.155273
10918.208984
11094.647461
10875.123047
10897.073242
11182.293945
10919.333984
10906.135742
11154.422852
11130.889648
10911.340820
11131.702148
11295.344727
11087.097656
10970.205078
11083.459961
11144.952148
10968.260742
11169.084961
11105.943359
10935.560547
11124.403320
10952.891602
10986.719727
11173.966797
10942.637695
10904.196289
11065.746094
11050.814453
10984.996094
11288.759766
11071.587891
10981.147461
11041.157227
11065.867188
10965.592773
```
