## Supplementary material for "Functional connectivity across the human subcortical auditory system using an autoregressive matrix-Gaussian copula graphical model approach with partial correlations": Code: roi-09_mean_ts.txt

```
10631.467773
10456.068359
10229.643555
10301.923828
10427.979492
10193.746094
10237.108398
10258.695312
10363.047852
10422.927734
10228.332031
10354.531250
10288.625000
10388.617188
10242.148438
10268.861328
10242.636719
10274.860352
10452.630859
10522.993164
10451.751953
10325.115234
10361.293945
10302.062500
10300.633789
10327.354492
10224.022461
10202.153320
10158.261719
10038.797852
9947.804688
10131.660156
10170.708984
9876.344727
10023.812500
10118.054688
10138.243164
10122.486328
10197.480469
10305.756836
10309.292969
10275.993164
10358.940430
10208.388672
10195.846680
10365.534180
10260.972656
10372.143555
10196.124023
10218.506836
10329.979492
10348.503906
10194.386719
10318.226562
10325.382812
10266.916016
10247.556641
10356.108398
10382.943359
10318.922852
10277.134766
10195.346680
10195.157227
10234.123047
10303.622070
10225.402344
10134.197266
10259.980469
10200.516602
10316.299805
10173.029297
10164.991211
10331.100586
10338.877930
10203.396484
10172.806641
10252.660156
10334.687500
10158.704102
10278.861328
10226.818359
10202.929688
10309.452148
10281.308594
10179.323242
10329.813477
10324.110352
10245.248047
10288.727539
10307.914062
10248.280273
10201.677734
10281.408203
10128.024414
10233.999023
10196.280273
10102.177734
10251.012695
10262.275391
10198.242188
10206.275391
10247.613281
10178.512695
10156.936523
10212.964844
10178.426758
10292.525391
10325.887695
10261.607422
10261.760742
10162.136719
10399.392578
10097.974609
10157.172852
10319.904297
10204.343750
10283.724609
10116.016602
10184.239258
10173.841797
10379.943359
10141.216797
10364.426758
10194.774414
10172.985352
10308.127930
10103.575195
10245.735352
10248.945312
10375.937500
10184.045898
10264.018555
10125.993164
10298.785156
10120.461914
10094.970703
10234.300781
10194.780273
10255.824219
10190.785156
10179.930664
10157.737305
10118.141602
10052.694336
10233.426758
10038.111328
10170.408203
10265.687500
10121.614258
9986.107422
10145.440430
10284.044922
10111.497070
10086.242188
10277.038086
9989.318359
10187.201172
10109.013672
10164.632812
10137.238281
10188.607422
10206.532227
10127.310547
10104.097656
10232.352539
10270.595703
10408.992188
10199.051758
10224.667969
10155.455078
10312.767578
10312.329102
10136.558594
10299.462891
10184.344727
10215.362305
10185.858398
10112.022461
10177.459961
10195.347656
10316.585938
10048.550781
10162.599609
10122.287109
10178.263672
9999.313477
10216.814453
10066.997070
10389.501953
10204.482422
10141.394531
10184.685547
10119.514648
10139.094727
10045.789062
10015.646484
10107.502930
10060.818359
10013.103516
9955.400391
10041.844727
10212.492188
10029.375977
10201.784180
10170.005859
10252.648438
10157.194336
9888.440430
10225.693359
10201.639648
10175.913086
10148.435547
10069.044922
10110.478516
10236.040039
10167.610352
10011.470703
10049.693359
10186.081055
10180.535156
10186.957031
10139.240234
10133.599609
10291.857422
10193.258789
10087.516602
10221.156250
10089.605469
10168.544922
10188.415039
10094.256836
10028.655273
10126.741211
10009.027344
10201.534180
10109.508789
10082.267578
10060.582031
10176.395508
10089.873047
10094.913086
10028.903320
10057.407227
10172.653320
10145.787109
10026.033203
10120.464844
10195.990234
10247.433594
10082.781250
10101.400391
10041.976562
10193.509766
10160.416016
10035.936523
10040.326172
10115.516602
10133.951172
10245.812500
10095.181641
10118.605469
10087.814453
10098.054688
10137.507812
10117.210938
10087.426758
10165.978516
10164.998047
10116.043945
10171.407227
10140.469727
10091.205078
10287.451172
10161.595703
9968.487305
10132.342773
10119.952148
10076.281250
10182.622070
10050.982422
10068.957031
10125.513672
10223.763672
10140.214844
10067.157227
10067.780273
9965.012695
10073.333008
10128.457031
10063.008789
10006.478516
10021.253906
10098.364258
10198.513672
10148.884766
10140.416016
10108.166992
10080.377930
10042.861328
10148.069336
10115.500977
10136.033203
10149.329102
10136.427734
10112.716797
10203.218750
10073.753906
10076.053711
10117.043945
10227.920898
10141.684570
10104.799805
10139.008789
10081.289062
10166.641602
10114.391602
9957.761719
10165.242188
10173.851562
10034.130859
10023.165039
10079.736328
10045.464844
10005.853516
10018.702148
10061.048828
10081.948242
10149.173828
10211.769531
10361.632812
10293.083008
10498.775391
10198.749023
10194.896484
10154.559570
10065.726562
10224.123047
10082.575195
9977.371094
9866.720703
9935.540039
10012.548828
9903.938477
9848.037109
9894.934570
9971.017578
9796.508789
9926.756836
10063.173828
10110.099609
10016.534180
10059.611328
10139.833008
10200.323242
10124.826172
10192.458984
10176.494141
10166.729492
10134.555664
10080.487305
10219.377930
10178.100586
10136.657227
10086.500977
10169.358398
10025.876953
10010.884766
10199.739258
10159.297852
10065.188477
9887.804688
10042.041992
10099.874023
10098.798828
10062.075195
10090.029297
10116.894531
10084.037109
9961.278320
10162.262695
10073.125977
9925.967773
10002.779297
10191.200195
10116.693359
9982.875977
10171.972656
10108.146484
10106.813477
10090.281250
10076.083008
10087.656250
10153.875000
10058.333008
10097.642578
10164.981445
10166.157227
10010.283203
10042.555664
10043.110352
10094.601562
10061.122070
10045.573242
10129.622070
10049.612305
9945.853516
9927.834961
9993.172852
10121.869141
9929.583984
10041.657227
10070.889648
10131.500977
9973.525391
9967.750977
10093.827148
10134.403320
10197.056641
9971.145508
10012.833984
9997.406250
10090.119141
9978.397461
10059.737305
10068.733398
10070.929688
10229.464844
9940.423828
10055.816406
10094.175781
10073.469727
9933.284180
10090.575195
10091.228516
10069.204102
10048.925781
10090.648438
10082.479492
10087.412109
10108.574219
10053.092773
10130.999023
9974.321289
10104.125977
10126.244141
9972.657227
10008.523438
10111.188477
10154.392578
10045.333008
10019.000977
10081.603516
10013.849609
10216.909180
9988.315430
10134.121094
10104.943359
10102.273438
10196.299805
10093.849609
10145.083984
10117.409180
10128.014648
10101.687500
10116.377930
10149.446289
10062.210938
10096.159180
10063.386719
10082.293945
10022.271484
10088.558594
10116.048828
10113.755859
10197.951172
10216.971680
10050.650391
10057.740234
10101.418945
10022.511719
10068.757812
10107.012695
10057.784180
9964.666016
10202.686523
10171.925781
10109.983398
10121.954102
10228.680664
10044.585938
9997.183594
10039.194336
9977.485352
10035.083008
10039.395508
9923.818359
9915.514648
10029.711914
10172.228516
10035.474609
10029.073242
10082.958008
10059.543945
9975.798828
10179.874023
10012.487305
9996.148438
10011.385742
9968.422852
10079.243164
10069.239258
9909.119141
10006.143555
10052.795898
10047.481445
10180.783203
10232.155273
10135.201172
10158.318359
10002.470703
10106.506836
10098.407227
9985.158203
10024.544922
10022.053711
10035.318359
9947.649414
9953.220703
10046.215820
9875.153320
9900.673828
9939.396484
9874.983398
10046.649414
9922.918945
10016.293945
10055.553711
9873.625000
10051.883789
9846.527344
9878.320312
9912.291016
10077.914062
9977.467773
9947.912109
10030.294922
9992.367188
9945.611328
10050.698242
9968.611328
10073.528320
10188.083984
9876.040039
10106.594727
9932.355469
9961.092773
10097.275391
9890.355469
10032.321289
10108.164062
10134.818359
10041.716797
10104.167969
9959.345703
9964.941406
10055.376953
10051.699219
10089.570312
10089.071289
9979.482422
10072.407227
10082.820312
10019.345703
9849.137695
9898.969727
10002.064453
9997.655273
9974.830078
10074.125977
9866.873047
9911.178711
9942.912109
9962.157227
9980.437500
10029.459961
9915.232422
10016.561523
9876.137695
10175.937500
9918.304688
10058.982422
10052.531250
9939.697266
10112.532227
10053.269531
10026.323242
9920.914062
10068.001953
9981.202148
10042.882812
9974.358398
10079.445312
10142.194336
10018.675781
9965.777344
10247.999023
10117.875000
10021.201172
9982.150391
9978.756836
10068.211914
9876.009766
9855.649414
9901.832031
9938.372070
10085.373047
9990.985352
9969.572266
10000.579102
10024.176758
10042.873047
9684.459961
9868.514648
9905.382812
10063.147461
10122.477539
10062.290039
10035.146484
10115.229492
10203.846680
10111.940430
9921.738281
10123.895508
9957.739258
10215.488281
10378.346680
10136.826172
10224.395508
10184.063477
10094.181641
10169.516602
10056.987305
9988.877930
10073.974609
9992.431641
9919.429688
9895.878906
9857.721680
9981.845703
9806.486328
10003.226562
10109.399414
10219.710938
10044.239258
9967.358398
9960.124023
10074.229492
10094.288086
9930.133789
9916.883789
9968.367188
9903.148438
9949.988281
10078.726562
9965.354492
9771.125977
10082.175781
10063.314453
10090.415039
10183.418945
9963.490234
9953.821289
10127.383789
9917.655273
9920.572266
10163.826172
10009.914062
9935.467773
10086.760742
9944.943359
10083.154297
9900.621094
9982.500000
10016.532227
10014.301758
9985.112305
9988.687500
10068.855469
9875.940430
10008.051758
10025.718750
10112.104492
9958.115234
9984.082031
10180.092773
10102.016602
9896.576172
10049.479492
9981.998047
9921.855469
10076.115234
10072.832031
9902.930664
9956.891602
10045.280273
9948.607422
10025.252930
9984.040039
9919.313477
9809.132812
10089.856445
10060.283203
10101.262695
10029.199219
9868.460938
9979.385742
10044.937500
10141.837891
10010.909180
10039.913086
9906.108398
9920.756836
9963.589844
9886.748047
10079.040039
9963.714844
9974.574219
9999.259766
10039.289062
9849.247070
10174.494141
9989.258789
9980.353516
9899.822266
9962.853516
9961.118164
10120.427734
10229.694336
10073.795898
10143.975586
10036.690430
10052.371094
9859.382812
9961.677734
9877.169922
9902.100586
9869.264648
9839.736328
9848.970703
9948.304688
9940.418945
9745.022461
9966.565430
9924.497070
9855.933594
10151.815430
9907.007812
9932.032227
9831.685547
9851.155273
10008.934570
10073.949219
9898.998047
9975.281250
10016.763672
9948.610352
10040.862305
9935.550781
9972.603516
10117.916016
9978.360352
10103.427734
9776.266602
9828.650391
10100.343750
10110.244141
10011.582031
9894.773438
9919.011719
9946.827148
9946.041016
9965.070312
9948.914062
10009.720703
10084.757812
10420.850586
10490.273438
10299.907227
10079.874023
10070.198242
9978.204102
10014.621094
9951.675781
9877.210938
9690.748047
9771.894531
9782.788086
9872.110352
9757.834961
9974.689453
9774.152344
9881.236328
9841.013672
9975.708984
10061.181641
9969.611328
9954.605469
9936.500000
10011.622070
9986.397461
9988.789062
10101.884766
9936.933594
9979.773438
9988.295898
10049.049805
10040.488281
9896.864258
9926.415039
9938.107422
9857.538086
10137.641602
9847.550781
9940.172852
10055.388672
9918.965820
9983.158203
10017.666992
10050.482422
9828.397461
9912.142578
9844.876953
9637.013672
9817.774414
10037.039062
9701.468750
9865.733398
9820.824219
9716.840820
9848.686523
9916.845703
9832.032227
9819.826172
9789.541016
9852.168945
9742.948242
9577.580078
10069.083984
9796.626953
9694.933594
9623.163086
9781.349609
9718.027344
9739.888672
9750.034180
9926.613281
9558.750977
10101.710938
10029.314453
9885.347656
10054.365234
9741.071289
10134.116211
9977.853516
9948.465820
9838.268555
10004.014648
9976.586914
9809.360352
10065.900391
9888.632812
9946.227539
9905.570312
9914.604492
9690.910156
9836.854492
9963.897461
10010.485352
9923.382812
9842.814453
9967.950195
9894.462891
10112.301758
9991.447266
10059.136719
10050.993164
10011.602539
9835.063477
10022.687500
9975.987305
9978.081055
9981.791016
10004.679688
9859.252930
10009.013672
10055.977539
10055.438477
10002.958984
9959.103516
9845.544922
```
