## Supplementary material for "Functional connectivity across the human subcortical auditory system using an autoregressive matrix-Gaussian copula graphical model approach with partial correlations": Code: roi-10_mean_ts.txt

```
9377.958008
9447.125977
9476.519531
9400.690430
9554.458008
9334.981445
9383.223633
9472.392578
9467.870117
9313.532227
9387.577148
9518.394531
9402.351562
9407.079102
9440.321289
9547.758789
9427.047852
9456.155273
9462.623047
9792.594727
9684.990234
9616.683594
9614.661133
9728.871094
9403.523438
9371.569336
9298.967773
9189.125977
9252.161133
9155.695312
9432.500977
9303.573242
9305.209961
9307.001953
9564.538086
9427.817383
9309.989258
9542.878906
9401.323242
9579.651367
9423.949219
9295.915039
9579.854492
9503.020508
9385.879883
9594.074219
9584.660156
9468.531250
9563.815430
9528.152344
9361.767578
9597.154297
9490.304688
9424.371094
9610.064453
9592.456055
9589.514648
9456.939453
9728.168945
9633.398438
9533.649414
9565.114258
9496.571289
9391.160156
9565.776367
9496.790039
9535.418945
9335.038086
9483.495117
9561.674805
9478.000977
9548.301758
9386.535156
9522.653320
9526.189453
9515.753906
9524.467773
9573.541016
9473.966797
9393.928711
9525.692383
9623.145508
9527.150391
9487.788086
9666.199219
9529.244141
9484.372070
9587.061523
9620.139648
9468.920898
9496.570312
9548.583008
9349.509766
9562.696289
9560.763672
9586.022461
9496.294922
9411.170898
9619.358398
9366.566406
9483.975586
9555.003906
9563.227539
9493.188477
9539.363281
9575.125000
9476.061523
9541.600586
9567.840820
9465.398438
9450.516602
9562.659180
9624.917969
9541.601562
9497.688477
9410.492188
9392.917969
9365.130859
9459.348633
9503.839844
9486.396484
9481.046875
9488.204102
9503.488281
9491.010742
9423.957031
9302.445312
9556.916016
9422.500000
9545.486328
9594.274414
9411.649414
9494.486328
9480.796875
9462.210938
9598.958984
9474.688477
9429.985352
9526.149414
9541.055664
9506.975586
9378.083008
9496.159180
9358.898438
9440.362305
9569.415039
9515.121094
9489.224609
9384.816406
9468.595703
9586.922852
9541.247070
9288.810547
9601.257812
9366.644531
9539.386719
9458.015625
9545.162109
9472.507812
9362.383789
9470.500977
9522.420898
9397.216797
9586.904297
9496.151367
9684.136719
9600.881836
9569.462891
9622.121094
9479.771484
9400.116211
9520.051758
9505.686523
9524.858398
9452.505859
9578.401367
9589.695312
9288.381836
9443.908203
9630.255859
9498.052734
9644.453125
9456.004883
9500.132812
9620.717773
9455.252930
9427.970703
9685.211914
9651.429688
9441.403320
9500.966797
9353.924805
9533.696289
9350.310547
9209.628906
9400.963867
9438.033203
9226.926758
9488.420898
9534.966797
9461.932617
9650.714844
9563.985352
9545.861328
9593.233398
9551.486328
9481.616211
9509.583984
9517.636719
9539.129883
9700.800781
9423.098633
9453.625977
9564.227539
9522.520508
9530.918945
9373.283203
9474.349609
9538.647461
9472.772461
9322.984375
9436.904297
9512.442383
9584.863281
9415.024414
9405.328125
9565.502930
9569.948242
9647.432617
9584.338867
9562.952148
9476.847656
9484.753906
9379.630859
9524.333008
9470.951172
9386.117188
9480.135742
9456.205078
9525.898438
9674.194336
9450.824219
9510.500977
9725.963867
9648.152344
9415.344727
9511.584961
9663.933594
9619.711914
9607.841797
9613.062500
9377.969727
9475.161133
9621.386719
9382.647461
9463.145508
9604.522461
9499.977539
9509.602539
9597.850586
9492.278320
9557.760742
9398.563477
9420.310547
9621.507812
9613.179688
9727.212891
9642.236328
9560.824219
9586.040039
9405.764648
9594.640625
9576.393555
9488.480469
9499.417969
9420.321289
9649.869141
9507.518555
9599.284180
9331.367188
9577.600586
9786.118164
9583.267578
9370.852539
9385.282227
9585.364258
9572.000977
9538.861328
9666.564453
9534.860352
9639.331055
9613.375977
9660.381836
9485.435547
9674.577148
9543.772461
9510.086914
9466.822266
9660.309570
9669.378906
9472.819336
9524.749023
9543.277344
9444.913086
9627.138672
9549.777344
9641.288086
9655.573242
9600.089844
9485.317383
9598.056641
9560.997070
9539.268555
9482.292969
9452.760742
9429.678711
9432.151367
9673.530273
9507.715820
9471.110352
9489.946289
9301.446289
9512.763672
9525.625000
9264.756836
9405.232422
9539.461914
9528.226562
9731.886719
9609.304688
9696.358398
9906.007812
9942.101562
9863.702148
9557.894531
9580.624023
9405.210938
9219.196289
9276.338867
9334.853516
9343.182617
9479.702148
9557.644531
9284.300781
9360.613281
9325.267578
9468.393555
9515.444336
9607.582031
9624.545898
9527.587891
9554.222656
9756.452148
9600.475586
9543.236328
9666.920898
9696.164062
9424.797852
9390.113281
9493.917969
9519.527344
9493.093750
9555.561523
9511.353516
9388.976562
9522.577148
9487.245117
9673.444336
9540.397461
9559.780273
9599.158203
9453.904297
9714.375977
9521.998047
9420.797852
9607.540039
9605.279297
9500.586914
9614.344727
9449.368164
9444.347656
9626.222656
9695.088867
9534.124023
9607.144531
9666.126953
9481.472656
9543.677734
9731.200195
9645.751953
9604.382812
9582.885742
9493.420898
9458.267578
9637.476562
9502.061523
9718.255859
9514.862305
9488.591797
9430.304688
9538.749023
9507.844727
9538.425781
9614.517578
9743.625000
9519.808594
9538.493164
9601.622070
9503.788086
9562.038086
9360.299805
9504.750977
9608.481445
9582.833008
9570.333008
9637.188477
9501.874023
9593.462891
9625.182617
9489.254883
9512.350586
9655.222656
9641.744141
9476.628906
9639.885742
9740.764648
9586.038086
9493.270508
9512.066406
9465.077148
9475.569336
9463.272461
9366.895508
9617.926758
9513.878906
9601.435547
9583.966797
9480.967773
9560.791992
9520.679688
9489.427734
9488.550781
9467.578125
9440.423828
9376.227539
9593.408203
9524.291992
9425.266602
9556.179688
9548.038086
9519.248047
9505.965820
9647.338867
9340.347656
9415.280273
9657.709961
9703.972656
9452.688477
9551.399414
9518.692383
9548.895508
9425.780273
9408.729492
9518.497070
9523.209961
9634.062500
9412.166016
9578.773438
9501.269531
9592.514648
9682.698242
9523.757812
9512.581055
9578.378906
9550.982422
9649.392578
9475.429688
9569.259766
9420.382812
9548.083008
9601.622070
9489.321289
9600.898438
9693.908203
9578.526367
9337.743164
9500.582031
9607.476562
9357.738281
9340.467773
9433.484375
9383.631836
9406.905273
9524.794922
9377.305664
9428.022461
9532.591797
9583.081055
9677.382812
9519.976562
9588.894531
9615.039062
9609.561523
9733.539062
9782.154297
9670.458008
9547.388672
9602.621094
9567.688477
9600.660156
9721.544922
9563.800781
9472.785156
9808.191406
9546.926758
9648.577148
9752.222656
10556.380859
9653.529297
9832.524414
9639.629883
9772.181641
9709.667969
9575.684570
9548.292969
9692.871094
9687.459961
9595.031250
9639.979492
9711.887695
9720.227539
9709.595703
9693.826172
9709.736328
9571.317383
9821.976562
9599.755859
9707.945312
9539.532227
9563.908203
9661.178711
9648.940430
9629.885742
9613.500000
9720.838867
9694.959961
9680.711914
9674.959961
9587.714844
9627.511719
9608.589844
9688.946289
9610.058594
9708.427734
9550.478516
9444.980469
9807.631836
9663.038086
9613.761719
9755.880859
9772.726562
9614.319336
9580.477539
9657.266602
9533.419922
9678.094727
9670.251953
9619.274414
9614.140625
9781.807617
9815.075195
9645.701172
9792.866211
9689.663086
9689.144531
9520.158203
9563.879883
9591.344727
9533.891602
9527.725586
9608.649414
9474.170898
9458.393555
9624.219727
9581.479492
9554.807617
9641.104492
9573.280273
9641.546875
9597.601562
9733.729492
9574.352539
9520.166992
9788.192383
9630.302734
9711.588867
9670.336914
9774.480469
9742.488281
9673.486328
9679.666992
9691.474609
9728.889648
9656.014648
9535.084961
9688.272461
9548.103516
9893.097656
9643.061523
9594.326172
9592.578125
9613.257812
9670.585938
9741.276367
9595.623047
9649.161133
9742.577148
9552.772461
9668.699219
9578.936523
9725.624023
10357.746094
10114.682617
9753.325195
9520.038086
9749.569336
9676.995117
9465.357422
9552.905273
9846.620117
9509.707031
9587.425781
9434.359375
9484.916992
9551.420898
9598.889648
9890.474609
9859.317383
9608.791016
9380.898438
9634.567383
9455.976562
9550.098633
9367.663086
9596.306641
9745.870117
9518.612305
9639.396484
9677.631836
9640.238281
9631.742188
9594.658203
9803.776367
9772.255859
9779.433594
9563.304688
9580.800781
9709.414062
9649.858398
9560.826172
9454.760742
9624.666016
9537.199219
9802.233398
10146.898438
9622.009766
9715.210938
9558.082031
9646.692383
9494.879883
9465.809570
9571.467773
9598.961914
9519.361328
9557.249023
9569.786133
9614.780273
9384.382812
9578.586914
9614.630859
9537.804688
9463.338867
9777.442383
9660.444336
9667.665039
9702.341797
9583.926758
9620.954102
9493.616211
9596.820312
9758.847656
9650.602539
9536.601562
9453.332031
9525.830078
9538.242188
9563.981445
9526.525391
9562.095703
9619.066406
9568.441406
9634.998047
9649.141602
9547.202148
9820.032227
9657.841797
9527.917969
9696.203125
9452.490234
9686.792969
9627.259766
9622.861328
9594.167969
9621.423828
9673.526367
9656.441406
9564.936523
9535.871094
9464.786133
9682.391602
9573.644531
9642.554688
9582.074219
9647.345703
9500.031250
9591.797852
9577.079102
9546.870117
9475.901367
9440.727539
9466.971680
9578.588867
9597.729492
9517.732422
9578.545898
9665.011719
9602.646484
9354.004883
9731.337891
9664.051758
9556.882812
9518.214844
9509.936523
9459.101562
9392.101562
9635.490234
9557.828125
9700.113281
9477.701172
9706.151367
9610.354492
9550.351562
9628.291992
9482.848633
9520.995117
9586.704102
9451.491211
9681.025391
9530.550781
9595.608398
9543.866211
9593.111328
9471.544922
9499.951172
9558.767578
9489.352539
9461.013672
9626.894531
9649.335938
9522.402344
9612.297852
9684.288086
9657.633789
9519.066406
9622.614258
9636.380859
9680.808594
9629.045898
9617.833008
9510.634766
9471.802734
9284.384766
10166.397461
9925.256836
9984.481445
9470.501953
9430.818359
9672.383789
9761.483398
9735.975586
9736.748047
9502.964844
9525.814453
9514.523438
9372.878906
9374.794922
9551.208984
9351.589844
9603.690430
9392.338867
9458.342773
9512.811523
9458.602539
9468.963867
9595.601562
9591.307617
9610.214844
9701.579102
9458.588867
9522.679688
9557.132812
9552.804688
9680.592773
9611.733398
9479.524414
9716.287109
9651.871094
9546.131836
9392.829102
9641.085938
9540.889648
9512.060547
9585.078125
9575.752930
9478.429688
9721.357422
9658.999023
9471.472656
9404.907227
9989.423828
10363.445312
10527.956055
10465.182617
10001.561523
9627.749023
10268.051758
9813.125977
10410.438477
10407.875977
10447.205078
10410.791992
10449.696289
10482.362305
10308.686523
10432.667969
10446.082031
10329.875000
10457.950195
10496.691406
10397.575195
10384.269531
10216.105469
10489.529297
10433.210938
10434.433594
10228.088867
11298.305664
10257.262695
9511.333008
9579.533203
9554.075195
9446.603516
9567.245117
9401.713867
9463.140625
9444.817383
9478.354492
9491.172852
9479.629883
9540.914062
9334.292969
9743.076172
10190.701172
10575.276367
10354.012695
10580.719727
10204.711914
9848.011719
9611.250000
9553.251953
10305.737305
9611.973633
9624.149414
9652.895508
9654.488281
9482.071289
9530.212891
9565.698242
9466.983398
9730.869141
9579.841797
9650.607422
9665.535156
9901.956055
9895.213867
9739.205078
9558.678711
9652.972656
9645.441406
9540.854492
```
