## Supplementary material for "Functional connectivity across the human subcortical auditory system using an autoregressive matrix-Gaussian copula graphical model approach with partial correlations": Code: roi-11_mean_ts.txt

```
9247.345703
9261.637695
9437.969727
9555.333984
9432.326172
9209.318359
9411.123047
9429.175781
9454.720703
9322.091797
9399.623047
9317.538086
9227.305664
9328.299805
9284.807617
9284.727539
9336.346680
9294.973633
9316.456055
9306.880859
9536.618164
9334.875000
9254.620117
9293.953125
9248.166016
9172.650391
9249.695312
9007.875000
8991.393555
8936.459961
9146.754883
9041.855469
9100.198242
9241.025391
9338.127930
9246.057617
9262.935547
9235.273438
9380.728516
9233.032227
9318.448242
9446.754883
9389.011719
9428.569336
9273.870117
9416.099609
9214.047852
9200.110352
9268.425781
9310.253906
9393.050781
9304.827148
9224.861328
9286.411133
9280.724609
9443.845703
9333.603516
9297.922852
9441.199219
9290.527344
9279.060547
9415.335938
9361.272461
9306.965820
9382.498047
9260.178711
9125.757812
9302.717773
9325.999023
9276.036133
9283.762695
9397.887695
9260.135742
9399.931641
9261.477539
9264.574219
9239.356445
9404.749023
9254.750977
9516.045898
9311.423828
9335.186523
9033.845703
9378.177734
9312.483398
9236.351562
9280.678711
9304.149414
9189.816406
9261.935547
9381.513672
9047.628906
9262.080078
9218.393555
9232.049805
9240.277344
9326.366211
9252.124023
9404.386719
9193.745117
9344.186523
9392.886719
9190.712891
9140.928711
9384.698242
9143.136719
9162.911133
9241.421875
9258.273438
9184.335938
9139.835938
9318.745117
9219.944336
9147.669922
9242.180664
9166.193359
9280.578125
9189.916992
9260.200195
9444.780273
9131.512695
9151.271484
9331.498047
9342.748047
9258.674805
9227.499023
9190.266602
9215.465820
9212.504883
9333.757812
9198.594727
9340.887695
9354.215820
9206.671875
9173.777344
9286.748047
9194.520508
9212.657227
9225.493164
9201.771484
9245.676758
9301.280273
9303.284180
9094.069336
9093.042969
9221.243164
9298.509766
9224.352539
9236.363281
9232.347656
9133.840820
9283.662109
9264.800781
9077.532227
9058.288086
9185.958008
9263.784180
9244.545898
9318.151367
9168.576172
9053.714844
9207.744141
9224.059570
9303.164062
9401.482422
9306.665039
9371.330078
9314.494141
9272.657227
9333.276367
9295.299805
9147.010742
9357.685547
9340.437500
9228.610352
9317.619141
9212.152344
9344.058594
9296.769531
9286.394531
9242.470703
9224.413086
9322.913086
9274.054688
9345.631836
9176.699219
9182.828125
9364.258789
9266.608398
9161.351562
9194.955078
9109.092773
9203.811523
9293.799805
8932.397461
9082.999023
9166.790039
9105.465820
9072.199219
9250.905273
9346.048828
9351.542969
9244.980469
9389.755859
9279.684570
9314.812500
9172.508789
9254.130859
9140.732422
9233.035156
9153.973633
9247.696289
9357.123047
9272.214844
9229.539062
9256.879883
9144.405273
9203.774414
9098.021484
9177.139648
9048.814453
9212.869141
9235.492188
9200.659180
9127.690430
9180.862305
9301.369141
9296.282227
9142.893555
9184.083008
9119.463867
9202.676758
9170.357422
9159.414062
9368.933594
9111.664062
9202.115234
9259.747070
9216.964844
9255.834961
9293.206055
9198.117188
9161.709961
9311.517578
9214.187500
9110.706055
9190.730469
9276.302734
9239.240234
9341.216797
9141.150391
9348.754883
9277.251953
9065.434570
9091.833984
9331.499023
9310.668945
9267.200195
9255.051758
9249.731445
9169.631836
9227.651367
9188.235352
9095.734375
9133.952148
9188.598633
9166.329102
9243.615234
9282.305664
9214.056641
9154.717773
9393.080078
9312.068359
9244.958008
9262.625000
9206.613281
9228.886719
9093.633789
9334.166016
9186.178711
9290.493164
9267.168945
9287.986328
9116.697266
8962.841797
9241.414062
9201.610352
9325.359375
9186.243164
9226.188477
9231.418945
9259.321289
9279.776367
9271.337891
9232.417969
9286.207031
9299.256836
9327.918945
9234.983398
9127.707031
9197.486328
9124.067383
9236.291992
9131.029297
9169.871094
9218.888672
9199.859375
9247.441406
9350.380859
9264.860352
9295.528320
9252.009766
9166.630859
9225.446289
9136.919922
9034.709961
9281.519531
9294.556641
9065.182617
9339.374023
9197.404297
9243.519531
9249.533203
9311.787109
9097.537109
9185.856445
9109.688477
9209.256836
9177.120117
9274.318359
9289.690430
9638.977539
9377.833984
9168.542969
9071.381836
9291.594727
9078.379883
8995.489258
8945.368164
8826.818359
8895.909180
8771.278320
8977.409180
8962.040039
9039.745117
9069.625977
9183.888672
9150.439453
9162.112305
9250.334961
9310.104492
9240.942383
9248.642578
9169.714844
9380.220703
9307.842773
9140.348633
9309.607422
9052.028320
9316.380859
9096.898438
9036.875000
9068.457031
9311.833984
9169.409180
9185.550781
9133.383789
9110.243164
9289.695312
9093.041016
9075.554688
9143.337891
9321.446289
8989.195312
9100.907227
9405.091797
9073.012695
9203.180664
9343.921875
9138.909180
9034.333984
9281.818359
9335.378906
9244.012695
9128.556641
9364.405273
9205.310547
9010.503906
9226.327148
9122.338867
9269.671875
9173.775391
9106.959961
9307.130859
9144.098633
9207.387695
9225.870117
9271.336914
9188.635742
9231.760742
9162.197266
8999.462891
9247.643555
9101.255859
9133.041992
9131.540039
9287.532227
9255.978516
9273.627930
9101.742188
9171.560547
9241.940430
9110.945312
9164.803711
9130.902344
9241.104492
9276.114258
9284.580078
9165.529297
9038.042969
9296.784180
9312.778320
9120.367188
9161.529297
9287.033203
9157.360352
9172.726562
9217.634766
9086.681641
9147.757812
9234.686523
8958.972656
9221.041992
9105.990234
9152.274414
8977.086914
9250.380859
9070.450195
9082.380859
9318.979492
9210.830078
9262.294922
9274.646484
9111.513672
9143.572266
9110.494141
9068.810547
9085.427734
9216.063477
9156.428711
9136.458984
9238.701172
9215.505859
9116.253906
9129.013672
9293.673828
9167.927734
9284.964844
9167.177734
9165.782227
9339.941406
9134.515625
9075.992188
9320.419922
9179.671875
9148.010742
9188.748047
9157.754883
9128.949219
9255.125977
9341.238281
9194.658203
9224.680664
9262.333984
9293.687500
9082.711914
9118.044922
9329.787109
9153.685547
9388.852539
9090.844727
9165.524414
9250.557617
9124.414062
9099.583008
9237.081055
9276.104492
9312.752930
9053.158203
9096.155273
8984.014648
9054.551758
9139.056641
9273.512695
9147.737305
9205.733398
9189.493164
9070.652344
9036.168945
9068.360352
8985.992188
8990.804688
8978.365234
9067.649414
9079.743164
9048.969727
8980.340820
9061.255859
8922.898438
9098.132812
9033.207031
8999.359375
9003.041016
9072.583984
9040.212891
9011.649414
9082.444336
9023.899414
9051.739258
8997.762695
9010.744141
9141.152344
9200.220703
8931.403320
9053.243164
8958.233398
8819.902344
8969.791992
9065.010742
9082.839844
9001.442383
9062.641602
9104.539062
9057.494141
9104.095703
9116.931641
9035.966797
9015.357422
8929.236328
8921.827148
9026.202148
9011.415039
9070.640625
9114.279297
9108.622070
9031.533203
8937.090820
9047.348633
9063.853516
9057.357422
9049.248047
9025.797852
9078.826172
9026.153320
8969.280273
9021.261719
9031.111328
9055.055664
9016.809570
9150.461914
9003.609375
9008.576172
9169.471680
8947.582031
9051.342773
8984.559570
9082.335938
9091.568359
9061.114258
9129.442383
9176.788086
9139.273438
9067.223633
8932.809570
9070.972656
8914.254883
8905.257812
8917.892578
9096.955078
8989.622070
8892.929688
8967.610352
8869.456055
8965.485352
9053.811523
9181.549805
9165.918945
9004.006836
9035.033203
9109.497070
9062.033203
9069.327148
9031.334961
8929.492188
9038.327148
9150.456055
9034.751953
9114.783203
9184.319336
9064.273438
9004.877930
9016.752930
9266.918945
9119.536133
9013.696289
9009.197266
9034.005859
9056.242188
9047.022461
9027.721680
9013.732422
9007.928711
9002.178711
8907.756836
9023.021484
8951.075195
8803.977539
8921.696289
8971.598633
8917.324219
9025.335938
9670.013672
9219.380859
8966.991211
9131.260742
9068.304688
8956.728516
9044.588867
9156.689453
9005.403320
9047.354492
9151.062500
9063.774414
8994.525391
8959.835938
9215.508789
8959.131836
9283.849609
9084.061523
9024.179688
9079.889648
9054.527344
8800.632812
8893.290039
8734.497070
8823.838867
8917.683594
9015.004883
8907.267578
8890.500977
9011.378906
8835.162109
9075.645508
8991.291992
9024.464844
8937.606445
9072.036133
8785.477539
8881.801758
8978.911133
8844.744141
8965.731445
8886.885742
9040.555664
9058.269531
8926.581055
9028.809570
9009.116211
9001.774414
9058.732422
9020.594727
8951.993164
8862.236328
8879.149414
9072.816406
9000.689453
8897.604492
8957.111328
8988.233398
8826.570312
8879.537109
8860.008789
8885.451172
9100.791992
8999.223633
9009.752930
8990.109375
8947.765625
8894.597656
8827.274414
9025.700195
8984.360352
8968.575195
9005.064453
8923.738281
8767.403320
9044.759766
8980.710938
8797.247070
8926.961914
8905.411133
9005.197266
8905.999023
8864.964844
8968.938477
8902.337891
8966.161133
9054.981445
8963.791016
8865.884766
9049.958008
9050.589844
9043.600586
9031.161133
8791.033203
8913.493164
9123.783203
8927.171875
8923.643555
8943.201172
9113.137695
9044.819336
9071.680664
9118.322266
9028.899414
8870.390625
8852.866211
8971.471680
9121.640625
8817.836914
8949.953125
8977.979492
8953.999023
9000.157227
9029.649414
9121.348633
9025.063477
9220.291992
9106.770508
9016.280273
8953.861328
8899.724609
8975.231445
8882.795898
8915.724609
8626.292969
8952.291992
8855.325195
8909.943359
8860.410156
8766.305664
8916.504883
8975.549805
8863.709961
8918.663086
8896.042969
9050.552734
8950.228516
8937.940430
8929.428711
8848.030273
8874.208008
8857.190430
8915.711914
8995.583984
9070.002930
8986.497070
9056.279297
8943.658203
8879.342773
9150.612305
9191.796875
9128.168945
9014.763672
9058.340820
9043.270508
8966.304688
8907.470703
9033.847656
9010.839844
8917.777344
8875.292969
8920.228516
8995.967773
8972.758789
9194.708008
9288.412109
9035.940430
9079.825195
9128.301758
9035.391602
9260.985352
8921.020508
8874.000977
8840.322266
8782.773438
8777.052734
8718.169922
8872.655273
8919.958008
8883.922852
9022.070312
8947.807617
9023.621094
8953.831055
9079.084961
9013.785156
8913.933594
9005.085938
9067.976562
9026.976562
9052.754883
8928.438477
9114.714844
9024.217773
8966.668945
8918.530273
9030.178711
9022.099609
8921.986328
8928.234375
9046.872070
8968.592773
9021.961914
8982.421875
9079.215820
8942.714844
9018.467773
8951.975586
9226.682617
9627.066406
9401.654297
9363.961914
9203.213867
8945.709961
9462.030273
9377.728516
9540.618164
9414.164062
9592.321289
9531.248047
9689.896484
9486.286133
9594.019531
9571.143555
9446.661133
9478.015625
9727.912109
9569.456055
9664.500000
9465.919922
9627.561523
9572.208008
9514.157227
9519.873047
9643.453125
9282.248047
8964.977539
9105.348633
8897.341797
9124.893555
8889.148438
9008.403320
9140.993164
8892.143555
8904.487305
8946.266602
8863.495117
8810.620117
8885.150391
9045.081055
9409.783203
9602.200195
9622.908203
9520.659180
9550.994141
9647.472656
9028.737305
8890.591797
8991.589844
9261.230469
9023.658203
8910.246094
9028.020508
9045.302734
9070.854492
9171.778320
8900.234375
9050.559570
9108.575195
8989.613281
9018.680664
9159.164062
9196.791016
9214.547852
8887.557617
8946.976562
9021.891602
9062.969727
8979.828125
```
