## Supplementary material for "Functional connectivity across the human subcortical auditory system using an autoregressive matrix-Gaussian copula graphical model approach with partial correlations": Code: roi-12_mean_ts.txt

```
11487.240234
11573.058594
11580.183594
11514.812500
11596.391602
11506.585938
11374.978516
11433.205078
11527.692383
11476.381836
11490.178711
11553.401367
11461.544922
11396.656250
11459.210938
11396.663086
11425.607422
11480.765625
11299.724609
11233.379883
11467.687500
11554.286133
11590.531250
11633.347656
11564.608398
11477.924805
11370.268555
11220.223633
11134.945312
11165.952148
11241.196289
11220.355469
11192.678711
11258.116211
11355.602539
11413.138672
11463.278320
11582.617188
11547.197266
11458.434570
11533.908203
11478.062500
11414.996094
11510.847656
11481.900391
11430.625000
11521.757812
11498.491211
11446.637695
11501.358398
11469.086914
11454.452148
11536.461914
11469.778320
11416.910156
11633.176758
11603.724609
11537.202148
11628.422852
11562.892578
11529.147461
11461.481445
11526.130859
11497.665039
11388.024414
11473.946289
11494.625977
11474.613281
11545.854492
11623.565430
11553.381836
11560.361328
11563.782227
11508.204102
11424.592773
11545.508789
11505.515625
11452.123047
11479.321289
11595.335938
11582.033203
11535.810547
11571.754883
11464.831055
11510.134766
11551.456055
11476.195312
11510.877930
11488.632812
11371.933594
11418.408203
11432.321289
11374.570312
11423.817383
11471.882812
11410.798828
11495.522461
11460.182617
11431.512695
11561.515625
11575.919922
11604.379883
11669.425781
11544.056641
11443.175781
11501.530273
11475.488281
11495.425781
11572.245117
11567.740234
11523.862305
11533.455078
11419.123047
11466.621094
11466.249023
11400.711914
11467.276367
11488.652344
11440.622070
11537.512695
11481.509766
11452.547852
11535.892578
11500.769531
11508.412109
11611.905273
11535.598633
11597.914062
11497.032227
11455.674805
11567.188477
11506.251953
11584.634766
11569.499023
11506.540039
11546.445312
11594.299805
11557.714844
11491.234375
11557.810547
11539.197266
11472.571289
11490.612305
11466.726562
11396.222656
11450.726562
11599.855469
11532.349609
11526.144531
11545.077148
11604.463867
11546.943359
11486.646484
11579.849609
11577.242188
11525.620117
11559.083984
11498.293945
11489.041016
11581.513672
11616.907227
11532.855469
11487.425781
11489.875000
11417.403320
11295.398438
11444.443359
11565.443359
11490.835938
11528.999023
11567.247070
11439.686523
11381.911133
11449.646484
11380.900391
11389.717773
11488.027344
11489.080078
11462.200195
11509.151367
11410.372070
11385.945312
11474.014648
11445.721680
11498.161133
11561.783203
11494.458984
11504.445312
11604.855469
11568.844727
11555.467773
11511.049805
11516.095703
11479.335938
11390.265625
11384.057617
11391.159180
11393.428711
11468.760742
11538.775391
11505.195312
11458.906250
11514.557617
11482.021484
11458.169922
11471.555664
11340.865234
11339.049805
11448.563477
11420.156250
11413.824219
11482.832031
11392.813477
11455.580078
11438.453125
11332.529297
11350.556641
11544.746094
11480.617188
11399.371094
11535.436523
11513.643555
11469.970703
11570.035156
11471.625000
11571.569336
11592.748047
11529.434570
11499.715820
11623.396484
11501.601562
11447.053711
11493.189453
11413.443359
11447.482422
11527.377930
11401.533203
11412.547852
11429.420898
11367.489258
11426.544922
11561.852539
11484.451172
11472.074219
11551.234375
11425.354492
11345.340820
11511.943359
11461.803711
11417.885742
11475.576172
11420.103516
11346.293945
11456.363281
11472.919922
11412.193359
11532.295898
11546.146484
11433.198242
11558.480469
11556.791992
11473.644531
11500.018555
11413.226562
11356.726562
11457.928711
11544.704102
11426.776367
11376.667969
11434.842773
11384.032227
11411.153320
11513.446289
11464.844727
11480.647461
11489.069336
11390.500977
11347.740234
11490.337891
11456.568359
11448.711914
11559.057617
11552.850586
11441.000000
11458.681641
11518.845703
11439.796875
11400.669922
11469.894531
11456.892578
11404.895508
11557.439453
11580.700195
11482.650391
11465.166992
11502.352539
11493.904297
11441.782227
11494.603516
11581.708984
11533.578125
11507.481445
11491.906250
11407.795898
11338.099609
11473.080078
11462.906250
11412.906250
11512.595703
11459.499023
11376.898438
11443.883789
11521.527344
11448.316406
11500.596680
11474.593750
11422.712891
11479.683594
11439.536133
11473.375000
11528.237305
11446.726562
11378.568359
11389.165039
11352.025391
11397.620117
11586.709961
11507.529297
11349.105469
11207.138672
11283.291016
11576.100586
11517.256836
11502.452148
11452.876953
11479.773438
11431.600586
11314.959961
11166.251953
11095.686523
11101.183594
11134.799805
11141.844727
11257.362305
11319.083984
11323.782227
11388.586914
11440.474609
11406.463867
11474.813477
11554.556641
11507.304688
11547.478516
11564.049805
11533.990234
11594.565430
11590.131836
11517.638672
11498.647461
11414.472656
11366.919922
11420.731445
11423.774414
11472.494141
11533.341797
11544.083008
11523.639648
11524.737305
11393.469727
11370.572266
11383.721680
11317.754883
11323.474609
11413.515625
11407.180664
11402.338867
11505.260742
11493.946289
11393.484375
11450.128906
11407.245117
11419.652344
11466.749023
11445.930664
11441.074219
11442.210938
11487.484375
11451.099609
11428.395508
11484.037109
11417.284180
11424.648438
11431.776367
11417.428711
11471.637695
11446.723633
11418.123047
11477.975586
11450.711914
11394.588867
11471.275391
11521.927734
11494.712891
11490.650391
11414.023438
11362.308594
11445.721680
11469.933594
11459.459961
11469.458984
11454.846680
11398.753906
11414.196289
11457.949219
11415.880859
11478.931641
11507.760742
11440.533203
11431.689453
11484.127930
11437.422852
11367.872070
11488.055664
11467.324219
11520.030273
11599.197266
11497.984375
11478.033203
11507.141602
11407.759766
11475.937500
11493.700195
11447.743164
11462.930664
11483.173828
11468.067383
11466.605469
11533.161133
11511.564453
11454.520508
11495.045898
11471.973633
11404.805664
11415.662109
11363.814453
11320.111328
11417.027344
11440.759766
11449.027344
11520.185547
11486.942383
11419.006836
11481.714844
11477.086914
11456.571289
11534.844727
11560.680664
11537.231445
11635.613281
11614.307617
11570.018555
11584.472656
11563.184570
11514.910156
11543.750977
11515.889648
11424.887695
11402.335938
11465.374023
11448.441406
11488.827148
11528.652344
11471.054688
11439.083008
11543.411133
11490.217773
11451.835938
11564.814453
11512.642578
11415.523438
11506.608398
11447.942383
11337.500977
11417.363281
11455.756836
11414.068359
11479.448242
11496.605469
11437.737305
11449.478516
11471.333008
11410.612305
11397.656250
11463.419922
11442.358398
11420.330078
11445.005859
11504.156250
11240.953125
11266.413086
11446.000977
11429.340820
11285.237305
11370.053711
11371.711914
11187.454102
11273.452148
11281.419922
11185.277344
11156.596680
11287.930664
11286.000977
11224.031250
11377.301758
11381.189453
11215.765625
11415.475586
11382.262695
11440.361328
11424.841797
11333.442383
11446.659180
11465.599609
11163.110352
11155.695312
11299.835938
11184.440430
11127.688477
11275.559570
11132.397461
11141.289062
11224.742188
11148.548828
11094.425781
11240.388672
11280.284180
11184.762695
11250.643555
11234.832031
11115.282227
11196.291016
11307.195312
11211.411133
11334.550781
11416.306641
11315.017578
11273.469727
11301.526367
11205.830078
11152.221680
11288.003906
11252.877930
11203.473633
11325.596680
11254.169922
11172.121094
11320.922852
11321.821289
11258.914062
11383.101562
11430.948242
11231.161133
11256.861328
11241.050781
11152.215820
11184.545898
11304.217773
11195.494141
11184.253906
11357.723633
11322.690430
11233.859375
11362.861328
11303.069336
11264.215820
11308.508789
11267.417969
11135.234375
11183.983398
11293.425781
11220.819336
11159.759766
11230.611328
11314.532227
11227.622070
11218.328125
11297.256836
11288.857422
11221.999023
11341.421875
11369.948242
11243.723633
11231.691406
11249.089844
11191.228516
11150.157227
11334.850586
11382.288086
11272.097656
11310.409180
11379.772461
11285.538086
11287.120117
11402.067383
11296.593750
11216.578125
11329.861328
11321.638672
11289.538086
11444.265625
11409.753906
11292.500977
11377.970703
11368.737305
11234.779297
11293.989258
11261.636719
11171.619141
11291.421875
11316.494141
11253.974609
11462.574219
11423.641602
11449.183594
11262.994141
11393.033203
11308.634766
11331.675781
11403.568359
11304.316406
11302.147461
11351.954102
11313.144531
11177.115234
11045.838867
11180.385742
11439.270508
11499.335938
11331.443359
11224.840820
11379.602539
11370.751953
11177.879883
10953.976562
11040.547852
11167.308594
11158.288086
11078.778320
11176.670898
11170.178711
11042.445312
10959.400391
11066.811523
11295.792969
11369.532227
11199.867188
11121.776367
11214.675781
11208.562500
11150.805664
11201.604492
11189.075195
11101.958984
11309.454102
11148.063477
11357.271484
11373.641602
11273.120117
11246.058594
11317.984375
11216.051758
11039.383789
11079.867188
11195.630859
11143.931641
11141.944336
11217.273438
11083.023438
11195.392578
11256.481445
11171.283203
11202.599609
11260.642578
11281.709961
11197.287109
11414.074219
11323.074219
11258.062500
11325.029297
11227.014648
11108.018555
11230.559570
11343.485352
11232.877930
11174.625000
11268.170898
11163.643555
11146.675781
11215.514648
11172.694336
11170.539062
11281.436523
11238.541992
11165.403320
11292.476562
11220.275391
11126.127930
11304.226562
11219.835938
11136.956055
11240.714844
11222.963867
11167.022461
11280.675781
11236.416016
11153.627930
11326.321289
11294.269531
11225.102539
11295.446289
11192.782227
11176.762695
11284.147461
11207.226562
11159.281250
11278.338867
11224.903320
11179.502930
11289.903320
11222.714844
11210.999023
11356.304688
11309.127930
11210.476562
11276.659180
11199.580078
11072.083008
11136.085938
11416.336914
11507.116211
11334.850586
11200.226562
11207.263672
11114.958984
10994.870117
11067.776367
11148.571289
11152.132812
11170.454102
11199.147461
11163.599609
11040.881836
11138.151367
11180.161133
11130.186523
11226.937500
11293.535156
11238.440430
11148.385742
11248.649414
11249.916016
11193.925781
11149.048828
11284.808594
11291.737305
11193.712891
11265.818359
11356.082031
11285.416016
11152.363281
11262.409180
11431.543945
11373.431641
11231.088867
11256.547852
11371.108398
11331.895508
11260.746094
11316.805664
11331.386719
11271.066406
11297.123047
11458.134766
11363.334961
11197.906250
11099.750977
11425.203125
11556.305664
11511.876953
11487.356445
11477.179688
11351.692383
11245.127930
11015.838867
11011.477539
11046.552734
11062.019531
11069.147461
11125.217773
11120.302734
11118.152344
11263.358398
11340.524414
11270.070312
11248.841797
11305.391602
11339.984375
11271.981445
11315.052734
11393.452148
11337.931641
11252.729492
11402.186523
11361.370117
11265.560547
11378.857422
11349.778320
11223.489258
11255.976562
11347.395508
11249.963867
11273.827148
11315.093750
11183.536133
11333.444336
11295.888672
11150.768555
11284.136719
11356.757812
11429.685547
11481.474609
11610.333008
11562.239258
11329.325195
11340.212891
11440.737305
11301.320312
11431.125000
11528.826172
11492.057617
11531.577148
11550.620117
11475.906250
11450.478516
11566.298828
11573.485352
11479.380859
11440.699219
11541.255859
11550.703125
11519.230469
11458.094727
11542.949219
11519.437500
11458.192383
11616.111328
11744.620117
11399.053711
11375.210938
11340.380859
11510.885742
11479.182617
11304.386719
11340.785156
11368.083984
11242.429688
11322.425781
11349.914062
11248.089844
11240.214844
11377.696289
11423.515625
11466.433594
11583.557617
11612.324219
11516.523438
11432.679688
11383.621094
11385.369141
11233.337891
11360.481445
11239.363281
11244.130859
11400.987305
11317.630859
11225.587891
11297.628906
11204.037109
11212.633789
11361.555664
11285.675781
11314.159180
11421.984375
11261.650391
11321.154297
11319.972656
11399.199219
11306.866211
11373.581055
11371.661133
```
