## Supplementary material for "Functional connectivity across the human subcortical auditory system using an autoregressive matrix-Gaussian copula graphical model approach with partial correlations": Code: roi-13_mean_ts.txt

```
10467.861328
10400.678711
10385.212891
10359.853516
10366.532227
10388.914062
10359.315430
10305.346680
10334.304688
10343.509766
10322.202148
10343.228516
10360.931641
10330.504883
10354.986328
10377.041016
10366.783203
10364.317383
10327.863281
10248.811523
10218.052734
10232.825195
10287.281250
10353.969727
10346.310547
10243.453125
10131.900391
10090.170898
10080.856445
10068.713867
10105.290039
10154.184570
10185.877930
10207.158203
10225.622070
10277.879883
10332.106445
10374.617188
10418.265625
10391.861328
10409.670898
10436.091797
10425.365234
10430.816406
10444.377930
10432.955078
10417.400391
10425.732422
10405.986328
10387.614258
10408.533203
10383.732422
10385.798828
10396.408203
10390.793945
10405.491211
10414.173828
10400.530273
10399.429688
10403.982422
10359.264648
10293.786133
10313.827148
10328.279297
10290.095703
10258.456055
10294.464844
10308.744141
10322.745117
10361.969727
10367.906250
10364.361328
10379.390625
10392.605469
10352.236328
10364.109375
10381.592773
10373.289062
10364.918945
10392.603516
10398.054688
10372.694336
10394.063477
10422.539062
10406.178711
10422.018555
10413.634766
10371.999023
10366.125000
10355.415039
10328.570312
10350.674805
10380.843750
10375.965820
10400.783203
10394.873047
10362.232422
10357.625977
10361.018555
10359.403320
10393.545898
10379.580078
10360.843750
10364.333008
10355.093750
10351.257812
10350.905273
10349.925781
10357.447266
10383.049805
10349.613281
10344.403320
10345.105469
10322.286133
10317.170898
10320.240234
10310.713867
10337.375000
10353.691406
10356.986328
10377.762695
10372.513672
10362.570312
10368.696289
10336.564453
10345.065430
10336.186523
10326.066406
10316.590820
10314.341797
10319.861328
10332.541992
10346.833984
10356.987305
10366.604492
10324.710938
10331.409180
10326.159180
10312.671875
10308.953125
10339.036133
10330.478516
10309.759766
10327.408203
10361.028320
10348.679688
10379.960938
10422.651367
10372.425781
10317.997070
10328.282227
10330.102539
10297.182617
10291.492188
10315.820312
10331.868164
10336.405273
10358.063477
10355.746094
10338.955078
10344.669922
10352.207031
10320.813477
10357.941406
10386.076172
10354.593750
10343.812500
10393.931641
10394.690430
10369.787109
10418.837891
10416.765625
10364.507812
10373.508789
10379.307617
10394.256836
10415.975586
10410.233398
10387.153320
10373.382812
10372.362305
10354.069336
10356.920898
10368.360352
10337.125977
10364.798828
10338.954102
10313.616211
10304.789062
10315.355469
10344.320312
10331.830078
10305.062500
10280.694336
10245.612305
10221.701172
10239.044922
10256.152344
10286.245117
10318.586914
10358.149414
10354.458008
10374.411133
10422.831055
10409.048828
10430.000977
10430.511719
10383.068359
10372.518555
10389.248047
10386.788086
10419.547852
10414.296875
10393.571289
10402.040039
10402.083008
10374.408203
10393.601562
10408.616211
10367.767578
10377.274414
10376.784180
10342.849609
10354.336914
10337.967773
10281.909180
10343.459961
10348.230469
10331.009766
10360.034180
10370.115234
10375.896484
10357.697266
10375.521484
10360.758789
10358.968750
10364.011719
10337.792969
10356.436523
10366.351562
10356.159180
10382.833984
10386.271484
10340.662109
10348.303711
10347.284180
10322.765625
10336.119141
10368.155273
10375.711914
10361.928711
10384.270508
10368.134766
10353.935547
10368.122070
10336.946289
10322.834961
10353.402344
10339.291992
10323.169922
10366.000977
10351.540039
10354.772461
10352.297852
10324.190430
10318.153320
10397.230469
10387.610352
10359.486328
10359.034180
10361.098633
10367.678711
10372.489258
10387.545898
10364.660156
10365.670898
10356.834961
10330.360352
10353.521484
10378.182617
10366.241211
10373.868164
10412.464844
10380.848633
10335.269531
10375.624023
10385.451172
10359.328125
10371.402344
10397.560547
10373.704102
10343.418945
10365.115234
10356.106445
10332.487305
10372.729492
10437.256836
10432.223633
10409.161133
10449.527344
10436.210938
10387.028320
10386.747070
10400.469727
10379.368164
10378.073242
10400.755859
10385.983398
10357.214844
10372.791992
10361.443359
10336.762695
10366.548828
10360.871094
10314.370117
10303.715820
10293.540039
10303.506836
10305.534180
10309.576172
10303.771484
10337.205078
10340.010742
10350.205078
10344.871094
10315.458984
10335.842773
10368.293945
10347.673828
10288.305664
10208.213867
10335.273438
10310.705078
10318.195312
10355.621094
10381.741211
10315.871094
10189.117188
10125.275391
10115.442383
10146.135742
10178.393555
10202.938477
10227.305664
10258.782227
10291.372070
10314.962891
10369.683594
10425.550781
10431.340820
10442.276367
10442.408203
10433.929688
10455.368164
10467.533203
10461.337891
10470.589844
10468.699219
10447.115234
10452.412109
10432.365234
10398.362305
10398.474609
10367.256836
10365.196289
10385.882812
10368.097656
10362.131836
10382.850586
10366.557617
10389.405273
10406.274414
10391.501953
10409.150391
10410.653320
10359.247070
10347.940430
10372.375000
10353.432617
10354.407227
10376.661133
10357.281250
10328.082031
10357.608398
10351.882812
10323.281250
10353.278320
10371.214844
10379.484375
10402.772461
10415.493164
10419.894531
10405.151367
10432.559570
10428.506836
10451.214844
10454.536133
10427.796875
10396.268555
10380.390625
10359.255859
10377.546875
10375.460938
10355.401367
10363.390625
10376.550781
10384.062500
10430.759766
10456.201172
10446.891602
10473.033203
10469.522461
10424.891602
10443.723633
10448.545898
10427.791992
10437.366211
10433.677734
10401.477539
10425.221680
10444.788086
10414.477539
10432.041016
10443.517578
10435.342773
10458.291016
10478.985352
10431.507812
10437.267578
10430.761719
10389.229492
10423.409180
10423.308594
10391.860352
10402.993164
10407.885742
10386.742188
10405.152344
10437.492188
10421.827148
10414.182617
10442.794922
10415.194336
10386.704102
10392.031250
10389.472656
10362.750977
10416.147461
10399.576172
10368.982422
10371.583984
10357.625000
10324.420898
10350.222656
10399.821289
10382.316406
10404.402344
10413.860352
10454.858398
10479.126953
10448.077148
10439.738281
10444.926758
10430.166016
10393.085938
10407.944336
10383.808594
10354.428711
10395.114258
10418.144531
10417.894531
10465.491211
10487.754883
10429.675781
10431.034180
10437.697266
10414.954102
10429.771484
10437.024414
10400.720703
10389.578125
10408.488281
10373.566406
10354.319336
10379.003906
10387.839844
10374.496094
10387.089844
10385.879883
10318.144531
10310.590820
10317.390625
10299.757812
10299.464844
10335.785156
10347.449219
10331.658203
10322.927734
10184.940430
10170.231445
10179.239258
10184.955078
10160.400391
10150.465820
10169.312500
10197.516602
10168.305664
10187.735352
10194.205078
10150.281250
10152.808594
10181.271484
10186.256836
10179.628906
10202.805664
10192.803711
10204.350586
10197.131836
10235.607422
10279.903320
10266.097656
10250.239258
10267.374023
10235.485352
10186.363281
10182.424805
10215.540039
10174.024414
10189.649414
10209.602539
10195.005859
10195.166016
10212.272461
10188.410156
10164.814453
10204.518555
10200.778320
10184.231445
10176.599609
10181.000977
10174.781250
10198.890625
10198.838867
10188.910156
10209.720703
10234.379883
10220.066406
10220.115234
10225.731445
10196.864258
10198.544922
10208.834961
10186.935547
10189.291016
10206.637695
10199.625977
10203.716797
10243.387695
10242.411133
10226.250977
10242.893555
10199.318359
10164.677734
10194.414062
10219.125000
10206.304688
10242.277344
10246.287109
10219.046875
10224.493164
10270.408203
10245.810547
10251.579102
10261.945312
10243.860352
10203.770508
10171.544922
10142.071289
10143.047852
10162.759766
10177.345703
10165.164062
10152.193359
10201.003906
10217.293945
10225.668945
10221.962891
10222.328125
10187.033203
10141.523438
10174.287109
10187.255859
10173.987305
10190.040039
10207.720703
10184.944336
10189.796875
10226.539062
10218.891602
10212.740234
10236.629883
10248.684570
10211.595703
10194.303711
10182.618164
10175.787109
10171.506836
10208.257812
10206.755859
10197.508789
10190.511719
10182.797852
10174.586914
10181.443359
10180.677734
10156.947266
10165.333984
10159.628906
10164.426758
10191.789062
9821.866211
9017.329102
9440.555664
10040.221680
10211.300781
10219.279297
10232.151367
10234.314453
10225.255859
10226.786133
10207.217773
10216.888672
10232.989258
10219.233398
10171.914062
10156.922852
10219.796875
10219.640625
10249.542969
10189.087891
10167.166016
10178.384766
10103.485352
10028.685547
10018.502930
10098.999023
10127.004883
10120.073242
10121.090820
10154.956055
10131.626953
10091.177734
10054.350586
10091.118164
10188.989258
10202.250977
10165.026367
10156.401367
10161.252930
10124.083984
10097.286133
10099.543945
10099.964844
10131.827148
10160.453125
10217.194336
10219.674805
10189.089844
10141.051758
10125.361328
10145.218750
10098.234375
10074.517578
10138.411133
10183.453125
10180.615234
10174.086914
10124.046875
10156.928711
10167.987305
10102.184570
10094.077148
10141.604492
10189.443359
10152.328125
9947.804688
10137.536133
10127.133789
10122.853516
10153.957031
10148.463867
10161.811523
10196.393555
10204.955078
10163.793945
10181.073242
10178.725586
10149.873047
10141.722656
10166.207031
10165.535156
10172.224609
10184.825195
10183.590820
10195.291016
10214.382812
10184.385742
10178.975586
10175.109375
10162.497070
10160.182617
10199.685547
10200.663086
10177.383789
10192.518555
10182.615234
10167.529297
10187.777344
10195.418945
10210.774414
10211.294922
10228.525391
10220.917969
10200.733398
10158.039062
10176.148438
10181.200195
10179.270508
10173.313477
10181.542969
10173.461914
10188.915039
10186.845703
10170.019531
10156.821289
10158.982422
10134.780273
10118.803711
10159.295898
10219.471680
10195.897461
10157.786133
10186.305664
10161.844727
10102.277344
10063.473633
10096.601562
10124.140625
10109.462891
10108.103516
10097.090820
10070.484375
10077.283203
10121.614258
10117.611328
10097.393555
10129.811523
10144.971680
10122.039062
10111.521484
10129.512695
10144.246094
10130.352539
10145.454102
10179.390625
10173.928711
10152.953125
10203.408203
10228.753906
10174.667969
10138.154297
10185.006836
10182.515625
10129.484375
10095.500977
10127.305664
10151.861328
10116.639648
10111.091797
10142.424805
10165.993164
10153.808594
10180.736328
10185.491211
10179.202148
10107.851562
10094.044922
10140.881836
10191.650391
10236.478516
10212.903320
10150.433594
10058.329102
9989.092773
9957.482422
9998.402344
10020.956055
10033.613281
10060.385742
10102.842773
10132.152344
10158.429688
10206.757812
10230.207031
10228.716797
10213.601562
10231.272461
10245.392578
10255.299805
10266.331055
10287.048828
10273.933594
10252.793945
10279.208008
10264.423828
10259.338867
10261.876953
10217.473633
10171.248047
10180.299805
10195.404297
10192.041992
10203.224609
10200.807617
10189.129883
10186.345703
10176.220703
10168.770508
10188.033203
9619.230469
9000.723633
8978.090820
8986.879883
9583.469727
10175.067383
9049.170898
9521.787109
9227.292969
8990.218750
9004.561523
8976.089844
8969.066406
8966.884766
8981.518555
8935.645508
8945.853516
8947.135742
8950.166992
8936.341797
8978.468750
9002.814453
9035.930664
9026.877930
9039.041016
9042.190430
9037.319336
9000.589844
10250.963867
10226.329102
10178.909180
10220.076172
10272.090820
10208.709961
10164.962891
10151.451172
10123.992188
10129.733398
10161.165039
10176.791992
10185.756836
10207.374023
9768.418945
9019.648438
8970.595703
8983.737305
9014.975586
9396.703125
10241.500977
10196.006836
10243.186523
9810.277344
10230.143555
10220.654297
10220.275391
10221.398438
10209.613281
10222.961914
10221.861328
10152.171875
10230.889648
10263.427734
10274.886719
10317.601562
9836.950195
10090.018555
10226.915039
10288.240234
10279.487305
10258.693359
10267.356445
```
