## Supplementary material for "Functional connectivity across the human subcortical auditory system using an autoregressive matrix-Gaussian copula graphical model approach with partial correlations": Code: roi-14_mean_ts.txt

```
11718.757812
11680.261719
11759.944336
11675.556641
11725.945312
11712.511719
11588.693359
11515.642578
11663.033203
11705.342773
11632.717773
11694.734375
11655.417969
11513.372070
11581.704102
11600.562500
11521.035156
11632.451172
11512.892578
11282.414062
11430.812500
11557.980469
11635.644531
11774.282227
11768.278320
11681.859375
11551.488281
11407.573242
11334.240234
11314.632812
11380.397461
11427.330078
11476.923828
11417.139648
11499.388672
11595.008789
11628.003906
11730.441406
11771.098633
11630.721680
11649.432617
11637.476562
11547.663086
11564.026367
11644.511719
11560.833984
11595.309570
11642.542969
11575.355469
11587.721680
11656.003906
11592.901367
11637.583008
11639.501953
11525.614258
11694.016602
11781.086914
11714.671875
11756.029297
11786.154297
11719.837891
11606.100586
11629.110352
11656.312500
11556.963867
11594.674805
11646.072266
11633.377930
11700.380859
11805.874023
11742.884766
11684.845703
11704.114258
11694.312500
11576.174805
11609.058594
11662.858398
11578.220703
11579.774414
11688.618164
11728.460938
11620.133789
11708.280273
11626.624023
11564.756836
11674.643555
11678.538086
11580.130859
11613.437500
11552.499023
11508.325195
11589.734375
11521.488281
11515.614258
11578.259766
11564.003906
11535.665039
11605.410156
11565.820312
11663.707031
11753.266602
11724.889648
11797.875977
11765.428711
11564.999023
11578.945312
11636.352539
11595.659180
11702.322266
11722.292969
11634.375000
11653.019531
11594.086914
11530.119141
11586.150391
11566.009766
11544.427734
11651.624023
11582.765625
11613.768555
11658.254883
11568.559570
11623.993164
11633.955078
11594.291016
11723.519531
11709.910156
11681.290039
11637.723633
11553.831055
11687.105469
11663.667969
11658.099609
11682.437500
11712.295898
11628.596680
11691.330078
11702.939453
11629.088867
11639.216797
11667.631836
11639.252930
11615.648438
11645.046875
11622.232422
11539.215820
11695.890625
11707.644531
11707.648438
11654.583984
11713.069336
11703.692383
11624.838867
11668.793945
11717.299805
11689.712891
11644.408203
11674.923828
11638.666992
11669.497070
11746.068359
11724.235352
11593.681641
11608.184570
11583.453125
11387.079102
11470.524414
11629.954102
11650.707031
11624.814453
11717.315430
11620.935547
11475.430664
11498.199219
11548.320312
11485.360352
11549.719727
11623.727539
11565.639648
11577.924805
11579.146484
11460.191406
11516.817383
11571.735352
11550.170898
11658.334961
11672.674805
11592.823242
11656.883789
11627.433594
11662.820312
11640.611328
11569.333008
11584.180664
11550.513672
11454.091797
11465.440430
11530.064453
11569.388672
11651.837891
11726.196289
11621.556641
11641.145508
11634.958008
11534.494141
11529.998047
11495.323242
11405.637695
11537.358398
11558.633789
11503.175781
11625.360352
11547.033203
11493.762695
11525.864258
11535.250977
11468.550781
11605.626953
11631.721680
11503.633789
11570.307617
11639.903320
11553.170898
11614.366211
11605.847656
11550.070312
11622.194336
11661.026367
11567.643555
11663.408203
11658.180664
11517.250977
11528.822266
11574.282227
11512.438477
11624.060547
11543.420898
11475.880859
11520.639648
11501.019531
11502.165039
11647.502930
11653.803711
11561.647461
11602.016602
11561.483398
11429.537109
11533.839844
11586.055664
11493.380859
11512.031250
11534.205078
11443.573242
11491.245117
11593.216797
11487.471680
11541.737305
11653.061523
11564.215820
11648.613281
11689.360352
11546.373047
11540.834961
11555.622070
11474.724609
11474.770508
11614.933594
11564.014648
11459.768555
11500.817383
11521.306641
11460.139648
11579.512695
11599.312500
11554.140625
11571.221680
11530.649414
11418.142578
11524.053711
11603.484375
11563.678711
11650.192383
11678.262695
11631.944336
11509.810547
11580.425781
11581.071289
11454.537109
11542.649414
11606.348633
11508.271484
11548.797852
11631.151367
11593.272461
11483.192383
11584.866211
11609.828125
11531.285156
11540.990234
11650.909180
11653.357422
11538.845703
11554.760742
11514.302734
11409.653320
11519.202148
11573.313477
11488.468750
11549.460938
11596.006836
11465.852539
11393.568359
11549.663086
11522.870117
11510.094727
11579.760742
11467.813477
11481.005859
11522.348633
11498.690430
11551.646484
11523.658203
11412.522461
11401.817383
11471.269531
11417.543945
11595.531250
11634.667969
11452.145508
11148.320312
10979.740234
11359.091797
11424.848633
11473.326172
11472.695312
11528.976562
11539.859375
11427.146484
11275.090820
11146.225586
11140.996094
11192.292969
11209.543945
11305.880859
11374.080078
11421.226562
11452.417969
11515.383789
11482.051758
11492.827148
11641.416016
11579.991211
11579.790039
11676.714844
11638.849609
11643.488281
11687.874023
11606.337891
11550.738281
11516.142578
11386.848633
11464.559570
11496.104492
11471.129883
11574.166992
11629.230469
11553.305664
11593.602539
11520.436523
11392.074219
11406.618164
11429.770508
11337.543945
11435.944336
11463.843750
11384.115234
11500.382812
11557.929688
11432.812500
11467.850586
11523.044922
11476.065430
11534.664062
11580.205078
11566.628906
11485.478516
11542.046875
11571.292969
11498.140625
11548.676758
11514.230469
11447.141602
11478.567383
11517.124023
11484.069336
11545.345703
11480.105469
11481.250000
11506.181641
11411.793945
11445.699219
11571.368164
11513.290039
11483.909180
11477.498047
11458.120117
11434.943359
11522.999023
11495.323242
11505.569336
11542.142578
11463.602539
11411.195312
11553.951172
11501.302734
11476.281250
11574.484375
11551.187500
11495.517578
11531.989258
11534.526367
11430.029297
11524.557617
11572.845703
11562.050781
11661.848633
11623.267578
11507.564453
11502.215820
11509.473633
11480.215820
11552.703125
11518.564453
11455.312500
11524.638672
11543.015625
11455.041992
11561.462891
11611.941406
11512.827148
11509.370117
11528.915039
11406.950195
11408.194336
11412.371094
11357.159180
11420.550781
11521.714844
11491.282227
11556.020508
11554.227539
11471.938477
11491.388672
11539.154297
11544.803711
11550.749023
11615.511719
11556.574219
11690.689453
11664.476562
11618.748047
11671.122070
11671.252930
11601.136719
11525.309570
11579.879883
11486.695312
11412.683594
11515.920898
11486.115234
11493.277344
11573.624023
11542.339844
11430.869141
11530.964844
11580.769531
11502.081055
11586.031250
11621.539062
11492.863281
11538.794922
11546.046875
11375.770508
11370.050781
11451.914062
11496.291016
11466.625000
11571.423828
11531.574219
11479.663086
11518.629883
11509.442383
11425.888672
11469.326172
11537.207031
11488.734375
11466.441406
11560.976562
11651.571289
11502.040039
11640.956055
11743.170898
11648.558594
11634.098633
11700.395508
11607.493164
11477.197266
11570.664062
11589.098633
11437.995117
11521.168945
11639.954102
11557.065430
11581.061523
11694.788086
11636.006836
11575.917969
11759.940430
11679.367188
11767.558594
11658.392578
11661.960938
11738.091797
11598.916016
11374.651367
11507.908203
11566.911133
11374.719727
11483.597656
11533.327148
11359.414062
11447.291992
11473.232422
11404.773438
11384.567383
11515.164062
11475.161133
11458.834961
11470.003906
11448.281250
11394.862305
11528.120117
11556.128906
11516.959961
11696.305664
11736.529297
11549.312500
11571.316406
11556.460938
11421.728516
11504.283203
11603.136719
11518.305664
11538.431641
11560.328125
11529.209961
11540.524414
11654.180664
11636.168945
11605.313477
11719.511719
11669.164062
11485.949219
11562.647461
11580.106445
11417.805664
11533.250977
11589.705078
11462.125000
11568.072266
11680.822266
11561.962891
11603.803711
11674.692383
11644.305664
11535.639648
11564.734375
11527.010742
11408.986328
11564.250000
11620.732422
11498.996094
11484.162109
11595.294922
11621.924805
11460.453125
11553.122070
11594.142578
11555.447266
11535.488281
11671.239258
11622.587891
11471.345703
11542.717773
11579.292969
11446.418945
11532.156250
11666.963867
11640.290039
11554.864258
11679.107422
11707.822266
11564.676758
11643.168945
11644.542969
11473.023438
11537.833008
11656.216797
11564.472656
11663.217773
11754.461914
11650.993164
11580.775391
11637.883789
11577.871094
11478.322266
11572.763672
11495.107422
11505.182617
11580.160156
11521.463867
11263.154297
11497.954102
11497.411133
11545.818359
11663.730469
11709.035156
11605.609375
11702.328125
11713.619141
11559.476562
11628.212891
11646.596680
11494.140625
11296.613281
11198.629883
11473.614258
11628.016602
11701.628906
11520.609375
11558.970703
11644.814453
11552.625000
11260.397461
11191.931641
11352.063477
11480.719727
11430.959961
11420.512695
11495.996094
11429.779297
11174.292969
11067.769531
11305.833008
11562.578125
11601.631836
11398.991211
11412.554688
11553.759766
11529.204102
11470.966797
11504.666992
11521.285156
11419.931641
11677.151367
11657.592773
11748.909180
11717.342773
11512.822266
11551.250977
11578.320312
11434.080078
11297.294922
11451.483398
11494.802734
11383.934570
11469.064453
11404.426758
11403.747070
11564.150391
11505.510742
11476.346680
11462.361328
11616.638672
11559.543945
11416.576172
11631.994141
11568.477539
11570.762695
11573.582031
11441.478516
11417.749023
11612.601562
11664.559570
11474.862305
11537.598633
11555.740234
11395.347656
11454.380859
11541.093750
11437.732422
11547.566406
11646.513672
11487.688477
11507.171875
11565.941406
11414.591797
11511.468750
11579.878906
11438.884766
11440.762695
11563.140625
11512.291016
11530.708008
11602.453125
11489.607422
11493.958984
11657.859375
11543.551758
11538.526367
11589.944336
11442.001953
11503.648438
11538.882812
11375.466797
11463.510742
11544.637695
11434.672852
11465.532227
11533.898438
11481.603516
11613.735352
11672.405273
11560.586914
11496.765625
11551.611328
11461.649414
11293.733398
11537.207031
11751.131836
11702.423828
11467.612305
11457.227539
11423.594727
11282.853516
11272.969727
11404.738281
11495.835938
11432.195312
11473.306641
11480.348633
11359.970703
11366.833984
11446.412109
11523.859375
11438.880859
11584.563477
11605.125977
11520.646484
11478.687500
11558.144531
11548.533203
11450.985352
11519.412109
11653.179688
11553.497070
11472.083984
11604.966797
11609.397461
11462.109375
11437.598633
11647.438477
11743.702148
11627.604492
11468.393555
11578.871094
11638.383789
11598.219727
11550.573242
11577.612305
11618.840820
11492.637695
11678.050781
11709.035156
11635.460938
11300.506836
11332.336914
11556.792969
11765.177734
11765.988281
11769.789062
11658.775391
11539.234375
11387.828125
11223.355469
11305.517578
11375.496094
11330.160156
11384.489258
11427.949219
11461.397461
11490.373047
11653.226562
11650.337891
11485.471680
11547.883789
11609.969727
11650.572266
11510.868164
11626.573242
11661.840820
11538.496094
11607.103516
11677.869141
11554.754883
11529.471680
11619.365234
11581.497070
11423.718750
11544.686523
11625.703125
11504.593750
11570.344727
11534.842773
11502.036133
11553.597656
11579.543945
11529.758789
11637.834961
11562.068359
11302.596680
11358.817383
11445.501953
11425.813477
11562.611328
11411.583984
11398.043945
11428.695312
11340.069336
11364.232422
11311.131836
11340.366211
11354.752930
11282.884766
11328.828125
11397.088867
11450.979492
11314.499023
11343.922852
11383.541016
11407.129883
11294.933594
11286.331055
11346.785156
11313.100586
11288.842773
11437.542969
11835.638672
11689.408203
11661.627930
11734.571289
11797.262695
11674.747070
11550.911133
11630.804688
11620.405273
11503.466797
11565.750000
11603.348633
11457.321289
11613.625000
11624.996094
11354.300781
11314.397461
11388.072266
11397.104492
11323.934570
11618.055664
11612.034180
11474.683594
11292.904297
11567.646484
11535.093750
11658.386719
11678.468750
11480.799805
11443.161133
11518.569336
11422.353516
11548.690430
11603.481445
11483.669922
11603.792969
11585.291016
11348.043945
11488.125977
11621.613281
11587.133789
11533.351562
11671.378906
```
