## Supplementary material for "Functional connectivity across the human subcortical auditory system using an autoregressive matrix-Gaussian copula graphical model approach with partial correlations": Code: roi-15_mean_ts.txt

```
10889.595703
10826.367188
10803.392578
10770.009766
10779.430664
10803.280273
10774.610352
10743.242188
10786.242188
10792.545898
10769.672852
10761.027344
10746.177734
10736.934570
10766.630859
10780.643555
10765.548828
10734.555664
10686.036133
10614.090820
10621.813477
10682.993164
10733.916016
10782.013672
10771.754883
10669.210938
10559.832031
10521.433594
10488.105469
10477.832031
10508.394531
10557.360352
10591.237305
10637.510742
10688.944336
10734.702148
10764.923828
10793.352539
10807.504883
10779.067383
10798.924805
10817.575195
10799.023438
10816.832031
10831.716797
10808.870117
10784.218750
10780.934570
10768.491211
10759.237305
10776.855469
10751.397461
10786.096680
10796.641602
10794.349609
10807.964844
10835.607422
10829.315430
10846.566406
10846.280273
10810.113281
10755.195312
10773.618164
10774.874023
10724.829102
10694.872070
10705.643555
10722.720703
10724.789062
10771.666016
10769.403320
10748.974609
10749.692383
10749.479492
10733.393555
10755.530273
10792.855469
10800.257812
10810.068359
10822.304688
10805.116211
10764.004883
10771.346680
10791.898438
10794.497070
10812.894531
10812.515625
10780.751953
10775.150391
10742.156250
10730.899414
10757.152344
10757.789062
10749.118164
10786.596680
10765.749023
10761.890625
10769.004883
10751.462891
10757.653320
10772.203125
10743.488281
10718.546875
10732.325195
10715.046875
10733.938477
10719.719727
10739.964844
10772.162109
10774.275391
10748.997070
10750.227539
10751.176758
10721.255859
10715.152344
10699.168945
10700.348633
10707.288086
10714.591797
10735.456055
10758.489258
10759.817383
10745.658203
10739.924805
10724.276367
10740.353516
10731.408203
10727.589844
10722.821289
10710.708008
10718.632812
10723.837891
10748.941406
10760.272461
10751.327148
10728.393555
10749.830078
10736.536133
10701.653320
10694.066406
10717.802734
10706.770508
10705.009766
10721.862305
10742.107422
10747.082031
10776.209961
10794.094727
10739.694336
10723.064453
10760.449219
10752.221680
10713.332031
10707.837891
10738.241211
10748.857422
10748.016602
10757.826172
10747.868164
10725.367188
10756.549805
10774.462891
10760.576172
10807.401367
10813.112305
10749.923828
10712.543945
10752.167969
10751.392578
10735.514648
10769.247070
10755.777344
10721.967773
10733.592773
10736.110352
10756.515625
10774.956055
10757.020508
10700.360352
10692.325195
10698.708008
10706.279297
10743.450195
10752.754883
10741.793945
10755.541016
10707.424805
10680.668945
10688.182617
10715.267578
10735.304688
10715.482422
10699.832031
10674.120117
10623.583008
10571.903320
10607.478516
10638.407227
10662.930664
10687.735352
10695.371094
10659.147461
10711.733398
10732.653320
10717.568359
10736.092773
10718.451172
10683.971680
10673.166016
10692.683594
10684.833984
10723.380859
10703.611328
10709.913086
10729.882812
10721.844727
10687.646484
10709.714844
10709.816406
10670.091797
10703.004883
10717.799805
10693.909180
10708.939453
10711.754883
10683.595703
10712.617188
10698.619141
10684.088867
10706.377930
10712.970703
10700.755859
10707.310547
10705.531250
10681.402344
10707.475586
10691.502930
10700.279297
10716.811523
10707.655273
10685.306641
10688.250977
10663.395508
10627.369141
10653.458008
10659.276367
10624.485352
10632.088867
10671.676758
10675.881836
10690.652344
10700.681641
10646.849609
10645.234375
10648.784180
10635.975586
10651.215820
10666.291016
10648.698242
10653.188477
10691.267578
10678.134766
10705.114258
10700.649414
10672.257812
10665.996094
10739.897461
10721.720703
10702.558594
10715.580078
10704.725586
10705.166016
10713.565430
10715.906250
10728.570312
10730.444336
10709.077148
10667.772461
10696.734375
10719.163086
10713.966797
10743.606445
10778.590820
10738.551758
10705.761719
10740.367188
10724.051758
10694.351562
10716.075195
10755.935547
10734.542969
10718.859375
10763.317383
10741.922852
10732.468750
10779.059570
10810.677734
10776.493164
10733.353516
10782.198242
10774.589844
10745.966797
10730.746094
10710.345703
10658.721680
10662.888672
10692.126953
10665.971680
10672.253906
10709.720703
10680.697266
10669.698242
10704.606445
10681.515625
10680.685547
10680.713867
10654.169922
10662.889648
10656.804688
10648.855469
10683.457031
10714.991211
10698.578125
10704.232422
10681.323242
10653.567383
10685.174805
10712.527344
10677.087891
10605.720703
10513.922852
10634.576172
10622.910156
10650.031250
10689.338867
10691.628906
10638.520508
10520.250977
10444.395508
10450.379883
10483.520508
10512.066406
10511.465820
10550.860352
10601.773438
10636.865234
10662.568359
10719.458984
10733.725586
10745.347656
10795.078125
10789.772461
10787.737305
10799.654297
10812.370117
10803.977539
10809.274414
10805.629883
10790.827148
10791.080078
10762.683594
10721.497070
10713.658203
10699.189453
10676.802734
10698.153320
10691.286133
10693.043945
10690.076172
10680.896484
10724.719727
10726.525391
10709.793945
10750.600586
10752.330078
10696.464844
10673.448242
10685.082031
10682.131836
10682.706055
10696.282227
10673.118164
10655.612305
10681.275391
10654.918945
10622.611328
10667.118164
10682.724609
10675.668945
10689.388672
10689.434570
10717.813477
10713.616211
10726.689453
10730.324219
10747.778320
10751.587891
10744.541016
10737.966797
10707.437500
10704.487305
10712.000000
10690.534180
10659.710938
10676.249023
10664.162109
10697.393555
10748.164062
10730.062500
10720.622070
10738.270508
10720.332031
10705.766602
10738.192383
10738.035156
10726.362305
10724.424805
10725.961914
10688.515625
10708.534180
10717.263672
10700.664062
10725.929688
10735.921875
10737.678711
10762.753906
10759.524414
10750.421875
10761.105469
10734.402344
10700.697266
10739.612305
10737.563477
10715.795898
10734.313477
10729.292969
10719.189453
10729.144531
10748.491211
10713.542969
10704.076172
10705.816406
10688.182617
10654.851562
10663.409180
10667.411133
10688.231445
10740.468750
10711.101562
10680.617188
10674.530273
10663.297852
10628.812500
10652.206055
10683.803711
10704.562500
10730.638672
10760.912109
10811.095703
10844.199219
10829.223633
10839.255859
10819.750000
10782.822266
10757.907227
10754.770508
10717.652344
10687.918945
10732.675781
10742.565430
10736.412109
10784.117188
10786.293945
10717.567383
10748.153320
10771.124023
10769.109375
10818.982422
10823.524414
10779.997070
10768.722656
10773.708984
10743.603516
10761.709961
10796.961914
10795.304688
10766.867188
10739.340820
10720.974609
10702.791016
10709.679688
10704.564453
10681.195312
10687.795898
10728.220703
10722.327148
10735.898438
10769.293945
10767.064453
10719.913086
10739.737305
10763.395508
10744.041016
10722.582031
10750.990234
10730.275391
10709.765625
10721.953125
10735.717773
10681.833984
10686.653320
10713.263672
10719.609375
10725.875000
10749.856445
10724.044922
10724.802734
10734.655273
10813.333984
10793.298828
10756.873047
10718.238281
10736.708008
10694.218750
10651.278320
10653.662109
10685.920898
10666.719727
10665.117188
10688.621094
10662.048828
10663.591797
10700.220703
10702.294922
10670.780273
10716.950195
10723.278320
10694.422852
10664.296875
10668.602539
10668.904297
10715.347656
10734.397461
10725.085938
10768.282227
10805.494141
10784.085938
10788.856445
10794.927734
10753.701172
10756.834961
10776.438477
10752.910156
10757.844727
10777.478516
10786.628906
10772.241211
10803.249023
10788.226562
10738.447266
10736.774414
10694.251953
10654.084961
10666.583984
10695.723633
10681.166992
10695.386719
10713.870117
10689.745117
10721.134766
10789.610352
10765.063477
10775.015625
10785.276367
10762.459961
10725.130859
10706.578125
10670.690430
10655.429688
10704.789062
10725.152344
10709.093750
10687.958008
10747.761719
10777.875000
10760.119141
10777.308594
10782.827148
10749.793945
10713.777344
10742.358398
10752.725586
10715.504883
10730.588867
10741.541016
10698.251953
10717.318359
10779.913086
10791.309570
10756.499023
10787.078125
10807.280273
10771.779297
10756.902344
10725.608398
10701.591797
10673.087891
10714.933594
10699.091797
10676.338867
10662.060547
10665.633789
10668.349609
10693.655273
10705.948242
10670.375977
10678.667969
10678.865234
10706.530273
10717.936523
10408.537109
9962.503906
10329.732422
10595.661133
10751.354492
10754.914062
10799.448242
10791.012695
10777.793945
10775.931641
10739.733398
10765.588867
10772.030273
10747.118164
10683.972656
10665.752930
10735.759766
10761.520508
10789.241211
10715.903320
10679.959961
10733.561523
10659.249023
10557.064453
10524.831055
10604.388672
10637.498047
10608.318359
10609.306641
10647.304688
10633.011719
10580.827148
10546.081055
10605.584961
10723.087891
10723.779297
10658.117188
10650.115234
10671.020508
10642.376953
10614.456055
10632.941406
10608.680664
10616.198242
10696.625000
10747.882812
10756.970703
10740.538086
10684.197266
10698.580078
10718.330078
10665.284180
10612.654297
10673.475586
10702.256836
10681.183594
10658.951172
10605.773438
10675.684570
10676.545898
10629.970703
10643.777344
10663.754883
10708.008789
10674.703125
10463.650391
10669.041016
10667.929688
10659.295898
10685.767578
10673.785156
10694.113281
10731.369141
10729.499023
10678.603516
10687.480469
10673.832031
10654.785156
10648.534180
10671.246094
10650.651367
10658.092773
10665.956055
10653.187500
10659.373047
10691.062500
10671.147461
10694.468750
10710.289062
10686.625000
10678.353516
10710.694336
10714.758789
10711.130859
10744.705078
10728.368164
10706.010742
10717.449219
10722.445312
10737.892578
10771.527344
10778.194336
10765.510742
10763.565430
10713.130859
10710.373047
10717.768555
10706.812500
10705.542969
10712.891602
10702.527344
10724.306641
10744.449219
10726.256836
10706.091797
10695.191406
10663.096680
10620.919922
10644.939453
10733.094727
10728.279297
10673.138672
10686.491211
10669.055664
10600.607422
10540.705078
10584.183594
10632.322266
10633.327148
10643.106445
10637.248047
10615.625977
10608.184570
10646.158203
10662.228516
10666.016602
10681.941406
10725.334961
10686.120117
10676.485352
10677.007812
10676.325195
10661.544922
10690.845703
10711.767578
10668.750000
10672.208008
10722.425781
10771.920898
10719.045898
10697.267578
10734.459961
10747.387695
10698.324219
10658.617188
10688.555664
10723.119141
10700.650391
10711.453125
10712.693359
10731.309570
10685.485352
10693.967773
10716.793945
10700.200195
10624.330078
10615.387695
10702.838867
10764.914062
10811.103516
10800.369141
10745.118164
10641.367188
10543.210938
10488.865234
10504.412109
10541.864258
10543.193359
10582.940430
10669.165039
10712.857422
10727.348633
10760.566406
10770.240234
10751.458008
10718.703125
10761.605469
10775.397461
10761.637695
10790.458984
10817.663086
10811.137695
10817.431641
10844.825195
10835.105469
10829.867188
10826.461914
10803.000977
10744.183594
10721.237305
10729.006836
10728.037109
10754.977539
10761.465820
10757.467773
10752.975586
10723.807617
10699.476562
10742.331055
10333.333984
9951.941406
9950.254883
9950.779297
10368.390625
10728.787109
10021.454102
10260.520508
10137.593750
9951.095703
9954.480469
9934.199219
9949.400391
9936.075195
9904.999023
9891.288086
9918.959961
9909.340820
9896.460938
9915.047852
9976.888672
9991.484375
9983.591797
9985.389648
10025.457031
10025.731445
10011.542969
9977.810547
10816.402344
10792.209961
10769.061523
10806.541992
10875.015625
10801.244141
10737.850586
10713.084961
10692.755859
10670.590820
10712.656250
10732.171875
10738.292969
10774.287109
10475.660156
9979.069336
9936.324219
9980.567383
9989.813477
10288.608398
10782.034180
10727.492188
10763.078125
10472.125000
10756.090820
10747.334961
10777.943359
10790.658203
10782.862305
10787.801758
10797.514648
10735.259766
10827.194336
10860.333984
10861.376953
10864.381836
10597.297852
10627.884766
10718.089844
10789.061523
10775.583984
10759.300781
10762.290039
```
