## Supplementary material for "Functional connectivity across the human subcortical auditory system using an autoregressive matrix-Gaussian copula graphical model approach with partial correlations": Code: roi-00_mean_ts.txt

```
10062.083008
10030.840820
9995.992188
10001.528320
10074.799805
10052.204102
10014.182617
9990.561523
9946.724609
9975.325195
9966.846680
9987.341797
10123.820312
10147.739258
10091.566406
10076.338867
10044.064453
9986.471680
9886.975586
9771.584961
9727.977539
9744.054688
9775.538086
9799.207031
9841.202148
9900.041016
9958.114258
9968.778320
9968.650391
9979.201172
9967.168945
9967.706055
9993.848633
10028.594727
10009.833008
9996.466797
9996.615234
9990.873047
9993.439453
10016.520508
10013.554688
9997.294922
9988.291992
10016.171875
10013.532227
10018.650391
10017.468750
10019.248047
10008.116211
10001.308594
9992.013672
9963.992188
9958.606445
9962.485352
9959.306641
9974.778320
9998.193359
9972.097656
9980.425781
10006.105469
9984.440430
9967.360352
9972.760742
9966.702148
9974.598633
10023.750000
10021.419922
9995.535156
9979.128906
9979.923828
9972.533203
9945.234375
9909.717773
9910.217773
9937.024414
9927.920898
9961.356445
9987.792969
9986.984375
9986.178711
9989.280273
10003.001953
9983.355469
10022.685547
10026.979492
10050.838867
10029.523438
10011.069336
10022.542969
10002.990234
9984.421875
9985.975586
9987.705078
9975.465820
9994.457031
9972.874023
9981.748047
9993.982422
9973.050781
9961.526367
9975.118164
9963.543945
9966.615234
9987.086914
9967.986328
9951.458008
9958.213867
9943.076172
9928.997070
9976.845703
9967.802734
9972.928711
9978.948242
9936.474609
9939.870117
9974.782227
9962.878906
9978.729492
9997.019531
9986.086914
9950.827148
9954.306641
9952.577148
9933.841797
9946.543945
9961.803711
9956.117188
9942.729492
9934.787109
9931.912109
9947.671875
9964.164062
9949.420898
9946.631836
9950.750000
9930.955078
9911.904297
9924.809570
9932.395508
9960.868164
9987.577148
9974.811523
9943.486328
9923.666016
9927.577148
9911.734375
9923.286133
9943.472656
9964.262695
9979.250977
9987.702148
10001.583984
9968.124023
9938.347656
9935.614258
9908.937500
9935.628906
9964.788086
9957.875977
9955.791992
9964.760742
9930.980469
9937.757812
9943.363281
9939.354492
9908.420898
9929.858398
9912.670898
9896.707031
9930.799805
9939.535156
9957.037109
9978.074219
9946.183594
9929.574219
9941.323242
9936.063477
9930.272461
9951.162109
9913.316406
9892.932617
9920.446289
9909.758789
9920.439453
9916.576172
9922.441406
9898.865234
9916.362305
9932.619141
9924.523438
9908.049805
9922.487305
9892.354492
9911.872070
9950.342773
9933.840820
9922.045898
9922.513672
9895.947266
9896.879883
9906.834961
9897.051758
9880.916016
9897.415039
9909.704102
9906.137695
9908.894531
9931.935547
9912.674805
9902.855469
9923.851562
9917.999023
9923.185547
9922.570312
9929.072266
9902.918945
9895.996094
9905.602539
9901.004883
9938.634766
9986.654297
9990.715820
9980.774414
9985.463867
9942.623047
9940.706055
9993.762695
10005.771484
9967.108398
9946.239258
9929.898438
9892.953125
9886.910156
9919.730469
9920.693359
9932.663086
9974.991211
9980.385742
9936.750977
9939.434570
9937.113281
9923.204102
9914.424805
9932.031250
9916.086914
9925.208984
9955.050781
9921.619141
9900.365234
9906.937500
9895.883789
9911.876953
9945.084961
9945.021484
9932.854492
9957.411133
9940.410156
9947.809570
9939.999023
9944.061523
9928.583984
9935.054688
9939.350586
9902.816406
9906.590820
9909.622070
9876.347656
9854.012695
9868.333008
9873.856445
9867.970703
9885.645508
9921.472656
9911.296875
9899.137695
9895.363281
9886.715820
9830.178711
9809.445312
9829.541016
9828.892578
9838.140625
9866.552734
9922.216797
9904.270508
9922.281250
9903.292969
9889.876953
9898.217773
9924.363281
9940.591797
9940.572266
9944.574219
9930.608398
9922.286133
9933.176758
9921.717773
9908.312500
9905.469727
9911.690430
9900.280273
9917.727539
9932.301758
9884.209961
9884.871094
9888.918945
9869.823242
9880.679688
9883.965820
9871.822266
9880.351562
9898.550781
9876.495117
9873.983398
9876.040039
9862.156250
9879.811523
9897.734375
9906.168945
9897.749023
9899.999023
9893.592773
9863.711914
9868.375000
9888.513672
9892.729492
9896.518555
9925.338867
9902.338867
9889.342773
9905.604492
9887.753906
9888.271484
9887.260742
9868.804688
9897.179688
9912.167969
9923.187500
9907.184570
9897.508789
9887.119141
9867.241211
9882.754883
9893.890625
9905.353516
9908.048828
9912.703125
9945.143555
9945.455078
9944.281250
9932.086914
9929.590820
9911.903320
9897.825195
9897.671875
9892.906250
9913.489258
9921.625977
9908.802734
9936.679688
9946.377930
9952.752930
9950.679688
9929.180664
9933.217773
9943.457031
9917.648438
9897.903320
9888.244141
9873.599609
9883.412109
9882.524414
9903.941406
9911.883789
9921.710938
9940.153320
9923.511719
9921.889648
9902.679688
9890.556641
9878.075195
9877.472656
9879.431641
9882.225586
9915.307617
9909.016602
9925.984375
9921.559570
9892.161133
9860.484375
9878.835938
9898.894531
9872.816406
9861.913086
9864.347656
9848.187500
9848.611328
9851.906250
9836.374023
9846.865234
9887.567383
9905.923828
9956.341797
10063.459961
10022.658203
9777.092773
9668.900391
9805.114258
9808.423828
9720.040039
9642.588867
9632.226562
9683.005859
9698.430664
9698.424805
9697.538086
9716.286133
9751.751953
9762.692383
9789.411133
9836.171875
9893.359375
9912.145508
9927.868164
9938.986328
9975.158203
9993.026367
9970.669922
9933.916016
9930.515625
9905.342773
9896.508789
9880.072266
9873.024414
9905.645508
9917.458008
9889.125000
9877.141602
9858.611328
9878.646484
9909.722656
9897.836914
9883.318359
9878.219727
9890.045898
9886.510742
9922.863281
9943.597656
9945.549805
9936.298828
9922.070312
9919.214844
9917.997070
9897.736328
9884.956055
9890.041992
9885.434570
9898.248047
9899.765625
9879.674805
9942.782227
9947.374023
9954.468750
9930.649414
9914.172852
9902.328125
9868.354492
9867.603516
9893.375977
9892.134766
9912.391602
9932.611328
9946.170898
9944.637695
9963.467773
9969.320312
9929.777344
9961.643555
9959.969727
9932.453125
9905.929688
9910.193359
9900.565430
9872.981445
9860.506836
9883.712891
9863.428711
9875.381836
9879.225586
9876.899414
9884.343750
9887.469727
9903.131836
9868.725586
9870.105469
9892.666992
9876.719727
9900.767578
9907.928711
9899.729492
9896.991211
9900.583008
9895.826172
9889.858398
9898.807617
9874.260742
9876.198242
9893.059570
9903.077148
9905.199219
9898.193359
9902.754883
9889.783203
9899.449219
9902.632812
9881.485352
9863.003906
9880.993164
9885.612305
9887.191406
9918.002930
9944.551758
9941.106445
9934.409180
9938.895508
9966.184570
9944.105469
9949.352539
9959.808594
9927.861328
9913.014648
9919.989258
9924.550781
9927.618164
9939.230469
9940.640625
9944.830078
9927.010742
9918.949219
9892.600586
9922.612305
9926.316406
9905.825195
9894.499023
9921.019531
9912.119141
9878.679688
9883.890625
9883.827148
9887.152344
9903.993164
9924.238281
9930.795898
9914.078125
9891.752930
9890.987305
9912.012695
9970.140625
9985.851562
9981.494141
9955.206055
9918.890625
9885.721680
9859.762695
9872.586914
9887.845703
9879.688477
9894.333984
9897.589844
9889.913086
9901.156250
9899.166992
9918.488281
9876.100586
9916.381836
9922.682617
9889.983398
9863.474609
9847.328125
9862.182617
9823.620117
9837.288086
9830.553711
9825.395508
9844.607422
9858.815430
9889.129883
9886.366211
9888.930664
9868.492188
9853.778320
9877.816406
9857.466797
9878.075195
9953.729492
9950.115234
9934.252930
9909.985352
9862.386719
9835.327148
9817.545898
9815.119141
9847.406250
9868.943359
9902.662109
9907.109375
9920.639648
9924.376953
9947.937500
9951.298828
9932.320312
9898.694336
9909.852539
9898.808594
9870.823242
9881.948242
9893.438477
9898.756836
9906.230469
9906.555664
9891.830078
9906.417969
9906.039062
9910.571289
9897.882812
9875.691406
9876.801758
9866.265625
9890.421875
9895.676758
9891.494141
9900.117188
9951.925781
9964.222656
9951.793945
9926.217773
9885.883789
9850.673828
9847.866211
9829.827148
9843.753906
9822.931641
9844.923828
9873.730469
9850.624023
9869.554688
9879.810547
9869.863281
9849.019531
9851.014648
9858.175781
9849.140625
9840.667969
9846.087891
9832.648438
9856.921875
9870.035156
9876.134766
9876.858398
9878.062500
9880.981445
9852.852539
9869.560547
9893.388672
9891.441406
9900.083984
9896.599609
9880.118164
9856.126953
9868.378906
9887.221680
9881.910156
9876.383789
9877.174805
9889.415039
9906.966797
9921.209961
9919.694336
9887.124023
9887.475586
9910.000000
9903.718750
9917.781250
9936.144531
9905.602539
9924.790039
9929.937500
9941.750977
9913.149414
9928.878906
9916.104492
9908.120117
9878.086914
9877.029297
9885.248047
9889.248047
9906.524414
9904.724609
9897.626953
9915.733398
9915.109375
9897.162109
9886.709961
9864.165039
9856.868164
9826.096680
9843.208008
9857.768555
9850.430664
9864.221680
9860.691406
9865.683594
9875.981445
9888.716797
9912.286133
9908.644531
9946.061523
9951.687500
9923.794922
9906.066406
9871.837891
9868.860352
9861.070312
9892.154297
9884.174805
9889.173828
9892.598633
9893.899414
9884.138672
9904.722656
9927.431641
9933.294922
9931.507812
9936.112305
9923.214844
9882.769531
9885.066406
9876.835938
9871.835938
9863.797852
9876.190430
9897.325195
9891.835938
9907.276367
9925.053711
9894.910156
9891.776367
9886.564453
9905.648438
9908.303711
9922.624023
9917.082031
9915.399414
9941.463867
9978.852539
9951.716797
9951.747070
9921.698242
9942.400391
9955.755859
9918.020508
9901.343750
9908.053711
9910.167969
9888.511719
9873.658203
9877.126953
9833.935547
9833.234375
9845.936523
9851.407227
9864.093750
9881.527344
9859.293945
9892.203125
9894.432617
9901.400391
9895.036133
9897.386719
9891.213867
9853.466797
9872.229492
9888.548828
9868.983398
9867.151367
9861.716797
9876.649414
9873.187500
9936.988281
9967.607422
9954.623047
9954.213867
9947.187500
9926.478516
9926.446289
9939.686523
9934.367188
9926.813477
9926.722656
9895.714844
9903.821289
9921.341797
9915.076172
9920.659180
9915.236328
9932.444336
10003.683594
9933.950195
9950.237305
9858.359375
9844.461914
9768.671875
9683.178711
9604.259766
9573.522461
9565.177734
9626.414062
9639.055664
9686.426758
9728.845703
9752.425781
9811.501953
9860.976562
9902.756836
9905.956055
9932.813477
9922.614258
9867.608398
9843.064453
9889.502930
9878.519531
9860.863281
9881.047852
9903.927734
9926.930664
9924.930664
9926.169922
9922.218750
9846.563477
9844.717773
9832.710938
9824.795898
9840.727539
9869.560547
9915.219727
9898.917969
9930.948242
9937.625977
9907.533203
9911.281250
9921.401367
9927.908203
9941.771484
9971.364258
9991.119141
9959.525391
9963.759766
9952.689453
9958.600586
9965.864258
9990.426758
9967.421875
9933.516602
9906.202148
9910.962891
9893.795898
9900.528320
9905.805664
9919.477539
9927.946289
9958.435547
9978.328125
9959.699219
9942.841797
9929.544922
9931.668945
9911.956055
9887.168945
9845.200195
9822.613281
9855.526367
9845.150391
9818.641602
9818.571289
9809.195312
9810.338867
9808.627930
9799.228516
9794.291992
9807.659180
9809.000000
9811.283203
9816.648438
9814.685547
9787.300781
9793.041992
9799.864258
9818.975586
9824.916016
9838.149414
```
