## Supplementary material for "Functional connectivity across the human subcortical auditory system using an autoregressive matrix-Gaussian copula graphical model approach with partial correlations": Code: roi-01_mean_ts.txt

```
10673.259766
10607.412109
10502.219727
10499.504883
10622.030273
10582.938477
10591.713867
10565.961914
10489.801758
10444.395508
10439.491211
10500.511719
10806.113281
10728.869141
10702.913086
10713.696289
10587.685547
10479.516602
10240.450195
10099.709961
10096.860352
10115.916992
10126.074219
10201.553711
10304.820312
10373.661133
10512.450195
10458.710938
10467.083984
10445.961914
10461.622070
10469.724609
10521.476562
10496.254883
10534.323242
10463.257812
10429.700195
10524.261719
10571.272461
10584.793945
10525.291992
10552.779297
10538.503906
10523.415039
10530.505859
10520.665039
10512.148438
10509.583984
10528.281250
10440.518555
10495.351562
10471.035156
10437.893555
10496.498047
10476.957031
10440.879883
10501.083984
10460.764648
10502.886719
10497.067383
10523.961914
10514.213867
10432.811523
10475.972656
10559.104492
10630.584961
10566.495117
10505.416016
10473.179688
10438.268555
10496.488281
10419.976562
10477.729492
10458.018555
10492.629883
10523.320312
10576.163086
10562.717773
10582.276367
10533.458984
10567.539062
10535.505859
10545.534180
10552.227539
10612.595703
10529.978516
10597.446289
10538.334961
10542.276367
10511.869141
10486.289062
10468.630859
10469.088867
10503.678711
10452.459961
10452.001953
10499.742188
10567.576172
10557.122070
10510.494141
10546.514648
10510.689453
10496.647461
10554.549805
10489.169922
10487.481445
10469.899414
10483.125977
10417.499023
10493.235352
10519.088867
10512.401367
10469.254883
10467.992188
10450.927734
10431.808594
10496.685547
10501.385742
10502.589844
10480.482422
10438.803711
10405.644531
10418.334961
10414.686523
10413.352539
10434.967773
10455.236328
10405.863281
10438.841797
10451.065430
10430.500977
10415.779297
10450.645508
10434.639648
10318.756836
10319.968750
10373.082031
10354.981445
10372.877930
10450.457031
10509.361328
10488.488281
10428.671875
10331.065430
10332.290039
10345.067383
10330.026367
10379.477539
10425.620117
10436.321289
10423.137695
10462.381836
10456.895508
10338.303711
10372.101562
10421.454102
10445.976562
10413.861328
10428.611328
10409.773438
10408.041016
10408.666016
10406.405273
10400.402344
10390.689453
10325.634766
10392.343750
10380.756836
10300.129883
10416.835938
10411.707031
10416.061523
10377.333984
10426.494141
10339.063477
10352.595703
10410.639648
10349.272461
10379.868164
10342.523438
10358.129883
10328.156250
10333.869141
10390.595703
10361.654297
10379.684570
10385.900391
10345.344727
10306.232422
10305.263672
10300.201172
10328.083984
10334.335938
10324.305664
10331.091797
10377.111328
10314.509766
10337.027344
10402.727539
10322.342773
10338.296875
10307.638672
10371.416016
10366.833984
10377.000977
10354.980469
10332.319336
10376.000000
10362.705078
10366.683594
10376.579102
10373.936523
10384.908203
10319.084961
10365.578125
10357.678711
10271.367188
10321.411133
10276.678711
10346.325195
10436.625977
10444.898438
10411.306641
10379.085938
10390.023438
10400.663086
10422.988281
10418.376953
10418.310547
10384.141602
10349.027344
10323.889648
10278.252930
10308.569336
10298.479492
10377.870117
10397.094727
10286.569336
10300.744141
10349.149414
10319.076172
10336.599609
10309.409180
10320.556641
10358.140625
10378.122070
10408.467773
10394.446289
10294.668945
10291.930664
10285.794922
10287.691406
10301.476562
10304.600586
10286.122070
10295.406250
10294.014648
10346.265625
10308.580078
10298.546875
10349.450195
10255.056641
10331.780273
10365.290039
10332.700195
10312.266602
10305.915039
10259.858398
10239.042969
10293.731445
10266.333984
10304.048828
10351.204102
10346.039062
10299.836914
10221.335938
10184.153320
10199.377930
10127.069336
10177.750977
10158.838867
10213.296875
10210.245117
10226.942383
10244.113281
10261.161133
10277.334961
10281.709961
10240.184570
10274.908203
10296.538086
10316.513672
10289.841797
10331.406250
10289.623047
10276.971680
10310.027344
10315.276367
10321.996094
10338.339844
10376.855469
10346.407227
10309.726562
10318.603516
10299.967773
10249.114258
10231.512695
10227.189453
10223.557617
10251.622070
10280.336914
10230.364258
10188.184570
10217.442383
10195.843750
10229.673828
10200.643555
10222.607422
10292.717773
10271.255859
10234.163086
10277.171875
10224.461914
10199.383789
10200.583984
10193.296875
10263.520508
10297.923828
10270.770508
10206.979492
10243.422852
10208.213867
10224.316406
10217.284180
10250.021484
10286.744141
10255.111328
10295.130859
10315.913086
10258.488281
10217.203125
10235.024414
10255.400391
10202.286133
10232.280273
10273.613281
10319.817383
10389.561523
10312.484375
10312.657227
10324.826172
10271.146484
10283.070312
10306.919922
10279.925781
10271.779297
10298.979492
10325.030273
10250.009766
10373.474609
10405.974609
10320.981445
10362.771484
10346.482422
10292.696289
10263.333008
10245.647461
10185.957031
10168.394531
10217.585938
10180.549805
10166.661133
10242.793945
10250.724609
10225.500977
10261.450195
10210.894531
10203.058594
10197.317383
10213.789062
10164.119141
10230.372070
10198.425781
10187.486328
10202.916016
10289.023438
10270.826172
10239.723633
10253.205078
10230.978516
10209.868164
10234.753906
10235.472656
10124.715820
10197.744141
10252.268555
10186.481445
10163.006836
10208.958984
10107.784180
10304.502930
10440.450195
10505.599609
10371.955078
10507.882812
10682.285156
10914.715820
10713.268555
10286.982422
10047.408203
9971.093750
9955.235352
10001.802734
9922.478516
9879.002930
9912.697266
9991.904297
10097.073242
10038.060547
10059.328125
10151.897461
10251.442383
10194.946289
10262.323242
10267.933594
10331.086914
10332.130859
10301.140625
10277.415039
10345.940430
10231.689453
10262.070312
10261.258789
10284.916016
10241.444336
10264.257812
10208.187500
10193.909180
10292.919922
10284.735352
10281.961914
10287.747070
10303.348633
10302.375977
10300.562500
10255.377930
10292.291992
10412.579102
10388.013672
10369.143555
10382.281250
10344.613281
10366.375977
10313.166992
10238.867188
10302.290039
10277.405273
10295.205078
10363.533203
10208.863281
10307.255859
10384.426758
10415.620117
10359.526367
10380.797852
10347.007812
10265.296875
10209.451172
10296.601562
10314.987305
10317.459961
10326.236328
10391.179688
10353.468750
10386.532227
10283.964844
10284.337891
10383.649414
10431.382812
10363.394531
10345.732422
10290.948242
10272.665039
10263.873047
10234.499023
10177.696289
10241.834961
10252.316406
10245.306641
10248.286133
10211.958984
10133.495117
10198.366211
10234.325195
10184.277344
10326.476562
10294.830078
10306.171875
10308.694336
10252.659180
10239.663086
10189.589844
10228.458984
10246.307617
10275.395508
10282.986328
10306.676758
10282.926758
10294.413086
10339.595703
10301.078125
10326.935547
10311.444336
10353.764648
10359.266602
10326.763672
10344.047852
10251.119141
10251.433594
10280.233398
10303.342773
10266.326172
10332.121094
10309.714844
10302.926758
10353.205078
10365.276367
10386.513672
10296.182617
10300.485352
10264.351562
10200.206055
10201.064453
10231.406250
10222.504883
10255.224609
10291.946289
10278.472656
10215.292969
10314.513672
10273.875977
10277.317383
10226.570312
10265.790039
10238.154297
10239.185547
10209.784180
10180.639648
10161.752930
10166.277344
10200.063477
10191.665039
10263.678711
10259.619141
10275.331055
10275.985352
10303.211914
10288.460938
10322.205078
10349.569336
10369.663086
10309.457031
10245.880859
10192.187500
10158.972656
10158.631836
10256.861328
10233.845703
10244.983398
10269.354492
10292.002930
10254.397461
10198.009766
10280.179688
10295.333008
10345.419922
10211.282227
10177.139648
10117.960938
10123.468750
10129.192383
10127.915039
10099.950195
10171.047852
10182.136719
10199.161133
10203.871094
10228.707031
10239.452148
10212.472656
10145.839844
10165.837891
10170.576172
10247.247070
10340.620117
10376.354492
10421.156250
10321.377930
10156.930664
10160.301758
10143.647461
10123.548828
10120.497070
10189.885742
10325.705078
10333.643555
10309.292969
10260.402344
10350.178711
10333.029297
10302.958984
10258.477539
10248.256836
10223.152344
10249.729492
10221.013672
10221.273438
10260.092773
10286.165039
10225.140625
10263.007812
10293.189453
10221.416992
10283.948242
10327.673828
10306.906250
10254.006836
10219.426758
10282.557617
10173.086914
10281.358398
10273.067383
10383.025391
10399.555664
10288.016602
10246.833008
10168.922852
10236.633789
10161.906250
10139.627930
10120.507812
10104.494141
10150.825195
10268.886719
10198.775391
10156.003906
10170.691406
10212.449219
10161.863281
10215.361328
10204.487305
10167.730469
10140.972656
10103.706055
10180.541992
10141.882812
10172.255859
10206.117188
10192.750977
10221.798828
10185.398438
10181.281250
10177.213867
10178.948242
10245.272461
10256.122070
10198.763672
10209.254883
10225.022461
10208.608398
10217.130859
10297.846680
10168.986328
10228.459961
10257.936523
10284.799805
10290.021484
10255.166992
10269.167969
10228.718750
10197.145508
10229.156250
10222.933594
10277.536133
10304.846680
10340.649414
10282.894531
10350.715820
10404.804688
10358.067383
10354.622070
10352.308594
10310.579102
10241.953125
10199.400391
10216.426758
10191.393555
10220.770508
10241.527344
10269.457031
10340.452148
10338.979492
10252.641602
10171.714844
10115.145508
10102.534180
10132.908203
10178.535156
10199.726562
10177.198242
10181.696289
10202.282227
10220.322266
10136.298828
10144.981445
10215.931641
10260.952148
10249.480469
10256.613281
10230.039062
10204.996094
10198.831055
10218.552734
10204.467773
10158.798828
10209.852539
10119.502930
10110.968750
10144.642578
10127.409180
10107.919922
10218.382812
10252.952148
10281.205078
10226.611328
10221.972656
10184.974609
10155.273438
10129.900391
10194.821289
10210.561523
10272.488281
10302.332031
10264.307617
10215.513672
10264.139648
10245.144531
10193.947266
10238.834961
10269.518555
10277.636719
10281.700195
10332.641602
10265.593750
10335.207031
10310.625977
10249.696289
10307.220703
10279.099609
10325.728516
10343.420898
10288.535156
10180.304688
10168.696289
10220.307617
10128.276367
10132.542969
10167.051758
10115.804688
10120.704102
10229.734375
10190.088867
10216.799805
10211.992188
10219.311523
10166.427734
10204.446289
10239.792969
10316.808594
10263.407227
10203.166016
10156.227539
10147.551758
10194.841797
10077.399414
10053.196289
10158.490234
10115.303711
10204.946289
10202.722656
10233.834961
10263.131836
10251.792969
10253.078125
10244.359375
10205.192383
10216.900391
10188.211914
10208.712891
10189.744141
10191.692383
10205.877930
10187.298828
10211.632812
10227.171875
10559.703125
10545.409180
10526.056641
10511.171875
10361.321289
10319.595703
10184.620117
10036.661133
9862.520508
9788.166016
9784.127930
9872.127930
9925.311523
9964.799805
9962.152344
10105.970703
10167.495117
10188.595703
10180.634766
10250.952148
10266.744141
10222.388672
10181.706055
10227.326172
10272.580078
10316.607422
10238.300781
10295.046875
10293.717773
10299.261719
10281.980469
10198.775391
10246.562500
10193.133789
10128.341797
10154.446289
10176.152344
10092.707031
10130.083984
10232.951172
10249.008789
10172.034180
10236.550781
10229.780273
10211.350586
10159.733398
10192.799805
10203.188477
10283.746094
10315.351562
10245.763672
10272.730469
10205.065430
10207.247070
10217.905273
10275.631836
10258.027344
10277.884766
10247.583984
10272.511719
10220.911133
10152.705078
10156.157227
10118.522461
10125.518555
10212.880859
10231.846680
10268.620117
10267.009766
10194.421875
10171.275391
10181.190430
10166.355469
10064.456055
10087.660156
10121.421875
10060.063477
10128.583984
10092.249023
10097.838867
10092.470703
10018.856445
10055.329102
10054.700195
10140.632812
10083.216797
10115.567383
10054.211914
10061.543945
10081.065430
10112.380859
10059.770508
10144.919922
10159.247070
10149.147461
```
