## Supplementary material for "Functional connectivity across the human subcortical auditory system using an autoregressive matrix-Gaussian copula graphical model approach with partial correlations": Code: roi-02_mean_ts.txt

```
11266.608398
11218.245117
11112.378906
11093.497070
11257.624023
11229.786133
11223.000000
11179.438477
11126.739258
11067.290039
11037.090820
11070.875977
11212.210938
11096.852539
11210.629883
11252.684570
11232.602539
11159.883789
11034.828125
10927.415039
10902.991211
10918.411133
10946.479492
10946.768555
10986.902344
11038.967773
11094.579102
11109.115234
11117.076172
11139.782227
11139.039062
11140.623047
11151.517578
11175.182617
11168.771484
11173.674805
11178.937500
11193.060547
11202.890625
11180.509766
11179.360352
11176.126953
11184.681641
11210.004883
11194.234375
11185.442383
11192.724609
11162.198242
11162.220703
11166.489258
11169.550781
11141.352539
11112.830078
11121.682617
11103.116211
11113.476562
11139.145508
11132.852539
11141.521484
11153.179688
11138.330078
11129.457031
11119.842773
11123.914062
11141.218750
11193.846680
11203.594727
11196.620117
11164.476562
11175.759766
11150.046875
11140.621094
11124.254883
11121.284180
11149.292969
11152.290039
11164.214844
11176.608398
11180.583008
11176.461914
11197.046875
11202.542969
11189.740234
11251.751953
11277.575195
11273.128906
11262.351562
11236.915039
11228.212891
11190.313477
11194.485352
11185.359375
11145.622070
11148.467773
11169.938477
11164.533203
11180.904297
11190.276367
11178.365234
11177.534180
11184.286133
11176.942383
11180.717773
11201.158203
11173.853516
11149.729492
11163.456055
11147.679688
11167.073242
11176.340820
11193.893555
11183.968750
11197.348633
11165.407227
11147.216797
11164.039062
11164.931641
11185.958008
11210.609375
11236.722656
11208.349609
11209.748047
11210.511719
11166.489258
11168.612305
11176.768555
11171.048828
11170.729492
11170.150391
11156.316406
11137.325195
11166.125000
11147.416016
11153.488281
11154.746094
11159.069336
11147.398438
11159.548828
11161.287109
11203.076172
11235.389648
11215.376953
11170.228516
11144.813477
11140.651367
11122.702148
11151.226562
11162.866211
11192.318359
11212.557617
11198.382812
11186.406250
11172.867188
11153.000977
11143.748047
11148.170898
11169.814453
11190.393555
11182.872070
11173.288086
11188.083008
11152.747070
11162.947266
11189.523438
11166.369141
11157.165039
11131.129883
11142.866211
11127.708008
11154.739258
11168.974609
11195.365234
11201.452148
11165.939453
11160.360352
11193.762695
11162.167969
11161.322266
11169.835938
11167.308594
11150.721680
11160.703125
11167.148438
11178.547852
11191.051758
11173.844727
11174.877930
11179.545898
11163.852539
11156.990234
11153.372070
11149.245117
11141.430664
11157.485352
11183.313477
11178.245117
11171.045898
11175.796875
11151.660156
11144.467773
11163.191406
11157.048828
11170.031250
11173.499023
11180.437500
11167.593750
11189.627930
11180.186523
11164.256836
11162.466797
11188.308594
11192.459961
11209.577148
11209.379883
11180.612305
11165.113281
11197.243164
11182.653320
11175.208984
11197.833008
11234.197266
11228.963867
11219.095703
11209.627930
11188.703125
11224.816406
11265.150391
11290.688477
11248.234375
11213.417969
11204.658203
11166.899414
11156.819336
11183.402344
11188.834961
11195.286133
11228.964844
11217.647461
11195.064453
11192.369141
11199.012695
11192.491211
11175.203125
11199.900391
11184.494141
11221.857422
11243.911133
11225.872070
11211.208984
11208.345703
11167.577148
11188.513672
11214.061523
11199.449219
11199.447266
11220.223633
11205.926758
11237.213867
11231.135742
11227.498047
11221.401367
11226.791992
11233.871094
11235.775391
11227.123047
11233.337891
11203.437500
11212.921875
11204.910156
11181.817383
11183.039062
11224.436523
11217.240234
11222.901367
11185.904297
11171.380859
11143.234375
11110.829102
11094.822266
11103.336914
11089.055664
11141.653320
11162.755859
11183.339844
11174.199219
11170.195312
11186.914062
11178.976562
11191.471680
11201.000000
11199.135742
11216.944336
11224.500977
11212.010742
11219.507812
11226.150391
11221.495117
11211.354492
11193.984375
11206.253906
11202.154297
11223.269531
11225.137695
11181.156250
11183.280273
11182.439453
11185.520508
11176.556641
11195.615234
11166.321289
11160.204102
11191.625977
11163.552734
11170.339844
11192.232422
11187.006836
11202.008789
11215.944336
11201.175781
11232.122070
11227.607422
11217.401367
11201.666992
11200.540039
11207.728516
11220.862305
11226.222656
11233.105469
11207.637695
11208.833008
11207.637695
11199.835938
11185.368164
11175.926758
11170.365234
11193.931641
11206.274414
11223.916992
11208.666016
11191.908203
11206.377930
11173.910156
11178.814453
11181.583008
11168.457031
11196.645508
11216.384766
11273.814453
11273.973633
11270.882812
11264.451172
11278.250000
11263.190430
11249.729492
11235.949219
11238.418945
11256.002930
11245.599609
11256.250000
11263.813477
11265.789062
11262.137695
11257.858398
11246.204102
11246.586914
11234.727539
11215.209961
11210.546875
11204.051758
11180.795898
11200.995117
11192.518555
11209.638672
11206.021484
11198.405273
11221.817383
11209.624023
11201.018555
11178.963867
11172.583984
11201.051758
11207.393555
11200.260742
11216.967773
11227.904297
11204.562500
11217.173828
11218.572266
11184.388672
11173.821289
11190.542969
11184.666016
11166.803711
11162.596680
11179.552734
11182.400391
11174.855469
11175.345703
11145.357422
11182.331055
11191.244141
11182.474609
11187.730469
11084.565430
11087.260742
11187.776367
11148.494141
11232.873047
11121.388672
11011.330078
10933.679688
10935.024414
10959.988281
10947.530273
10912.733398
10914.373047
10935.497070
10974.652344
10988.362305
11030.779297
11080.146484
11116.476562
11140.699219
11170.967773
11196.724609
11203.421875
11197.477539
11218.934570
11218.003906
11219.658203
11188.976562
11168.674805
11159.983398
11185.483398
11169.629883
11147.940430
11124.666992
11124.049805
11129.949219
11149.906250
11147.331055
11135.281250
11145.208984
11165.916992
11173.612305
11172.614258
11223.000977
11234.981445
11235.173828
11190.737305
11199.275391
11198.601562
11184.057617
11173.511719
11174.061523
11166.838867
11176.374023
11179.306641
11166.744141
11054.268555
11190.946289
11207.340820
11228.309570
11228.992188
11217.754883
11203.383789
11185.721680
11164.572266
11155.333984
11160.383789
11176.933594
11195.375977
11192.509766
11204.708984
11217.892578
11204.424805
11188.909180
11235.598633
11248.566406
11206.772461
11177.925781
11173.346680
11158.708008
11129.993164
11125.945312
11133.507812
11139.920898
11149.547852
11154.777344
11122.435547
11136.478516
11143.259766
11128.856445
11115.312500
11123.944336
11133.935547
11130.278320
11138.109375
11142.070312
11120.975586
11122.188477
11132.229492
11121.941406
11129.216797
11142.489258
11137.127930
11151.403320
11163.720703
11158.804688
11181.443359
11185.809570
11197.032227
11189.997070
11203.525391
11215.775391
11187.637695
11176.639648
11171.590820
11177.990234
11165.592773
11161.935547
11181.086914
11197.603516
11196.076172
11212.248047
11208.081055
11208.221680
11213.358398
11235.721680
11206.213867
11180.696289
11185.292969
11185.482422
11180.250000
11206.578125
11202.251953
11179.669922
11145.100586
11172.290039
11163.039062
11190.479492
11191.678711
11165.414062
11148.634766
11158.072266
11166.162109
11159.585938
11151.447266
11160.641602
11153.349609
11168.878906
11178.234375
11185.007812
11197.143555
11185.204102
11191.563477
11188.252930
11225.325195
11241.340820
11227.233398
11238.273438
11191.958008
11161.081055
11118.616211
11115.191406
11139.736328
11157.988281
11176.281250
11188.823242
11177.473633
11181.636719
11183.574219
11166.437500
11174.836914
11199.958984
11207.598633
11169.423828
11146.034180
11134.244141
11125.596680
11100.374023
11108.991211
11098.056641
11098.416016
11100.996094
11133.717773
11154.930664
11133.382812
11170.776367
11164.787109
11132.574219
11132.628906
11080.752930
11170.770508
11260.402344
11255.816406
11246.740234
11201.867188
11142.694336
11118.333984
11065.072266
11081.560547
11117.779297
11134.790039
11173.808594
11207.552734
11227.476562
11207.544922
11239.344727
11218.913086
11197.605469
11197.591797
11200.737305
11203.809570
11172.250000
11179.731445
11202.644531
11179.520508
11205.857422
11192.806641
11169.497070
11187.538086
11190.982422
11193.625977
11181.862305
11175.511719
11166.061523
11161.272461
11186.137695
11193.028320
11186.793945
11207.661133
11252.721680
11261.112305
11240.144531
11207.493164
11172.219727
11129.872070
11135.071289
11124.846680
11124.393555
11108.315430
11149.488281
11174.818359
11140.600586
11156.763672
11149.268555
11151.962891
11131.656250
11144.730469
11138.132812
11129.999023
11148.583008
11124.451172
11119.410156
11124.003906
11155.530273
11173.823242
11163.708008
11171.272461
11150.634766
11148.960938
11168.842773
11189.425781
11197.726562
11188.336914
11171.942383
11153.079102
11147.402344
11175.563477
11166.877930
11161.797852
11176.039062
11190.957031
11200.500000
11214.936523
11226.733398
11213.405273
11198.826172
11200.139648
11212.142578
11179.037109
11192.998047
11209.537109
11190.443359
11224.212891
11232.826172
11234.259766
11216.771484
11204.780273
11212.966797
11209.453125
11180.378906
11205.866211
11194.413086
11211.594727
11200.435547
11190.212891
11198.113281
11202.537109
11221.874023
11196.381836
11186.799805
11160.638672
11124.569336
11111.132812
11127.134766
11161.849609
11159.128906
11182.624023
11186.755859
11205.301758
11197.746094
11203.290039
11192.432617
11173.916016
11217.202148
11238.389648
11217.104492
11229.829102
11189.442383
11193.347656
11187.060547
11183.411133
11192.311523
11170.481445
11176.400391
11192.877930
11184.457031
11194.913086
11225.744141
11235.416016
11231.838867
11241.939453
11239.057617
11203.283203
11174.383789
11179.867188
11165.781250
11159.737305
11195.323242
11209.919922
11202.104492
11216.656250
11240.151367
11215.251953
11204.129883
11202.567383
11202.328125
11197.897461
11225.458984
11207.336914
11234.029297
11226.102539
11243.218750
11251.695312
11246.339844
11237.880859
11259.599609
11261.978516
11222.056641
11181.438477
11214.369141
11200.455078
11182.361328
11151.536133
11155.958984
11142.498047
11141.962891
11143.056641
11175.086914
11189.485352
11199.696289
11171.654297
11174.289062
11194.914062
11193.210938
11219.064453
11216.250977
11190.048828
11172.210938
11182.494141
11178.441406
11162.612305
11176.696289
11162.491211
11172.654297
11178.605469
11205.607422
11221.678711
11211.898438
11212.739258
11216.054688
11221.946289
11193.442383
11222.458008
11233.253906
11218.257812
11198.770508
11217.346680
11218.073242
11237.040039
11230.864258
11183.480469
11173.120117
11253.986328
11151.615234
11188.380859
11221.592773
11179.910156
11195.366211
11124.538086
11004.239258
10924.320312
10869.845703
10859.967773
10893.080078
10921.088867
10935.883789
11016.661133
11074.448242
11118.767578
11170.772461
11177.545898
11192.078125
11197.972656
11183.280273
11153.539062
11147.258789
11189.519531
11197.458008
11159.053711
11158.677734
11213.614258
11224.563477
11212.968750
11198.802734
11210.383789
11172.820312
11161.496094
11151.604492
11142.770508
11123.350586
11147.741211
11185.393555
11208.095703
11196.523438
11205.839844
11176.800781
11194.073242
11206.674805
11213.367188
11239.946289
11246.408203
11234.536133
11217.955078
11234.505859
11194.226562
11231.904297
11234.140625
11281.577148
11277.684570
11246.379883
11228.277344
11220.560547
11196.868164
11179.077148
11200.395508
11204.118164
11194.821289
11258.913086
11286.084961
11271.525391
11247.880859
11221.266602
11190.940430
11178.927734
11175.848633
11140.892578
11129.591797
11146.048828
11139.991211
11129.954102
11131.312500
11129.085938
11107.036133
11121.181641
11123.902344
11095.393555
11098.791016
11090.740234
11098.211914
11109.403320
11113.963867
11106.613281
11103.474609
11118.381836
11115.950195
11130.279297
11126.257812
```
