## Supplementary material for "Functional connectivity across the human subcortical auditory system using an autoregressive matrix-Gaussian copula graphical model approach with partial correlations": Code: roi-03_mean_ts.txt

```
11683.886719
11549.430664
11329.457031
11467.132812
11532.063477
11509.982422
11520.569336
11484.375977
11483.553711
11333.000000
11266.274414
11282.735352
11507.387695
11302.857422
11566.468750
11474.402344
11392.726562
11246.811523
11055.044922
10927.550781
10960.684570
10920.306641
10976.575195
11025.898438
11067.444336
11207.999023
11271.693359
11332.679688
11315.213867
11285.676758
11303.828125
11298.196289
11329.679688
11291.082031
11380.393555
11320.125977
11363.200195
11365.577148
11421.615234
11436.514648
11414.657227
11445.791992
11468.040039
11514.943359
11356.682617
11425.859375
11376.024414
11431.302734
11436.778320
11421.969727
11355.524414
11422.283203
11395.755859
11357.786133
11386.552734
11332.879883
11345.463867
11399.275391
11466.597656
11450.382812
11457.828125
11426.430664
11410.315430
11396.504883
11384.781250
11522.520508
11535.803711
11449.453125
11380.242188
11456.072266
11361.230469
11385.116211
11401.740234
11480.579102
11443.265625
11437.171875
11444.668945
11456.722656
11441.356445
11540.198242
11519.805664
11518.091797
11431.587891
11532.501953
11567.287109
11519.963867
11545.814453
11482.135742
11459.018555
11422.908203
11449.187500
11404.223633
11415.789062
11475.432617
11434.570312
11418.862305
11437.386719
11394.924805
11493.444336
11510.595703
11430.476562
11476.444336
11460.284180
11463.628906
11511.268555
11490.364258
11444.693359
11479.749023
11395.620117
11404.486328
11477.426758
11494.188477
11456.194336
11400.010742
11439.956055
11427.064453
11438.852539
11455.322266
11525.678711
11523.666016
11471.553711
11472.566406
11481.800781
11421.202148
11406.908203
11432.154297
11434.694336
11424.889648
11479.177734
11468.984375
11397.097656
11441.034180
11399.463867
11424.429688
11386.261719
11385.219727
11400.799805
11362.478516
11352.693359
11452.165039
11572.126953
11490.627930
11478.163086
11392.408203
11365.434570
11347.979492
11380.257812
11372.480469
11412.377930
11472.393555
11471.222656
11481.213867
11459.570312
11432.781250
11381.030273
11401.847656
11493.441406
11463.915039
11451.910156
11489.072266
11499.540039
11509.255859
11473.033203
11457.306641
11421.693359
11415.386719
11375.430664
11414.325195
11423.305664
11395.229492
11442.920898
11443.235352
11439.873047
11423.076172
11419.049805
11421.724609
11406.497070
11422.077148
11373.778320
11388.222656
11387.889648
11352.959961
11325.553711
11406.407227
11419.679688
11399.695312
11409.975586
11394.758789
11313.488281
11298.149414
11320.291992
11296.553711
11335.409180
11382.995117
11383.429688
11366.254883
11442.805664
11358.058594
11355.047852
11334.977539
11369.384766
11326.770508
11460.934570
11437.184570
11398.607422
11389.468750
11424.148438
11383.239258
11410.062500
11429.135742
11424.188477
11388.153320
11418.847656
11434.922852
11401.604492
11457.625977
11400.302734
11390.967773
11383.774414
11374.632812
11394.700195
11505.240234
11524.591797
11437.306641
11400.513672
11519.031250
11547.194336
11515.028320
11513.517578
11505.851562
11430.093750
11397.821289
11386.670898
11343.015625
11409.500000
11421.112305
11443.275391
11371.363281
11371.497070
11431.443359
11374.890625
11414.560547
11420.166016
11384.157227
11405.808594
11505.080078
11430.729492
11460.803711
11450.862305
11399.540039
11385.474609
11389.380859
11342.903320
11346.558594
11390.110352
11436.963867
11323.744141
11364.183594
11345.937500
11296.609375
11411.600586
11451.123047
11395.760742
11445.239258
11501.082031
11506.503906
11384.599609
11428.675781
11410.408203
11333.283203
11325.902344
11456.005859
11472.344727
11410.036133
11380.004883
11338.793945
11260.082031
11219.000000
11245.443359
11265.200195
11267.087891
11290.282227
11374.745117
11406.554688
11383.185547
11372.514648
11345.974609
11334.270508
11373.463867
11397.365234
11381.351562
11455.342773
11482.014648
11438.531250
11437.084961
11391.208008
11382.100586
11388.427734
11379.342773
11436.022461
11457.899414
11476.178711
11416.488281
11412.806641
11397.000000
11386.243164
11353.738281
11411.165039
11392.637695
11336.960938
11364.868164
11406.881836
11333.620117
11306.955078
11319.812500
11299.293945
11362.857422
11414.516602
11402.355469
11446.064453
11448.039062
11357.287109
11400.472656
11358.533203
11362.222656
11360.775391
11394.115234
11417.108398
11436.723633
11399.330078
11403.941406
11374.124023
11369.868164
11340.579102
11355.860352
11398.466797
11439.963867
11453.319336
11452.019531
11436.688477
11413.488281
11363.125977
11364.345703
11390.437500
11333.276367
11370.893555
11492.656250
11489.843750
11537.287109
11478.037109
11471.102539
11508.489258
11501.884766
11439.078125
11461.049805
11397.232422
11415.799805
11436.674805
11383.188477
11437.875000
11454.700195
11526.725586
11460.072266
11423.762695
11404.457031
11376.892578
11308.270508
11348.552734
11319.016602
11366.929688
11386.595703
11358.849609
11385.696289
11400.382812
11391.691406
11358.847656
11351.224609
11315.445312
11297.110352
11310.667969
11323.998047
11316.837891
11338.952148
11323.989258
11348.564453
11360.671875
11383.998047
11337.550781
11315.351562
11325.460938
11359.367188
11301.123047
11321.022461
11286.503906
11288.005859
11372.685547
11303.061523
11275.417969
11308.950195
11346.370117
11308.002930
11279.982422
11197.653320
11196.802734
11584.327148
11385.684570
11318.069336
11481.524414
11281.447266
11135.669922
10989.607422
11074.774414
11076.225586
10987.549805
10980.970703
11026.812500
11046.350586
11099.628906
11131.981445
11122.163086
11187.453125
11272.461914
11363.292969
11380.682617
11388.800781
11389.131836
11416.774414
11443.007812
11312.281250
11431.564453
11453.319336
11348.792969
11405.131836
11355.383789
11352.549805
11378.049805
11352.581055
11337.713867
11296.806641
11382.015625
11395.375977
11363.357422
11367.907227
11412.073242
11473.036133
11381.878906
11519.136719
11518.756836
11531.413086
11537.791016
11592.304688
11512.205078
11467.109375
11448.024414
11380.639648
11354.667969
11372.986328
11414.073242
11407.327148
11356.165039
11359.574219
11449.981445
11491.969727
11572.902344
11572.145508
11504.972656
11407.966797
11400.750977
11377.715820
11358.547852
11414.971680
11449.125977
11468.345703
11463.466797
11509.524414
11423.951172
11400.997070
11496.896484
11509.484375
11478.427734
11465.281250
11490.556641
11419.365234
11374.248047
11365.491211
11327.235352
11296.847656
11392.522461
11355.360352
11317.769531
11329.872070
11309.551758
11307.212891
11302.106445
11335.334961
11381.786133
11399.732422
11385.646484
11370.769531
11331.448242
11349.008789
11363.684570
11274.742188
11290.631836
11326.569336
11344.182617
11377.584961
11373.320312
11389.610352
11458.412109
11445.293945
11449.551758
11463.504883
11450.253906
11444.180664
11444.300781
11443.087891
11435.498047
11416.224609
11381.201172
11364.023438
11367.644531
11413.177734
11433.413086
11456.777344
11468.138672
11442.103516
11538.364258
11535.959961
11475.578125
11392.704102
11313.390625
11309.907227
11297.098633
11311.591797
11356.830078
11380.163086
11442.895508
11433.618164
11397.753906
11421.117188
11424.797852
11379.562500
11340.313477
11378.556641
11380.554688
11335.626953
11331.236328
11311.030273
11290.373047
11345.425781
11352.598633
11371.990234
11378.193359
11374.356445
11368.283203
11375.135742
11499.670898
11461.081055
11524.621094
11546.129883
11470.989258
11399.987305
11352.459961
11340.799805
11302.754883
11332.296875
11345.510742
11369.954102
11368.817383
11424.200195
11382.962891
11371.674805
11325.167969
11436.202148
11463.192383
11437.479492
11345.287109
11391.819336
11294.854492
11252.612305
11297.128906
11271.575195
11322.154297
11361.920898
11393.480469
11346.305664
11292.395508
11351.788086
11364.730469
11320.087891
11384.637695
11203.815430
11451.466797
11445.783203
11517.762695
11507.149414
11448.760742
11325.124023
11274.841797
11191.662109
11241.841797
11248.257812
11265.615234
11363.215820
11384.947266
11382.257812
11315.027344
11473.385742
11454.564453
11396.468750
11392.802734
11392.809570
11400.292969
11383.350586
11358.410156
11356.247070
11360.581055
11381.097656
11362.053711
11351.151367
11400.415039
11348.682617
11358.986328
11403.702148
11423.747070
11393.763672
11326.282227
11410.682617
11375.247070
11397.033203
11391.615234
11516.100586
11513.424805
11472.166016
11433.950195
11338.027344
11329.309570
11286.703125
11287.536133
11237.468750
11247.208008
11297.059570
11376.927734
11342.079102
11314.638672
11307.709961
11297.589844
11297.415039
11263.333984
11317.207031
11260.131836
11268.387695
11283.617188
11285.228516
11309.313477
11258.450195
11335.441406
11298.027344
11298.857422
11288.428711
11243.056641
11337.547852
11365.561523
11396.985352
11363.665039
11375.137695
11390.010742
11345.005859
11390.291992
11432.671875
11389.158203
11382.516602
11345.335938
11313.534180
11388.896484
11376.809570
11422.959961
11370.504883
11408.341797
11376.505859
11361.440430
11340.469727
11350.765625
11456.348633
11433.065430
11436.274414
11501.752930
11450.103516
11458.649414
11511.016602
11479.521484
11459.125977
11394.034180
11359.360352
11383.528320
11359.454102
11351.969727
11339.587891
11391.209961
11485.972656
11487.417969
11410.166992
11356.708008
11320.078125
11247.354492
11283.337891
11345.525391
11352.565430
11370.328125
11405.539062
11384.703125
11312.878906
11331.583984
11266.125977
11288.499023
11364.348633
11393.270508
11397.952148
11355.255859
11261.008789
11221.638672
11305.163086
11356.631836
11317.807617
11330.397461
11262.044922
11281.721680
11263.504883
11311.563477
11272.269531
11347.087891
11387.463867
11422.706055
11391.541016
11315.291992
11257.002930
11222.017578
11196.764648
11247.020508
11317.582031
11402.081055
11363.437500
11369.492188
11394.292969
11428.012695
11356.506836
11338.254883
11331.168945
11382.472656
11431.524414
11440.188477
11420.614258
11414.775391
11494.134766
11491.121094
11467.208008
11444.421875
11512.322266
11475.007812
11416.959961
11401.859375
11370.008789
11369.443359
11280.848633
11331.351562
11329.119141
11291.348633
11200.575195
11300.806641
11320.219727
11378.078125
11331.236328
11298.597656
11306.454102
11303.991211
11285.393555
11340.878906
11412.860352
11378.948242
11375.490234
11359.305664
11354.215820
11283.772461
11178.999023
11223.658203
11216.112305
11210.113281
11253.739258
11261.241211
11243.132812
11296.371094
11330.792969
11373.932617
11442.619141
11398.227539
11344.609375
11391.450195
11383.354492
11335.114258
11332.959961
11367.073242
11434.736328
11345.292969
11249.694336
11255.037109
11468.329102
11478.187500
11685.398438
11621.222656
11421.889648
11257.485352
11048.790039
10926.452148
10910.219727
10955.180664
10923.157227
10964.400391
11005.082031
11124.665039
11157.945312
11194.395508
11314.115234
11312.058594
11306.284180
11325.690430
11348.194336
11343.861328
11226.087891
11356.177734
11326.479492
11316.200195
11341.520508
11368.162109
11443.571289
11409.198242
11350.669922
11361.382812
11326.813477
11381.041016
11324.008789
11234.100586
11286.680664
11260.514648
11299.834961
11316.850586
11292.297852
11292.027344
11284.258789
11271.332031
11310.789062
11269.230469
11301.083984
11361.890625
11491.122070
11432.545898
11428.059570
11333.603516
11273.462891
11353.618164
11373.748047
11397.467773
11364.587891
11370.104492
11334.421875
11342.960938
11223.469727
11267.043945
11227.329102
11205.251953
11317.421875
11404.944336
11334.333984
11335.878906
11329.078125
11310.432617
11242.570312
11296.902344
11222.943359
11174.258789
11214.617188
11236.171875
11284.852539
11304.534180
11208.549805
11207.028320
11234.789062
11221.308594
11204.392578
11261.793945
11258.775391
11257.349609
11271.519531
11222.241211
11223.447266
11204.126953
11234.287109
11261.084961
11225.428711
11229.337891
```
