## Supplementary material for "Functional connectivity across the human subcortical auditory system using an autoregressive matrix-Gaussian copula graphical model approach with partial correlations": Code: roi-04_mean_ts.txt

```
8300.279297
8247.140625
8259.402344
8225.277344
8320.627930
8338.472656
8202.867188
8366.762695
8505.770508
8432.013672
8199.527344
7821.343750
8150.981445
8244.085938
8168.169922
8237.996094
8251.305664
8115.640625
8167.030273
8047.200195
8017.999023
8000.369141
8042.814453
7923.894531
8089.818359
7963.138672
8205.929688
8190.209961
8183.934570
8285.355469
8115.903320
8130.263672
8294.470703
8052.082031
8280.260742
8195.314453
8379.750000
8145.886719
8261.541016
8082.831055
8250.611328
8238.832031
8503.826172
8138.218750
8201.399414
8338.130859
8339.441406
8438.244141
8527.486328
8297.900391
8044.926758
8177.750977
8059.107910
8076.293457
8229.462891
8180.361328
8150.676758
8303.372070
8392.990234
8161.979980
8330.658203
8184.115723
8387.879883
8026.846680
8171.144531
8202.055664
8463.050781
8122.037109
8354.380859
8324.064453
8057.427734
8354.519531
8298.197266
8311.807617
8216.705078
8202.113281
8513.755859
8362.611328
8280.591797
8366.587891
8322.943359
8299.681641
8043.500000
8330.689453
8315.761719
8193.175781
8287.083984
8371.155273
8295.462891
8373.514648
8259.468750
8207.486328
8368.593750
8273.186523
8272.425781
8328.648438
8303.816406
8213.707031
8459.624023
8285.929688
8068.049316
8198.497070
7991.354492
8133.767578
8249.520508
8284.355469
8165.516602
8055.053711
8298.023438
8158.954102
8260.803711
8297.300781
8192.493164
8204.155273
8425.058594
8355.251953
7996.324219
8462.521484
8303.722656
8403.699219
8313.871094
8266.119141
8149.976562
8156.185547
8141.844238
8320.533203
8338.917969
8246.753906
8125.784180
8169.481934
8254.490234
8174.519531
8370.517578
8373.275391
8111.752930
8305.954102
8390.991211
8330.621094
8181.601562
8253.632812
8249.146484
8232.680664
8223.616211
8217.531250
8139.971680
8154.250977
8129.752930
8307.460938
8244.035156
8331.907227
8482.556641
8119.852539
8218.736328
8205.329102
8225.477539
8123.777344
8092.547852
8213.033203
8151.354980
8425.605469
8193.490234
8249.775391
8018.843262
8239.680664
8216.693359
8076.211914
8185.224121
8254.621094
8471.853516
8215.981445
8256.720703
8383.578125
8119.875000
8296.427734
8530.304688
8291.570312
8326.688477
8279.794922
8213.492188
8159.276367
8302.469727
8179.503906
8190.230469
8131.492188
8181.541504
8236.740234
8206.202148
8331.933594
8097.906250
8023.045898
8156.099609
8255.270508
8398.730469
8145.844727
8477.814453
8320.958008
8268.790039
8196.288086
8306.269531
8085.522461
8207.638672
7966.181641
8269.929688
8189.800781
8433.209961
8260.445312
8333.882812
8116.136719
8106.082520
8234.850586
8095.100586
8378.016602
8291.097656
8467.527344
8248.998047
8420.301758
8364.074219
8177.253906
8202.351562
8092.963379
8216.085938
8304.222656
8296.017578
8102.154297
8204.293945
8367.810547
8447.519531
8472.138672
8284.382812
8426.911133
8235.318359
8256.863281
8290.142578
8311.783203
8223.746094
8229.726562
8143.324219
8180.102539
8487.669922
8127.645508
8033.292969
8139.742676
8256.515625
8157.804688
7919.570312
8353.521484
8143.960449
8306.486328
8143.946289
8068.999023
8077.348633
8196.846680
8146.633789
8393.982422
8394.005859
8107.846191
8079.611328
8311.857422
8168.712402
8180.074219
8235.854492
8186.029297
8091.204102
8208.644531
8412.576172
8425.238281
8076.406250
8344.651367
8222.577148
8394.933594
8346.926758
8091.110840
8180.797852
8328.736328
8157.930664
8080.759766
8103.670898
8155.742676
8045.807617
8056.356445
8089.350098
8147.009277
8191.428711
8186.574707
8107.301270
8156.769043
8178.402344
8381.467773
8287.710938
8260.074219
8223.039062
8469.894531
8237.825195
8419.259766
8379.282227
8375.718750
8271.748047
8457.640625
8432.548828
8249.363281
8125.184570
8300.337891
7997.658691
8141.077637
8032.416992
8451.099609
8263.433594
8176.434570
8268.064453
8249.326172
8196.256836
8069.134277
8274.594727
8095.383789
8481.032227
8163.851562
8232.281250
8244.526367
8132.848633
8240.263672
8054.292969
8128.374023
8129.378906
8391.427734
8033.527344
8232.846680
8255.839844
8297.226562
8301.107422
8096.275879
8052.230469
8201.464844
8445.158203
8181.721680
8124.130371
8162.339355
8149.896484
8057.151367
8225.814453
8311.127930
8265.066406
8210.371094
8135.569336
8254.062500
8141.516602
8223.548828
8299.419922
8182.920898
8206.847656
8256.984375
8136.060059
8362.064453
8308.908203
8162.704590
8375.085938
8217.804688
8020.865234
8201.255859
8352.501953
8188.890625
8041.625488
8335.583984
8334.422852
8325.695312
8109.097656
8105.971680
8219.306641
8178.792969
8173.263672
8118.426758
8215.380859
8242.579102
8246.719727
8198.357422
8111.961914
8067.543945
8277.603516
8144.730957
8150.566406
8294.519531
8273.779297
8261.562500
8193.676758
8220.386719
8116.488281
8331.637695
8164.442871
8335.866211
8398.675781
8187.232422
8321.865234
8197.208008
8236.097656
8335.425781
8287.561523
8280.689453
8352.601562
8149.197266
8225.162109
8102.409180
8103.626953
8273.958984
7943.173828
8031.313477
8469.988281
8952.248047
8108.206055
8063.861328
7947.290039
7880.697266
7743.029297
7975.450195
7811.994629
7938.702637
7829.843750
7760.522461
7780.360840
7880.568359
7891.166992
7888.519043
8157.905273
7872.211914
8109.950684
7902.459961
7920.089844
7970.290039
8175.729492
8098.247559
8287.599609
8003.677734
8265.816406
8054.666992
8033.000977
8209.823242
8097.014648
8261.121094
8041.877930
8260.579102
8075.384277
8336.123047
7991.851562
8133.880859
8125.742188
8238.728516
8071.087891
8015.354492
8214.252930
8311.842773
7879.620605
8043.661621
8251.649414
8258.779297
8291.289062
8243.906250
8121.317871
8141.467285
8048.208008
8053.099609
8055.371582
8157.625977
8265.778320
8256.000000
8063.740234
8052.715332
8104.785156
8052.486328
8175.745117
8231.845703
7948.646484
8001.325684
8141.508789
8103.119141
8132.194336
8291.361328
8126.997070
8238.479492
8134.852051
8179.009277
8089.259766
8073.617188
8467.621094
8070.530273
8305.919922
8199.423828
8117.397461
8133.507812
8162.852539
8105.518555
8026.541992
8108.934570
8107.900391
8012.188477
7919.654785
8093.126465
7855.771973
8066.522461
8038.173828
8094.321289
8001.906738
8124.465820
8116.041992
8270.404297
8092.857422
8073.526367
8375.134766
8059.311523
8162.869141
8125.337891
7929.687500
8146.397949
7865.186523
8031.758789
8007.667969
8407.654297
7977.011719
7771.836914
8036.327148
8236.690430
7910.039551
8040.640137
7977.140625
8137.027344
8074.302734
8226.816406
8030.596680
7979.285156
7972.036133
8044.107422
8077.250977
8063.207031
8224.349609
8161.705078
7907.021484
8053.805176
8050.138672
7925.992188
8107.247070
8194.971680
8030.692383
8105.219727
7945.621094
8279.212891
8065.431641
8196.416016
8145.943359
8055.252930
8074.307617
8111.417969
8154.379883
8021.659180
8064.863281
8077.082031
8058.685059
8109.579102
8160.801758
8075.778320
8323.608398
8147.992188
8201.438477
8076.767578
8224.280273
8057.538574
7879.405273
8137.312988
8173.663086
8065.497070
8228.759766
8195.585938
7951.614746
8081.840820
8185.033203
7879.538086
7992.750977
8298.849609
8163.089355
7936.305664
7945.579590
7975.381836
8152.983398
7900.105469
7985.667480
8038.070312
8145.289062
7922.025391
8419.320312
8059.345703
8074.293945
8043.332520
8228.923828
8035.797852
8186.744141
8056.122070
8069.958008
8306.607422
8194.599609
8221.792969
8278.054688
8110.194336
8124.427734
8217.444336
7920.136719
8007.835938
8089.705078
8048.951172
8162.420898
8248.760742
7913.716797
7993.384766
8208.705078
8046.437988
8177.522461
8106.096680
8176.652344
8058.481445
8261.723633
8150.783203
8281.433594
8194.289062
8238.771484
8239.864258
8152.738770
8013.958008
8207.742188
8137.703125
8254.542969
8234.357422
8106.527344
8144.210938
8079.262695
8044.089355
8133.255859
8025.979004
8037.085449
7938.969727
8330.513672
8066.417969
8120.585938
8053.427734
8221.481445
7971.146484
7840.770020
7977.966797
8282.817383
7984.062500
8005.661621
8086.926758
8117.045410
8148.505859
8063.682617
8344.336914
8191.684570
8217.815430
8386.984375
7909.645508
8103.164062
7901.102539
8000.012695
8362.705078
8075.075684
8191.607422
8177.487305
8253.136719
8191.589355
8222.348633
8377.871094
8232.430664
8167.990723
8173.856934
8211.029297
8241.791992
7935.400391
8196.674805
8016.240234
8227.634766
8104.421875
8220.098633
8456.481445
8206.825195
8141.013672
8116.269043
7914.125000
8161.303223
8224.333008
8209.802734
8219.065430
8158.132812
8199.878906
8046.059082
8088.780273
8279.255859
8387.820312
7988.910645
8060.215820
8113.089844
8165.520996
8257.480469
8164.917969
7960.867676
8165.116211
8221.043945
8196.608398
8137.641602
8253.151367
8321.533203
8187.519531
8080.452148
8211.993164
8191.606445
8222.550781
8311.237305
8096.623047
8050.480957
8316.984375
8379.433594
8196.062500
7995.037109
8034.779297
7927.775879
7979.727539
8089.944336
8215.082031
8036.662598
8208.333984
8062.781738
8006.229004
8290.469727
8344.457031
8225.142578
8083.386719
8280.301758
8082.292480
8145.649414
7949.321777
8411.465820
8322.562500
8198.976562
8260.398438
8347.953125
8159.185547
8130.122070
8276.913086
8197.882812
8201.969727
8439.583984
8135.706543
8050.502930
8208.375000
8124.008789
8138.290527
8011.491699
8016.055176
8286.948242
7919.976562
8072.634766
8023.692383
8167.286133
8140.470703
8236.893555
8288.146484
8174.974121
8082.536133
8496.893555
8098.261719
8131.607422
8327.244141
8113.463867
8080.225586
8120.902344
8139.750977
8168.854492
8032.205078
8130.576172
8084.050781
8120.819336
8184.233398
7940.572266
8107.358398
8173.898438
8135.394531
8271.330078
8285.794922
8199.754883
8071.321289
7989.897949
8213.932617
8389.193359
8059.186035
8341.687500
8316.943359
8208.676758
8198.129883
8311.774414
8158.435059
8081.739258
8083.236328
8188.055664
8226.192383
8196.529297
8182.957031
8273.031250
8065.773926
8321.398438
7955.131836
8067.416016
7940.796875
7937.486328
8065.464844
8318.190430
8155.386719
8362.644531
8200.356445
7945.959961
7947.347656
7930.744141
7860.546875
7865.668457
7863.616211
8058.224609
8138.781250
8182.434082
8104.256348
8370.820312
8146.917969
8257.645508
8227.739258
8262.037109
8323.834961
8298.262695
8125.168945
8163.162598
8138.901855
8356.371094
8321.781250
8214.403320
8059.980469
8435.295898
8359.410156
8177.291992
8425.597656
8127.094238
8087.876953
7997.765625
8378.498047
8100.170410
8251.067383
8268.906250
8054.667969
8105.200195
8157.148438
8212.653320
8165.557617
8089.324219
8242.750000
8029.199219
7839.138184
8158.375977
8228.398438
8053.836426
7941.403320
7988.664062
8209.995117
8241.045898
8069.498047
8344.358398
8114.026367
8221.867188
7923.610352
8134.744141
7956.577148
8013.983887
7951.336914
8048.348633
7997.336914
8121.760742
8224.521484
8237.679688
8025.434570
8381.238281
8184.462891
8026.123047
8242.232422
8159.409180
8336.533203
8154.722656
8186.373535
8283.835938
8347.365234
8216.871094
8127.956055
8073.656250
7918.809570
8043.624023
8072.728027
8014.797852
7874.405273
8020.372070
8222.245117
7975.700195
8110.715332
8072.099609
```
