## Supplementary material for "Functional connectivity across the human subcortical auditory system using an autoregressive matrix-Gaussian copula graphical model approach with partial correlations": Code: roi-05_mean_ts.txt

```
9452.754883
9331.189453
9311.743164
9206.395508
9579.272461
9561.120117
9182.176758
9481.814453
9324.476562
9306.395508
9378.694336
9428.573242
9142.214844
9639.107422
9287.826172
9425.807617
9115.172852
9022.663086
9095.088867
9016.384766
9038.633789
8998.783203
8943.116211
9100.140625
9217.458984
9248.813477
9226.984375
9271.421875
9048.362305
9248.231445
9284.991211
9310.541992
9285.709961
9320.685547
9435.616211
9033.920898
9547.971680
9369.146484
9441.040039
9294.639648
9489.996094
9312.460938
9307.376953
9339.845703
9303.340820
9498.735352
9323.691406
9234.913086
9318.510742
9534.471680
9379.020508
9315.554688
9013.487305
9534.250000
9517.645508
9328.276367
9434.911133
9434.329102
9140.269531
9308.674805
9360.485352
9355.291016
9371.643555
9379.470703
9282.393555
9433.696289
9277.287109
9375.737305
9355.606445
9386.027344
9276.382812
9582.297852
9152.914062
9346.012695
9472.446289
9405.470703
9313.700195
9218.870117
9381.884766
9226.348633
9563.138672
9432.293945
9395.764648
9660.956055
9236.144531
9666.856445
9288.563477
9379.340820
9460.750977
9314.010742
9342.046875
9231.035156
9290.722656
9130.894531
9393.128906
9320.319336
9238.068359
9450.587891
9399.884766
9321.699219
9330.541992
9156.494141
9235.289062
9268.139648
9290.726562
9321.937500
9353.703125
9331.649414
9415.229492
9469.430664
9608.087891
9411.186523
9317.399414
9484.152344
9138.167969
9216.493164
9555.682617
9372.870117
9443.535156
9393.715820
9456.717773
9343.884766
9198.300781
9380.322266
9464.142578
9432.504883
9345.160156
9384.931641
9595.265625
9502.531250
9178.133789
9739.155273
9171.155273
9466.117188
9718.229492
9250.186523
9382.873047
9369.039062
9592.960938
9719.638672
9589.666016
9523.651367
9263.667969
9473.702148
9586.124023
9445.455078
9349.945312
9244.825195
9758.859375
9390.253906
9648.260742
9581.605469
9330.166016
9395.936523
9452.959961
9317.150391
9417.607422
9484.351562
9271.270508
9194.756836
9428.082031
9246.985352
9493.185547
9354.708984
9395.469727
9263.214844
9571.736328
9171.350586
9316.296875
9426.577148
9524.751953
9284.486328
9570.444336
9454.120117
9345.058594
9492.179688
9470.587891
9442.945312
9539.717773
9532.364258
9224.833008
9251.984375
9182.426758
9296.035156
9459.165039
9350.352539
9432.290039
9538.806641
9364.399414
9342.169922
9226.637695
9457.281250
9216.028320
9377.120117
9232.222656
9504.883789
9257.263672
9444.393555
9483.076172
9244.317383
9399.107422
9470.660156
9573.019531
9412.376953
9279.971680
9369.269531
9264.745117
9454.460938
9312.725586
9324.514648
9539.257812
9407.838867
9267.860352
9398.717773
9402.365234
9556.509766
9490.563477
9298.881836
9662.256836
9409.390625
9305.281250
9331.959961
9321.167969
9466.437500
9475.216797
9251.181641
9363.635742
9321.163086
9363.528320
9155.824219
9422.833008
9539.893555
9312.886719
9342.044922
9368.194336
9492.644531
9389.186523
9302.600586
9542.184570
9507.950195
9359.116211
9238.306641
9605.159180
9327.224609
9587.138672
9187.093750
9548.256836
9315.046875
9396.757812
9400.081055
9482.573242
9441.642578
9530.047852
9408.322266
9382.593750
9323.495117
9298.187500
9374.744141
9401.178711
9470.317383
9378.853516
9245.256836
9524.742188
9262.849609
9767.385742
9501.970703
9485.591797
9365.931641
9277.922852
9423.245117
9319.568359
9557.225586
9613.511719
9365.243164
9485.294922
9348.023438
9499.268555
9275.926758
9550.623047
9177.530273
9470.416016
9318.512695
9410.898438
9501.859375
9637.854492
9723.347656
9545.214844
9386.798828
9714.908203
9557.115234
9418.361328
9490.281250
9682.958008
9561.155273
9636.908203
9437.333008
9299.510742
9322.467773
9493.918945
9463.873047
9607.423828
9539.774414
9421.127930
9431.720703
9514.912109
9430.755859
9642.824219
9320.270508
9194.555664
9333.451172
9637.428711
9321.068359
9258.112305
9485.592773
9485.425781
9524.168945
9093.431641
9498.742188
9670.457031
9309.607422
9468.174805
9491.981445
9456.665039
9425.404297
9566.484375
9487.864258
9475.596680
9484.234375
9609.962891
9420.786133
9348.173828
9507.688477
9072.865234
9538.568359
9458.772461
9305.456055
9434.837891
9588.933594
9177.218750
9635.560547
9175.618164
9265.708008
9284.166016
9437.306641
9617.359375
9387.043945
9428.693359
9712.916992
9590.500977
9409.891602
9305.433594
9420.506836
9144.803711
9232.880859
9436.901367
9602.354492
9472.796875
9613.408203
9543.994141
9331.780273
9534.940430
9570.445312
9386.962891
9406.239258
9109.956055
9304.270508
9350.010742
9270.557617
9367.692383
9520.804688
9577.958984
9630.182617
9253.825195
9537.895508
9517.964844
9527.758789
9654.938477
9286.412109
9491.130859
9470.182617
9168.358398
9377.612305
9526.797852
9559.663086
9479.851562
9375.276367
9591.505859
9465.234375
9656.260742
9648.030273
9538.512695
9254.247070
9444.904297
9374.553711
9436.979492
9387.577148
9378.153320
9481.108398
9493.720703
9500.547852
9504.214844
9509.799805
9592.809570
9725.263672
9739.604492
10511.421875
10435.786133
9517.766602
9205.131836
9125.141602
9270.674805
9410.155273
9171.963867
9152.155273
9043.972656
9149.553711
9106.084961
9032.268555
9313.904297
9154.000977
9446.773438
9406.455078
9089.008789
9270.127930
9426.419922
9360.715820
9318.892578
9397.316406
9363.368164
9332.101562
9128.386719
9427.822266
9402.954102
9627.611328
9650.742188
9187.585938
9318.430664
9313.138672
9372.198242
9406.593750
9444.439453
9260.503906
9205.963867
9177.706055
9421.227539
9506.208984
9461.952148
9335.482422
9233.748047
9522.449219
9419.057617
9331.526367
9574.405273
9388.323242
9396.596680
9380.926758
9417.333984
9248.052734
9372.477539
9183.347656
9228.365234
9273.533203
9499.700195
9487.302734
9277.471680
9211.411133
9266.114258
9182.522461
9279.484375
9381.852539
9305.624023
9467.946289
9252.014648
9366.938477
9445.790039
9260.474609
9472.242188
9186.189453
9094.072266
9549.960938
9290.315430
9303.333008
9257.847656
9341.745117
9473.312500
9154.508789
9685.802734
9196.215820
9423.000977
9403.909180
9384.877930
9228.833008
9241.174805
9563.651367
9347.784180
9441.827148
9272.956055
9359.614258
9190.279297
9091.078125
9091.469727
9191.003906
9054.777344
9180.538086
9450.632812
9383.041016
9124.672852
9290.341797
9163.076172
9214.442383
9229.906250
9290.457031
9111.152344
9502.106445
9305.177734
9394.250000
9221.348633
9237.254883
9199.214844
9372.869141
9420.422852
9322.478516
9256.614258
9157.861328
9537.205078
9277.244141
9265.294922
9369.036133
9334.199219
9382.268555
9197.447266
9360.454102
9470.572266
9011.363281
9178.741211
9338.225586
9287.864258
9266.299805
9350.675781
9221.764648
9492.586914
9464.101562
9317.378906
9379.264648
9199.965820
9179.805664
9170.678711
9338.062500
9194.248047
9367.970703
9449.264648
9333.306641
9287.709961
9294.408203
9225.706055
9422.016602
9382.269531
9501.847656
9621.019531
9468.507812
9424.373047
9241.788086
9494.507812
9444.027344
9374.850586
9103.828125
9430.623047
9230.956055
9441.767578
9327.235352
9446.341797
9438.522461
9372.721680
9471.913086
9101.429688
9181.743164
9300.193359
9240.515625
9498.460938
9295.024414
9561.511719
9322.683594
9283.855469
9257.543945
9276.912109
9531.322266
9361.801758
9319.315430
9416.159180
9220.642578
9208.048828
9222.147461
9469.709961
9467.487305
9473.745117
9625.038086
9427.044922
9200.643555
9130.638672
9147.575195
9374.601562
9528.994141
9359.000977
9089.864258
9396.470703
9236.652344
9613.398438
9765.399414
9422.463867
9295.131836
9447.775391
9445.015625
9471.828125
9325.304688
9160.786133
9444.991211
9703.578125
9397.571289
9383.376953
9129.654297
9310.265625
9333.668945
9480.639648
9533.724609
9349.685547
9359.553711
9313.607422
9466.718750
9644.309570
9364.574219
9195.159180
9162.028320
9075.907227
9382.314453
9482.067383
9360.947266
9438.782227
9144.814453
9397.423828
9442.034180
9547.373047
9317.890625
9312.816406
9352.913086
9211.174805
9513.655273
9376.390625
9310.097656
9365.343750
9442.364258
9203.973633
9241.598633
9354.292969
9161.052734
9627.575195
9124.454102
9388.616211
9494.453125
9300.628906
9435.658203
9492.374023
9319.203125
9408.575195
9312.288086
9329.224609
9606.506836
9531.192383
9294.554688
9302.094727
9424.894531
9169.774414
9370.243164
9305.840820
9275.095703
9371.683594
9470.708984
9303.677734
9481.681641
9313.549805
9353.745117
9174.389648
9345.516602
9526.502930
9545.514648
9306.454102
9301.981445
9494.971680
9593.278320
9297.167969
9325.890625
9092.110352
9186.532227
9256.451172
9391.876953
9438.105469
9357.038086
9161.142578
9350.649414
9311.624023
9412.619141
9321.778320
9395.298828
9554.095703
9262.096680
9281.848633
9182.549805
9270.351562
9315.616211
9322.349609
9372.254883
9145.549805
9250.418945
9389.928711
9315.055664
9337.783203
9280.436523
9256.862305
9126.800781
9515.534180
9494.746094
9394.718750
9456.388672
9352.490234
9153.743164
9593.494141
9195.448242
9461.012695
9387.056641
9437.256836
9247.057617
9442.691406
9273.875977
9347.056641
9384.931641
9459.344727
9516.410156
9280.564453
9449.760742
9435.032227
9346.750000
9329.320312
9451.064453
9574.161133
9090.514648
9219.846680
9405.475586
9601.844727
9354.064453
9166.012695
9303.636719
9494.522461
9341.611328
9249.174805
9145.348633
9344.202148
9429.582031
9234.027344
9370.561523
9429.361328
9361.725586
9471.904297
9526.836914
9470.791992
9340.370117
9100.522461
9356.241211
9499.166992
9428.010742
9375.109375
9354.959961
9334.158203
9291.908203
9088.544922
9284.154297
9506.044922
9135.333008
9433.514648
9447.315430
9356.909180
9352.287109
9350.274414
9215.679688
9383.598633
9525.673828
9282.622070
9389.994141
9337.771484
9298.815430
9362.569336
9234.956055
9156.213867
9231.144531
9317.448242
9367.288086
9382.503906
9312.161133
9314.935547
9381.554688
9470.049805
9439.861328
9557.457031
9303.079102
9210.356445
9437.368164
9512.168945
9337.425781
9476.454102
9154.728516
9555.119141
9657.131836
9057.232422
9671.490234
9424.950195
9147.656250
9104.898438
9298.036133
8898.502930
9143.684570
8972.894531
9321.588867
9461.423828
9313.107422
9193.538086
9586.651367
9302.232422
9564.597656
9512.823242
9478.145508
9459.054688
9606.264648
9305.570312
9402.751953
9121.072266
9585.764648
9465.821289
9384.111328
9398.921875
9405.161133
9458.688477
9329.378906
9412.430664
9687.901367
9519.952148
9626.436523
9297.353516
9466.730469
9338.585938
9190.392578
9492.738281
9548.321289
9760.510742
9411.381836
9455.141602
9498.550781
9436.637695
9257.760742
9473.985352
9548.294922
9480.628906
9381.951172
9571.099609
9109.425781
9621.095703
9321.426758
9368.790039
9586.933594
9255.792969
9210.517578
9297.547852
9364.995117
9255.292969
9465.007812
9241.636719
9561.544922
9471.397461
9400.543945
9221.956055
9304.556641
9343.994141
9508.536133
9417.868164
9405.370117
9481.008789
9350.955078
9458.352539
9303.676758
9333.554688
9416.439453
9300.916016
9659.141602
9507.099609
9430.148438
9600.987305
9428.300781
9490.167969
9509.293945
9409.434570
9423.940430
9270.250000
9392.002930
```
