## Supplementary material for "Functional connectivity across the human subcortical auditory system using an autoregressive matrix-Gaussian copula graphical model approach with partial correlations": Code: roi-06_mean_ts.txt

```
9776.554688
9864.933594
10233.443359
9963.083984
10056.806641
10097.605469
10042.644531
10053.868164
9959.228516
9891.304688
9717.008789
10412.625000
9969.906250
10369.484375
9751.897461
9782.639648
9797.759766
9767.349609
9825.376953
9503.912109
9543.427734
9306.133789
9358.095703
9471.723633
9165.029297
9467.166992
9596.468750
9697.595703
9716.100586
9645.320312
9786.302734
10030.771484
9952.990234
9945.161133
10039.814453
9940.144531
9718.900391
9887.330078
9812.894531
9999.281250
10021.564453
9811.516602
9764.281250
9870.727539
10060.875000
9819.404297
9937.878906
9830.305664
9769.267578
9910.905273
9911.731445
10107.218750
9976.118164
9872.360352
9688.109375
9711.974609
10058.902344
9852.554688
9931.329102
9885.488281
9918.733398
9856.242188
9906.366211
9642.768555
9769.900391
9863.516602
9670.448242
9988.350586
9668.945312
9824.582031
9853.832031
9839.277344
9836.319336
9946.162109
9931.537109
9496.078125
9662.081055
10105.226562
10008.551758
9854.745117
9904.273438
9772.125000
10302.306641
10086.233398
10115.687500
10213.082031
9876.525391
9909.382812
10197.290039
10096.664062
10012.426758
10350.673828
9966.681641
10223.214844
10017.248047
9962.702148
9978.182617
10089.621094
9963.105469
9952.283203
9877.117188
9894.108398
10067.239258
10063.048828
10172.500000
9958.213867
9926.429688
9904.769531
9806.758789
9982.176758
10022.233398
9955.398438
10136.509766
9815.091797
9893.516602
9979.826172
10185.103516
9813.231445
10095.382812
9893.540039
10111.487305
9887.615234
9729.045898
9675.317383
9694.854492
9922.664062
10079.761719
9940.490234
10085.791016
10046.929688
9943.714844
9919.101562
9815.249023
9800.080078
10150.582031
9990.642578
9832.563477
9861.995117
10079.546875
9686.942383
9938.848633
10284.948242
9923.023438
9846.976562
9804.211914
9974.109375
9839.871094
9966.534180
9997.913086
9941.728516
9984.931641
10192.092773
9799.415039
10070.266602
10114.540039
10052.584961
9817.671875
10170.900391
10029.478516
9880.017578
9844.416016
10063.587891
10269.306641
10049.823242
10079.360352
9882.392578
10098.749023
9931.551758
9755.132812
10027.611328
10050.052734
10088.940430
10145.527344
9904.693359
10063.187500
9891.642578
10130.101562
10140.382812
10210.441406
10087.515625
9763.677734
9715.971680
10077.888672
9729.654297
10128.600586
10175.123047
9946.392578
9736.919922
9995.109375
10184.058594
9930.610352
10201.644531
10149.952148
9818.223633
9866.630859
10126.503906
9872.425781
9982.610352
10139.804688
9995.670898
10192.833984
10015.290039
9701.932617
9892.722656
10156.274414
9922.347656
9771.540039
9864.647461
10001.933594
9868.620117
9813.093750
9719.808594
9725.996094
9806.811523
10007.382812
9817.976562
9991.820312
9875.950195
9930.150391
9842.761719
10117.014648
9898.708984
10041.483398
10298.375977
9986.060547
10121.741211
9835.666016
9951.994141
9945.652344
10028.779297
9958.580078
9915.552734
9899.847656
10155.580078
9939.753906
9819.280273
9802.853516
10228.859375
9968.867188
9973.059570
10060.389648
9978.116211
9684.960938
9830.090820
10016.195312
9818.663086
10208.119141
10023.389648
9804.966797
9990.747070
9922.396484
9925.237305
10212.334961
10152.500000
9846.843750
9985.618164
10030.649414
10042.271484
9902.683594
10286.722656
9905.086914
9976.810547
10207.253906
10158.404297
10173.802734
10129.005859
9985.663086
9696.783203
9897.310547
10043.091797
9970.489258
10068.446289
9950.219727
9953.987305
10040.402344
10161.720703
9742.120117
9926.759766
9642.973633
9892.217773
9971.983398
10031.537109
9844.062500
9906.297852
9972.916016
9914.837891
9851.029297
9752.007812
9756.733398
9939.582031
9993.477539
9887.855469
10093.966797
9930.155273
9851.489258
9858.204102
9912.760742
10154.786133
9996.428711
9871.207031
10006.718750
9912.006836
9961.506836
9754.666992
9833.244141
9822.350586
9919.065430
9856.004883
9866.935547
10005.293945
10042.400391
9968.153320
9908.505859
9752.211914
9720.795898
9811.038086
9953.671875
10050.403320
10117.597656
9968.670898
9929.343750
10032.666016
9858.569336
9854.796875
10138.289062
10080.154297
9916.426758
10027.976562
10039.928711
9709.323242
9905.706055
9967.752930
9501.945312
9845.605469
9926.634766
9925.265625
10072.117188
10172.019531
10088.308594
10176.450195
9753.302734
9962.460938
9697.850586
9668.257812
9770.790039
9934.275391
9767.453125
10151.388672
10071.433594
9988.972656
9786.616211
9693.026367
9734.546875
9822.546875
9800.285156
9828.005859
9987.607422
10082.539062
10098.627930
10058.964844
10393.923828
10111.822266
10061.613281
9934.276367
10007.144531
10076.786133
10013.240234
9889.238281
9977.650391
10267.244141
9711.536133
9794.435547
10096.261719
9948.544922
9864.537109
10149.664062
10267.880859
9915.612305
9762.091797
9742.302734
9639.766602
9887.987305
9925.500000
10131.345703
10044.401367
10071.102539
9981.810547
9739.644531
10014.952148
9799.838867
9982.476562
10102.274414
9972.788086
9857.183594
10052.124023
10064.860352
10061.462891
10144.432617
9695.543945
9986.642578
9847.494141
10218.191406
10112.424805
10083.371094
10240.197266
10381.303711
10042.557617
10081.750000
9643.542969
9968.929688
9661.511719
9754.777344
9514.050781
9216.621094
9495.034180
9445.358398
9467.437500
9333.784180
9518.877930
9505.666016
9539.549805
9826.515625
9458.438477
9858.189453
10033.022461
9858.684570
9582.349609
9868.206055
10243.230469
9872.416992
9898.384766
10029.719727
10090.555664
10147.351562
9745.722656
9731.089844
10028.589844
9979.773438
9668.534180
9708.517578
9920.025391
9938.318359
10156.000977
9967.958008
9786.748047
10090.005859
10013.606445
10195.787109
9997.027344
9771.265625
9998.794922
10083.197266
9979.405273
9824.112305
9670.326172
9904.560547
10254.095703
10088.387695
9576.768555
9458.853516
9902.802734
9822.305664
9915.869141
9997.757812
9998.650391
9740.853516
9833.472656
9801.113281
9978.628906
10122.708984
10084.886719
9901.025391
9706.208984
9773.712891
9923.341797
9753.607422
10148.418945
10207.464844
9881.106445
9640.984375
9914.445312
9836.770508
9768.291992
10112.159180
9970.506836
9980.767578
10052.156250
9792.137695
9872.625000
9821.678711
9585.773438
9634.389648
9639.603516
9836.936523
9901.447266
10002.106445
9898.371094
10085.547852
9601.398438
9630.701172
9776.480469
9740.390625
10057.376953
9835.225586
9983.986328
9959.995117
9670.333008
9771.387695
9863.882812
9649.601562
9928.089844
9960.750977
10104.292969
9874.416992
9993.513672
9914.684570
9705.477539
9556.923828
9724.209961
9874.769531
9711.179688
9889.956055
9850.102539
10085.542969
9942.152344
10005.802734
9899.361328
9957.716797
10025.101562
10118.906250
10160.022461
10124.820312
10031.544922
9985.057617
10013.297852
9762.205078
9833.595703
9716.984375
9666.181641
10001.232422
10054.398438
9952.017578
9997.909180
10019.679688
10004.650391
9612.321289
9996.589844
9595.243164
9447.026367
9726.700195
9870.183594
9748.005859
9835.392578
9816.998047
9956.026367
10027.708984
10001.457031
9813.550781
9963.946289
9709.185547
9985.808594
10142.845703
9829.306641
10146.935547
9971.166992
9898.564453
9934.375000
9968.546875
9703.458008
9920.187500
9756.103516
9754.408203
10048.571289
9975.634766
9842.099609
9712.747070
9774.067383
9937.025391
9933.804688
10162.119141
9882.980469
9907.672852
9661.406250
9548.789062
9807.383789
9893.001953
9850.535156
10092.734375
9893.823242
9626.049805
9529.095703
9787.031250
9713.825195
9849.545898
10069.575195
9849.399414
10116.221680
9864.521484
9824.374023
9562.423828
9643.621094
9558.665039
9797.460938
9859.013672
9898.232422
9864.659180
9895.929688
9846.941406
9904.488281
9740.164062
10235.566406
9965.083984
9980.234375
10212.665039
9865.759766
9757.112305
9832.562500
9747.759766
9752.936523
9769.699219
9935.778320
10140.444336
9819.549805
9871.516602
9875.170898
9688.625000
9775.676758
9901.611328
9897.490234
10047.828125
10114.048828
10035.672852
10132.999023
9762.540039
9769.015625
9703.036133
9787.456055
9784.669922
9941.230469
9857.805664
9848.996094
9987.819336
9905.933594
10063.957031
10082.610352
9585.802734
9812.495117
9838.053711
9949.417969
9810.409180
9748.859375
9658.873047
9870.333984
9658.958008
9872.269531
9909.604492
10015.328125
10046.904297
9922.416016
9581.998047
9510.488281
9580.754883
9933.304688
9880.695312
10078.552734
9836.178711
9889.738281
9716.567383
9690.534180
9689.600586
9882.360352
9857.915039
10024.957031
9967.632812
9711.251953
9958.125000
9764.191406
9633.760742
9916.849609
10119.683594
10110.624023
9897.763672
10016.462891
10325.806641
9760.845703
9603.943359
9743.082031
9799.655273
10100.494141
9938.619141
10054.646484
9971.013672
9791.919922
9768.828125
9764.918945
9863.832031
9834.228516
9985.317383
9900.263672
9871.945312
9924.361328
10035.591797
9609.329102
10054.708984
9740.814453
9737.420898
9990.892578
9911.894531
10018.885742
10035.302734
10019.015625
10081.912109
9890.259766
9880.189453
9524.626953
9808.581055
9680.167969
9895.154297
10196.842773
9938.847656
9782.908203
10055.604492
9817.831055
9651.774414
9715.178711
9742.466797
9824.264648
9734.783203
9779.498047
9893.295898
10277.425781
10091.352539
9958.417969
10068.184570
9966.948242
10104.552734
9938.824219
9798.257812
9623.292969
9415.098633
9800.883789
9710.114258
10080.258789
10147.081055
10279.772461
10300.732422
10058.595703
9943.295898
9980.243164
9993.568359
9873.611328
9894.465820
9897.502930
9672.669922
9804.005859
9797.554688
9904.691406
10041.650391
10007.735352
10005.875000
9959.497070
9925.246094
9701.419922
9928.612305
9778.578125
9862.514648
9938.379883
10125.873047
10122.895508
10097.105469
9889.841797
9804.650391
9791.204102
9740.162109
10024.452148
9659.886719
10063.130859
9836.304688
10107.812500
9714.830078
9824.187500
9564.917969
9887.798828
9986.253906
10055.440430
9808.060547
10042.905273
9938.170898
9836.920898
9983.882812
9966.613281
9940.958008
9851.946289
9860.117188
9808.344727
9993.482422
9898.970703
10065.957031
10052.644531
9733.315430
9933.809570
9779.613281
9638.855469
10279.140625
10022.136719
9589.558594
10035.282227
10466.661133
10013.818359
9761.091797
9853.593750
9720.132812
9510.152344
9467.974609
8974.931641
9512.160156
9388.207031
9495.494141
9323.735352
9526.812500
9688.324219
9466.768555
9791.121094
9909.917969
10067.538086
9741.636719
9731.787109
10028.750977
10080.596680
9471.283203
9726.119141
9904.745117
9784.915039
9866.177734
9962.060547
10017.082031
9789.852539
9958.707031
9700.541016
9750.717773
9954.180664
9985.144531
9951.810547
9872.970703
9860.185547
9596.483398
9655.349609
9997.944336
10055.494141
9939.265625
10074.337891
9953.099609
9817.480469
9785.264648
9432.853516
9992.234375
9987.249023
10026.227539
10339.718750
10053.681641
9889.085938
9786.529297
9961.615234
10103.181641
9852.445312
10027.055664
9811.656250
9930.998047
9617.261719
9657.341797
9896.528320
10121.611328
10102.232422
9952.740234
9736.433594
9501.983398
9834.473633
9909.400391
9726.857422
9928.570312
9811.643555
9853.874023
9842.013672
9888.428711
9857.156250
9868.690430
9412.837891
9995.828125
9827.427734
9912.739258
9648.557617
9598.952148
9904.559570
9950.603516
9818.423828
9720.623047
9763.378906
9778.450195
9973.738281
9972.953125
```
