## Supplementary material for "Functional connectivity across the human subcortical auditory system using an autoregressive matrix-Gaussian copula graphical model approach with partial correlations": Code: roi-07_mean_ts.txt

```
10240.696289
10223.684570
10279.342773
10299.503906
10357.671875
10217.663086
10319.491211
10312.771484
10387.485352
10097.750000
10296.633789
10541.024414
10448.410156
10439.483398
10158.136719
10246.533203
10298.800781
10305.398438
9935.087891
9724.324219
9756.969727
9847.339844
9857.092773
9826.293945
9809.477539
9876.156250
10145.164062
9972.323242
10032.991211
10150.931641
10144.203125
10067.850586
10030.472656
10263.794922
10208.530273
10023.500000
10099.912109
10180.493164
10288.148438
10168.668945
10220.328125
10162.542969
10075.653320
10208.019531
10381.704102
10121.243164
10277.303711
10140.586914
10036.043945
10090.410156
10261.937500
10105.844727
10115.816406
10266.227539
10043.842773
10099.935547
10322.784180
10276.908203
10068.050781
10257.578125
10089.207031
10172.883789
10137.801758
10105.418945
9990.417969
10178.943359
10265.344727
10066.838867
10108.952148
10067.269531
10377.084961
10206.108398
10169.425781
10182.734375
9984.421875
10200.519531
10143.804688
10229.694336
10210.890625
10092.517578
10160.772461
10179.704102
10120.546875
10288.479492
10404.553711
10292.589844
10259.969727
10149.225586
10281.183594
10355.149414
10336.628906
10366.687500
10213.519531
10294.342773
10399.508789
10298.819336
10136.315430
10399.437500
10108.027344
10234.152344
10259.584961
10114.387695
10245.855469
10276.258789
10246.884766
10242.162109
10265.700195
10148.820312
10221.967773
10323.585938
10311.658203
10182.141602
10235.841797
10238.202148
10114.053711
10233.016602
10184.098633
10192.726562
10104.797852
10300.774414
10067.743164
10147.535156
10230.051758
10156.077148
10005.089844
10369.474609
10171.032227
10156.850586
10414.796875
10202.404297
10161.485352
10262.315430
10101.291016
10179.774414
10376.193359
10213.534180
10159.155273
10159.139648
10287.167969
10071.900391
10287.230469
10465.925781
10270.193359
10235.780273
10208.315430
10170.497070
10111.889648
10073.042969
10210.668945
10308.213867
10186.574219
10311.619141
10112.316406
10152.669922
10305.165039
10170.069336
10178.754883
10332.029297
10049.734375
10113.041016
10254.957031
10226.790039
10228.924805
10495.598633
10355.407227
10302.422852
10356.117188
10129.887695
10170.901367
10267.660156
10093.140625
10218.238281
10429.602539
10083.303711
10283.365234
10338.147461
10206.402344
10429.953125
10362.546875
10295.405273
10205.209961
10223.133789
10022.340820
10208.836914
10203.355469
10259.107422
10269.247070
10155.223633
10317.000000
10208.266602
10155.833008
10336.014648
10251.077148
10265.423828
10343.282227
10235.676758
10132.369141
10119.709961
10199.599609
10162.794922
10162.763672
10136.375977
10221.684570
10113.764648
10358.854492
10192.527344
10314.894531
10413.064453
10237.595703
10112.870117
10085.407227
9935.993164
10034.874023
10238.969727
10223.633789
10111.407227
10236.656250
10317.666992
10075.358398
10010.511719
10348.537109
10293.438477
10254.243164
10279.657227
10144.709961
10174.419922
10164.589844
10288.749023
10223.922852
10336.386719
10256.251953
10098.586914
10200.792969
10253.487305
9983.953125
10179.118164
10279.473633
10248.515625
10132.862305
10148.816406
10405.972656
10252.100586
10177.083008
10258.558594
10461.465820
10208.200195
10414.155273
10330.792969
10386.116211
10205.538086
10177.261719
10394.769531
10322.328125
10290.797852
10326.295898
10385.502930
10032.665039
10289.065430
10377.927734
10390.443359
10239.832031
10222.194336
10356.850586
10270.406250
10381.781250
10271.155273
10189.299805
10158.894531
10300.058594
10366.114258
10246.419922
10210.996094
10259.110352
10310.920898
10432.168945
10331.230469
10128.714844
10200.943359
9944.500977
10120.771484
10282.069336
10160.584961
10316.411133
10228.454102
10185.653320
10229.784180
10302.333008
10309.743164
10347.386719
10458.875977
10378.208984
10340.649414
10293.133789
10229.164062
10283.253906
10286.615234
10289.134766
10401.074219
10474.154297
10189.078125
10262.016602
10268.479492
10217.707031
10225.578125
10187.937500
10145.582031
10206.844727
10307.760742
10191.191406
10368.028320
10169.991211
10302.596680
10111.910156
10215.312500
10033.695312
10079.265625
10398.074219
10236.890625
10137.936523
10284.547852
10144.602539
10243.395508
10135.238281
10213.114258
10233.317383
10352.411133
10293.806641
10255.294922
10190.660156
10270.811523
10228.510742
10264.947266
10125.231445
10131.221680
10226.207031
10278.454102
10533.525391
10247.102539
10496.711914
10231.812500
10168.063477
10190.771484
10191.208984
10176.602539
10226.783203
10271.610352
10235.340820
10292.704102
10309.015625
10405.743164
10067.456055
10052.472656
10206.609375
10113.514648
10237.797852
10263.284180
10270.911133
10319.349609
10308.902344
10368.664062
10257.993164
10181.845703
10332.631836
10352.000977
10371.555664
10282.268555
10282.916992
10258.963867
10284.295898
10179.772461
10171.140625
10121.377930
10188.488281
10280.639648
10257.030273
10264.651367
10112.513672
10219.179688
10290.079102
10173.675781
10238.459961
10123.190430
10307.214844
10188.636719
10273.744141
10201.727539
10301.519531
10185.571289
10397.226562
10202.887695
10323.535156
10341.728516
10226.718750
10330.001953
10182.157227
10267.375000
10275.644531
10373.099609
10239.746094
10155.422852
10178.996094
10614.464844
10505.936523
10491.165039
10594.458008
10885.137695
10497.089844
10435.313477
10247.170898
10069.669922
9893.332031
9876.174805
9804.305664
9689.003906
9899.557617
10033.597656
9926.738281
9892.545898
9906.930664
10004.962891
9898.316406
10023.899414
10043.941406
10083.287109
10204.375977
10137.644531
9974.003906
10294.587891
10147.880859
10140.763672
10311.222656
10164.258789
10152.561523
10244.547852
10216.679688
10185.958984
10363.149414
10148.786133
9993.758789
9977.129883
10074.425781
10106.918945
10234.657227
10079.848633
10209.698242
10301.795898
10137.591797
10267.899414
10272.902344
10243.898438
10183.542969
10210.623047
10318.657227
10171.508789
10131.556641
10162.375977
10094.117188
10176.369141
10070.073242
10221.113281
10157.256836
10279.801758
10139.166016
10181.864258
10089.141602
10157.025391
10217.949219
10070.972656
10250.575195
10118.968750
10137.652344
10141.913086
10180.308594
10184.321289
10155.096680
10164.436523
10230.752930
10138.998047
10217.823242
10142.172852
10002.297852
10266.780273
10025.468750
10307.671875
10214.397461
10133.556641
10281.636719
10303.897461
10187.899414
10086.433594
10150.946289
10080.082031
10109.277344
10063.541016
10241.980469
10195.227539
10273.943359
10069.880859
10131.556641
10099.282227
10169.347656
10254.719727
10169.296875
10094.941406
10193.862305
10137.055664
10072.180664
10005.438477
10078.222656
10073.461914
10162.376953
10275.694336
10340.594727
10165.102539
10222.515625
10108.718750
9996.719727
10083.490234
10024.819336
10181.632812
10165.529297
10078.578125
10222.458984
10297.832031
10185.597656
9995.053711
10174.306641
10262.563477
10289.310547
10321.410156
10104.824219
10352.643555
10220.686523
10043.285156
10095.111328
10236.811523
10107.198242
10123.729492
10309.663086
10182.062500
10267.507812
10258.078125
10297.207031
10250.249023
10148.204102
10292.214844
10013.847656
10036.201172
10271.618164
10049.167969
10053.709961
10229.807617
10260.246094
10336.386719
10278.352539
10221.874023
10148.495117
10281.043945
10238.117188
10217.620117
10153.829102
10267.974609
10232.542969
10157.245117
10171.339844
10263.977539
10277.180664
10226.910156
10213.589844
10232.373047
10071.969727
10151.425781
10183.665039
10196.640625
10151.006836
10109.040039
10133.383789
10148.250977
10260.902344
10232.739258
10021.609375
10145.899414
10187.662109
10090.827148
10095.191406
10238.146484
10252.251953
10184.438477
10291.569336
10116.880859
10065.288086
10273.252930
10204.645508
10143.870117
10298.497070
10240.335938
10256.122070
10250.328125
10221.222656
10047.444336
10193.101562
10179.477539
9931.332031
10089.105469
10100.580078
10332.034180
10077.889648
10204.221680
10293.441406
10306.659180
10341.285156
10067.944336
10249.621094
10270.571289
10174.391602
9928.108398
10318.571289
10059.233398
10207.521484
10140.542969
10078.321289
10286.207031
10227.945312
10164.050781
10147.749023
10299.574219
10133.342773
10021.686523
10176.511719
10335.595703
10170.816406
10320.496094
10261.983398
10250.824219
10170.837891
10144.887695
10123.987305
9878.205078
10140.018555
10242.696289
10106.912109
10060.451172
10146.772461
10249.658203
10066.102539
10095.226562
10188.985352
10336.315430
10107.971680
10201.446289
9987.711914
10228.112305
10148.019531
10205.011719
10015.699219
10306.796875
10297.285156
10189.792969
10271.593750
10158.636719
10026.256836
10032.766602
10320.321289
10357.144531
10346.315430
10243.083984
10199.092773
10152.977539
10113.675781
10123.701172
10166.093750
10346.350586
10179.913086
10139.963867
10231.646484
10262.089844
10259.347656
9982.496094
10284.006836
10186.376953
10264.579102
10255.533203
10231.579102
10227.474609
10135.553711
10293.139648
10105.659180
10250.355469
10358.866211
10252.441406
10305.165039
10174.058594
10106.300781
10208.788086
10117.035156
10122.292969
10325.403320
10117.699219
10158.527344
10388.013672
10310.832031
10277.688477
10130.527344
10135.016602
9950.821289
9933.623047
10179.171875
10226.945312
10238.692383
10251.096680
10313.094727
10290.563477
10081.241211
10248.622070
9984.029297
10140.131836
10201.751953
10388.664062
10280.662109
10285.520508
10158.000977
10206.875000
10248.501953
10056.589844
10102.891602
10175.680664
10166.006836
10137.089844
10089.528320
10189.686523
10269.043945
10380.994141
10169.897461
10267.244141
10302.944336
10134.544922
10181.178711
10133.480469
10183.731445
10220.515625
10250.019531
10016.112305
10433.714844
10326.282227
10295.403320
10179.761719
10326.738281
10260.456055
10180.288086
10320.415039
10204.791016
10063.166016
10165.660156
10175.735352
10091.790039
10111.420898
10141.128906
10396.622070
10271.415039
10261.457031
10241.965820
10125.389648
10111.760742
10216.789062
10239.238281
10206.781250
10330.683594
10325.844727
10261.754883
10226.451172
10144.774414
10188.278320
10180.301758
10061.016602
10119.909180
10283.873047
10206.569336
10173.476562
10100.388672
10269.902344
10215.427734
10267.096680
10258.376953
10176.621094
10193.491211
10250.377930
10266.910156
10210.746094
10078.792969
10297.091797
10102.384766
10161.920898
10244.579102
9999.816406
10209.500000
10222.266602
10227.619141
10254.646484
10313.824219
10170.806641
10242.482422
10162.592773
10051.032227
10401.506836
10545.722656
10679.668945
10646.401367
10814.397461
10504.230469
10333.809570
10498.043945
10376.999023
10053.023438
10010.778320
9896.250977
9863.054688
9939.694336
9847.467773
9888.373047
9954.005859
9865.368164
10071.165039
10184.264648
10179.579102
10234.388672
10230.302734
10281.470703
10158.858398
9950.642578
10219.421875
10251.882812
10241.211914
10283.753906
10158.640625
10240.401367
10262.247070
10212.371094
10308.879883
10096.266602
10359.266602
10253.350586
10283.698242
10156.349609
10133.240234
10104.197266
10153.936523
10232.149414
10237.041016
10368.212891
10335.777344
10348.461914
10118.083008
9996.291016
10421.804688
10121.685547
10116.526367
10180.505859
10276.202148
10188.076172
10307.344727
10408.585938
10314.858398
10225.815430
10512.757812
10143.670898
10208.000977
10165.526367
10164.749023
10092.527344
9976.014648
10132.937500
10206.645508
10268.049805
10359.633789
10231.572266
10272.667969
10203.498047
10297.081055
10089.783203
10140.680664
10250.670898
10126.836914
10196.109375
10120.599609
10221.959961
10153.897461
10253.285156
10167.626953
10172.010742
10293.006836
10137.764648
10181.420898
10208.027344
10284.883789
10161.753906
10234.457031
10074.297852
10068.655273
10202.583984
10273.768555
```
