## Supplementary material for "Functional connectivity across the human subcortical auditory system using an autoregressive matrix-Gaussian copula graphical model approach with partial correlations": Code: roi-08_mean_ts.txt

```
11093.541992
10786.128906
10970.080078
10633.141602
10904.273438
10748.208008
10747.958984
10655.083984
10805.146484
10732.448242
10722.021484
10924.991211
10540.215820
10962.834961
10700.392578
10786.750977
10984.087891
10756.070312
10678.663086
10712.930664
10535.511719
10633.275391
10641.207031
10424.874023
10628.594727
10578.676758
10466.038086
10402.871094
10561.121094
10355.238281
10824.520508
10631.118164
10546.084961
10766.295898
10707.236328
10542.686523
10659.940430
10928.134766
10719.445312
10711.049805
10805.344727
10814.783203
10517.493164
10708.736328
10893.928711
10627.756836
10719.466797
10752.458984
10622.663086
10751.197266
10717.949219
10675.676758
10742.907227
10836.574219
10733.970703
10542.998047
10636.766602
10823.104492
10678.753906
10875.239258
10630.746094
10643.333984
10711.491211
10761.804688
10728.178711
10561.975586
10668.789062
10590.273438
10712.180664
10589.990234
10635.785156
10826.381836
10634.663086
10596.558594
10780.540039
10625.216797
10500.583984
10666.318359
10694.873047
10453.958984
10674.594727
10762.793945
10598.654297
10668.992188
10642.818359
10723.666992
10723.902344
10762.563477
10724.604492
10704.019531
10678.002930
10871.268555
10742.083008
10598.777344
10815.691406
10852.303711
10550.319336
10750.117188
10768.566406
10612.540039
10731.744141
10806.548828
10726.664062
10684.257812
10860.994141
10710.614258
10741.780273
10672.577148
10638.856445
10666.834961
10780.061523
10643.520508
10738.393555
10739.272461
10531.672852
10597.679688
10787.481445
10814.431641
10521.300781
10634.937500
10807.252930
10653.409180
10604.551758
10644.252930
10572.292969
10687.975586
10781.232422
10725.887695
10554.572266
10591.730469
10753.399414
10633.886719
10486.259766
10571.958008
10695.822266
10639.875977
10481.158203
10745.490234
10849.774414
10607.209961
10687.568359
10810.096680
10611.912109
10512.291016
10599.925781
10680.579102
10695.096680
10630.239258
10553.028320
10689.031250
10675.711914
10668.566406
10580.849609
10743.565430
10741.300781
10582.528320
10495.900391
10735.676758
10642.791016
10599.032227
10755.308594
10667.862305
10501.966797
10591.933594
10780.623047
10494.256836
10637.309570
10577.020508
10604.601562
10443.313477
10618.090820
10608.353516
10685.017578
10463.687500
10666.249023
10571.506836
10534.510742
10609.346680
10701.887695
10477.148438
10578.497070
10642.866211
10540.050781
10536.639648
10735.020508
10648.438477
10404.852539
10509.957031
10796.773438
10542.977539
10475.977539
10688.006836
10733.964844
10596.221680
10455.183594
10781.762695
10572.595703
10408.605469
10626.178711
10674.084961
10647.053711
10615.952148
10439.599609
10691.511719
10639.249023
10510.469727
10565.285156
10884.559570
10476.764648
10499.857422
10770.959961
10722.125977
10539.822266
10596.653320
10856.726562
10631.000000
10475.760742
10764.355469
10655.482422
10617.563477
10550.452148
10658.062500
10548.638672
10555.304688
10773.503906
10403.361328
10660.374023
10503.263672
10637.937500
10735.524414
10723.999023
10692.458984
10528.397461
10508.774414
10578.741211
10584.449219
10715.094727
10527.285156
10510.131836
10591.623047
10786.383789
10575.330078
10584.938477
10766.393555
10643.623047
10567.141602
10746.293945
10497.630859
10709.862305
10710.056641
10647.769531
10519.666992
10737.999023
10564.217773
10487.472656
10589.694336
10507.775391
10495.625000
10517.336914
10711.660156
10520.805664
10645.061523
10630.865234
10676.559570
10675.666992
10547.042969
10719.525391
10589.816406
10505.086914
10508.957031
10643.696289
10728.547852
10636.270508
10446.429688
10723.528320
10612.729492
10504.221680
10704.725586
10605.053711
10436.340820
10632.305664
10639.342773
10579.944336
10555.792969
10699.344727
10643.657227
10522.100586
10540.471680
10613.781250
10655.834961
10513.250000
10563.178711
10677.639648
10687.866211
10544.243164
10579.208008
10651.630859
10850.889648
10558.791016
10562.384766
10611.993164
10738.188477
10605.907227
10581.583008
10441.362305
10472.958984
10577.275391
10702.029297
10589.767578
10636.156250
10398.147461
10634.020508
10687.322266
10400.071289
10417.579102
10282.362305
10759.519531
10566.595703
10714.385742
10705.787109
10543.715820
10542.844727
10526.954102
10607.266602
10696.889648
10663.235352
10579.791016
10466.291992
10489.642578
10644.143555
10576.249023
10548.624023
10451.039062
10598.538086
10842.500977
10671.320312
10543.628906
10604.998047
10749.243164
10701.392578
10539.663086
10605.582031
10443.041016
10505.020508
10626.941406
10712.378906
10592.876953
10506.211914
10667.105469
10794.320312
10702.273438
10609.852539
10492.918945
10518.438477
10451.131836
10678.117188
10692.799805
10683.326172
10565.916992
10543.770508
10579.470703
10674.152344
10485.233398
10448.114258
10575.648438
10713.134766
10678.641602
10558.735352
10470.981445
10522.741211
10715.575195
10596.899414
10516.626953
10549.710938
10555.454102
10718.100586
10539.539062
10447.551758
10778.460938
10499.445312
10540.856445
10357.940430
10660.460938
10600.315430
10465.949219
10618.875000
10678.904297
10561.967773
10507.211914
10665.888672
10651.343750
10462.362305
10587.289062
10609.165039
10444.149414
10614.458008
10678.574219
10548.366211
10617.748047
10672.403320
10536.054688
10522.220703
10835.130859
10827.315430
10687.389648
10040.961914
10782.393555
10415.615234
10564.933594
10515.897461
10515.851562
10436.589844
10268.289062
10480.185547
10272.571289
10366.380859
10220.994141
10304.250000
10247.108398
10143.369141
10211.825195
10355.295898
10308.189453
10517.501953
10313.782227
10507.715820
10481.831055
10433.972656
10476.585938
10462.354492
10654.472656
10537.417969
10581.612305
10416.699219
10558.907227
10531.249023
10552.195312
10560.048828
10444.333984
10577.749023
10373.985352
10591.122070
10488.314453
10408.126953
10463.266602
10406.664062
10514.413086
10452.196289
10584.647461
10571.052734
10431.090820
10519.691406
10374.857422
10683.699219
10568.163086
10535.508789
10581.126953
10486.377930
10651.108398
10491.064453
10686.686523
10608.498047
10562.741211
10478.967773
10384.076172
10482.202148
10572.801758
10430.260742
10431.872070
10525.016602
10412.621094
10375.964844
10586.625977
10445.962891
10445.855469
10505.608398
10553.541992
10445.041016
10467.160156
10619.666992
10607.475586
10434.669922
10335.127930
10505.702148
10576.491211
10443.208984
10543.860352
10342.381836
10542.354492
10688.148438
10475.820312
10366.387695
10505.132812
10440.530273
10477.212891
10421.593750
10380.087891
10477.971680
10507.989258
10450.541992
10421.309570
10414.610352
10571.035156
10530.635742
10316.079102
10473.251953
10599.238281
10551.935547
10408.778320
10380.709961
10611.788086
10482.847656
10422.677734
10431.465820
10466.663086
10739.287109
10510.128906
10440.667969
10239.052734
10461.907227
10564.461914
10523.840820
10438.327148
10382.116211
10521.491211
10555.784180
10503.309570
10440.777344
10557.445312
10612.670898
10537.006836
10435.596680
10381.895508
10530.064453
10402.252930
10625.351562
10457.470703
10378.239258
10389.962891
10578.657227
10637.913086
10605.637695
10461.724609
10428.496094
10425.681641
10384.185547
10630.912109
10587.037109
10404.621094
10461.652344
10450.459961
10528.322266
10564.514648
10529.749023
10446.157227
10285.284180
10344.408203
10576.000000
10511.035156
10473.298828
10470.122070
10501.020508
10514.891602
10579.386719
10464.979492
10409.906250
10284.172852
10707.333984
10502.077148
10545.619141
10314.146484
10571.717773
10539.507812
10444.869141
10487.648438
10526.572266
10361.076172
10448.832031
10520.350586
10422.580078
10462.218750
10463.623047
10496.697266
10533.643555
10465.040039
10475.886719
10465.840820
10395.827148
10574.086914
10544.619141
10442.639648
10440.225586
10428.502930
10519.762695
10498.880859
10420.853516
10542.978516
10477.028320
10632.482422
10361.344727
10469.626953
10434.668945
10414.193359
10570.607422
10340.039062
10482.602539
10339.153320
10651.482422
10394.670898
10497.416016
10533.113281
10521.520508
10587.102539
10532.193359
10601.688477
10387.608398
10353.012695
10545.789062
10593.268555
10446.356445
10489.743164
10527.704102
10462.003906
10366.976562
10648.378906
10460.327148
10351.077148
10382.642578
10553.452148
10566.080078
10533.539062
10394.774414
10478.710938
10524.444336
10396.805664
10414.105469
10415.479492
10471.596680
10464.784180
10381.374023
10402.938477
10455.095703
10442.867188
10417.117188
10457.565430
10548.553711
10405.634766
10398.988281
10621.316406
10388.142578
10301.070312
10586.375977
10639.412109
10356.537109
10537.709961
10605.917969
10354.560547
10262.131836
10535.656250
10436.108398
10330.200195
10391.029297
10425.583008
10604.668945
10462.366211
10418.079102
10359.402344
10466.749023
10567.541992
10631.972656
10263.800781
10537.169922
10577.225586
10466.243164
10433.308594
10505.181641
10591.795898
10377.541992
10456.113281
10568.500000
10562.300781
10464.438477
10408.365234
10534.510742
10590.761719
10619.929688
10461.670898
10414.250977
10607.035156
10645.601562
10403.388672
10516.416016
10524.608398
10393.135742
10407.233398
10337.094727
10484.385742
10486.452148
10424.980469
10347.923828
10446.589844
10528.199219
10599.080078
10443.612305
10358.990234
10581.102539
10407.645508
10440.876953
10556.680664
10421.764648
10382.748047
10459.680664
10775.750977
10427.850586
10471.631836
10410.433594
10510.730469
10588.666016
10457.681641
10451.803711
10375.873047
10377.863281
10558.353516
10584.019531
10493.180664
10343.572266
10360.353516
10405.388672
10451.050781
10496.233398
10613.532227
10610.976562
10549.347656
10385.914062
10522.500000
10678.499023
10622.162109
10617.196289
10605.471680
10418.990234
10525.514648
10417.022461
10630.654297
10560.616211
10488.808594
10431.489258
10481.377930
10415.436523
10304.250000
10501.755859
10566.993164
10534.008789
10543.645508
10425.654297
10431.500000
10435.637695
10334.739258
10603.362305
10687.627930
10462.007812
10275.218750
10653.134766
10625.853516
10579.773438
10502.083984
10349.983398
10606.055664
10524.685547
10444.966797
10376.981445
10586.575195
10609.621094
10360.513672
10419.011719
10399.574219
10582.964844
10661.016602
10474.282227
10455.808594
10573.069336
10599.037109
10406.782227
10497.832031
10573.853516
10559.979492
10381.886719
10364.940430
10355.298828
10412.968750
10372.827148
10621.517578
10636.122070
10486.791992
10513.860352
10496.206055
10457.612305
10446.948242
10409.076172
10472.327148
10659.655273
10583.427734
10614.582031
10386.928711
10566.110352
10480.886719
10518.002930
10357.037109
10185.857422
10877.260742
10515.517578
10475.714844
10666.486328
10357.450195
10434.061523
10392.851562
10159.320312
10330.862305
10241.312500
10289.621094
10169.718750
10104.425781
10087.912109
10264.956055
10278.471680
10184.664062
10560.342773
10357.165039
10420.708984
10410.825195
10308.589844
10430.917969
10612.858398
10513.416016
10311.080078
10600.096680
10543.764648
10296.472656
10401.618164
10684.698242
10466.667969
10227.846680
10469.935547
10421.093750
10228.313477
10384.304688
10616.677734
10448.217773
10167.908203
10466.233398
10544.425781
10324.646484
10296.608398
10426.613281
10512.616211
10456.080078
10377.483398
10667.297852
10555.077148
10367.489258
10384.146484
10569.733398
10447.584961
10420.138672
10598.417969
10386.247070
10344.144531
10536.841797
10491.498047
10405.007812
10323.975586
10298.136719
10454.910156
10440.219727
10415.568359
10567.371094
10415.297852
10384.576172
10591.469727
10412.795898
10385.793945
10513.148438
10462.758789
10460.018555
10470.669922
10257.990234
10477.298828
10508.826172
10324.357422
10563.849609
10459.509766
10466.312500
10423.603516
10510.985352
10426.584961
10274.686523
10435.394531
10389.300781
10262.878906
10315.764648
10482.947266
```
