## Supplementary material for "Functional connectivity across the human subcortical auditory system using an autoregressive matrix-Gaussian copula graphical model approach with partial correlations": Code: roi-09_mean_ts.txt

```
10258.720703
10133.858398
10348.529297
10251.535156
10261.998047
10327.472656
10221.416016
10217.744141
10185.346680
10149.708984
10087.910156
10362.656250
10306.860352
10420.688477
10244.194336
10300.482422
10233.278320
10346.622070
10132.315430
9980.051758
9877.113281
10001.427734
10020.170898
9791.028320
10071.695312
10067.861328
10016.743164
9959.141602
10050.569336
10001.925781
10291.755859
10114.305664
10110.392578
10150.686523
10118.697266
10156.810547
10184.981445
10326.093750
10171.606445
10208.500000
10281.509766
10202.103516
10141.393555
10227.887695
10163.132812
10213.041992
10216.419922
10157.397461
10122.689453
10117.308594
10191.176758
10116.960938
10155.592773
10224.871094
10160.250977
10043.457031
10128.493164
10138.159180
10244.920898
10278.447266
10060.499023
10106.256836
10136.543945
10211.133789
10152.065430
10103.948242
10329.994141
10251.532227
10199.141602
10073.532227
10119.936523
10194.833008
10006.014648
10178.938477
10255.688477
10108.506836
10065.793945
10144.533203
10066.741211
10076.790039
10149.464844
10183.534180
10052.522461
10144.608398
10274.361328
10220.303711
10201.200195
10106.198242
10165.396484
10220.839844
10190.364258
10159.881836
10063.016602
10047.375000
10273.584961
10273.565430
10126.258789
10203.118164
10167.946289
10132.200195
10188.159180
10284.541992
10205.364258
10130.892578
10309.789062
10184.730469
10243.679688
10329.175781
10162.584961
10232.967773
10191.924805
10105.117188
10221.943359
10150.518555
10075.653320
10255.606445
10307.022461
10175.595703
10174.696289
10233.295898
10306.497070
10166.242188
10085.991211
10149.999023
10170.354492
10138.999023
10283.055664
10181.619141
10033.886719
10109.466797
10218.756836
10177.794922
9967.023438
10170.318359
10264.104492
10045.189453
10048.882812
10119.927734
10273.308594
10195.304688
10266.912109
10271.030273
10141.803711
9974.531250
10198.170898
10164.020508
10164.553711
10084.850586
10224.466797
10195.920898
10275.106445
10249.666992
10168.961914
10231.768555
10138.760742
10140.861328
10067.427734
10210.180664
10106.415039
10014.133789
10308.413086
10231.516602
10049.912109
10209.184570
10192.143555
10043.666016
10159.493164
10175.385742
10035.833008
10053.836914
10166.258789
10126.913086
10149.958008
10130.444336
10236.032227
10130.615234
10131.875977
10067.757812
10031.791016
10124.058594
10084.830078
10255.542969
10127.509766
10136.670898
10027.251953
10045.991211
9921.678711
10126.141602
10223.143555
10053.225586
10076.803711
10190.883789
10162.677734
10102.384766
10059.044922
10328.722656
10186.614258
10068.486328
10024.476562
10153.490234
10063.175781
10152.291992
10032.201172
10216.509766
9975.950195
10111.050781
10197.830078
10164.498047
9985.989258
10128.287109
10257.636719
10230.584961
10035.447266
10184.430664
10180.996094
10212.188477
9984.083008
10257.291016
10200.300781
10071.793945
10115.471680
10210.950195
10226.931641
10063.112305
10215.262695
10100.808594
10053.808594
10168.756836
10225.159180
10279.821289
10181.318359
10227.600586
10016.619141
10013.126953
10053.100586
10166.247070
10116.162109
10160.686523
9957.194336
10151.772461
10184.991211
10164.287109
10201.600586
10349.625977
10068.321289
10109.038086
10315.012695
10041.082031
10332.440430
10229.157227
10128.063477
10125.656250
10232.285156
10034.811523
10131.830078
10185.388672
10087.979492
10027.545898
10185.595703
10175.544922
10157.156250
10141.086914
10062.674805
10076.452148
10106.427734
10076.568359
10234.612305
10104.074219
10103.076172
10055.761719
10144.130859
10126.888672
10036.836914
10030.672852
10168.874023
10008.053711
10052.022461
10205.948242
10036.686523
10053.199219
10089.344727
10110.816406
10020.502930
9986.391602
10128.332031
10094.775391
10118.657227
9988.039062
10214.347656
10093.926758
10151.816406
10113.862305
10160.641602
10180.133789
10063.580078
10145.227539
10156.636719
10306.125000
10141.541016
10121.485352
10209.288086
10174.989258
10102.298828
10046.016602
10063.897461
9987.851562
10072.763672
10115.083008
10136.940430
10077.990234
9940.770508
10164.518555
10105.320312
9990.987305
10048.198242
10010.991211
10178.645508
10040.933594
10173.595703
10327.020508
10083.229492
10114.571289
10080.875977
10108.679688
10248.771484
10210.199219
10136.616211
10060.998047
10175.194336
10094.219727
10045.377930
10104.894531
10034.185547
10178.178711
10263.006836
10185.655273
9996.635742
10209.028320
10236.644531
10261.464844
10098.680664
10141.378906
10036.437500
10066.246094
10156.727539
10135.340820
10107.433594
10049.501953
10138.910156
10105.532227
10233.281250
10090.330078
9988.931641
10041.358398
10143.268555
10053.564453
10243.958984
10228.066406
10043.996094
10004.764648
10321.063477
10252.601562
10061.382812
10142.842773
10090.413086
10217.635742
10108.257812
10015.336914
9985.719727
10312.093750
10268.858398
10135.121094
10146.626953
10015.315430
10107.246094
10136.635742
9979.583984
10005.717773
10259.047852
10202.163086
10132.166016
10049.833008
10156.946289
10255.522461
10054.589844
10251.818359
10121.443359
10068.017578
10053.955078
10106.408203
10120.188477
9985.062500
10138.303711
10167.852539
10075.797852
10231.539062
10025.107422
9989.736328
10063.806641
10087.159180
10150.413086
10036.312500
10386.306641
10322.858398
10240.728516
9824.792969
9982.333984
10027.770508
10051.125000
10035.090820
9973.389648
9862.436523
9837.731445
9884.267578
9729.302734
9819.913086
9819.208008
9927.957031
9851.194336
9896.110352
9889.784180
10029.478516
9849.502930
10044.306641
9979.319336
10107.532227
10048.219727
10201.466797
10099.427734
10178.827148
10105.541016
10098.823242
10192.071289
10090.909180
10081.308594
10142.906250
10252.292969
10127.127930
10099.361328
9967.686523
9991.333008
10226.312500
10062.637695
10150.011719
10055.048828
10119.235352
10116.930664
10051.560547
10207.686523
10135.262695
10151.987305
10142.174805
9992.304688
10184.454102
10165.383789
10146.736328
10134.434570
10023.518555
10164.976562
10082.549805
10212.428711
10132.134766
10078.693359
10084.561523
10053.599609
10053.479492
10018.891602
10112.257812
10072.560547
10013.946289
10081.959961
10195.929688
10157.444336
10064.350586
10087.520508
10018.085938
10081.964844
10052.147461
10159.337891
10220.427734
10127.923828
10039.952148
9961.448242
10126.019531
10152.775391
9940.255859
10010.867188
10048.439453
10106.811523
10200.460938
10043.507812
9984.626953
10011.334961
10049.100586
10164.125977
10022.280273
9987.361328
10062.700195
10023.672852
9894.127930
9960.552734
10054.739258
10048.357422
10045.748047
9953.840820
10085.747070
10221.750000
10068.388672
9952.913086
10011.908203
10179.767578
10112.519531
10060.139648
9988.194336
10091.483398
10198.563477
10155.670898
10054.393555
9877.707031
10075.060547
10167.124023
10053.122070
9932.902344
10029.947266
10234.849609
10066.528320
10065.502930
10037.243164
10187.047852
10120.022461
10111.017578
10015.034180
9934.539062
10125.054688
10138.279297
10186.039062
10011.460938
10064.824219
10026.938477
10158.487305
10295.660156
10177.649414
10144.774414
10025.864258
10039.867188
10017.491211
10183.239258
10060.771484
10018.610352
9980.737305
10207.334961
10084.035156
10135.168945
10075.605469
10081.585938
10044.535156
9915.194336
10166.454102
10097.322266
10087.355469
10247.833008
10144.869141
10138.584961
10121.540039
9979.850586
10016.468750
9937.162109
10145.749023
10133.404297
10130.217773
10028.597656
10155.679688
10054.797852
10063.573242
10100.313477
10091.452148
9957.410156
10071.014648
10135.638672
10000.253906
9941.941406
10154.123047
10049.844727
9984.946289
9951.418945
10070.271484
10088.773438
10011.634766
10075.012695
10071.323242
10110.641602
9966.657227
9939.193359
10031.494141
10295.631836
10117.556641
10149.933594
10073.771484
10116.145508
9942.387695
10110.311523
9944.712891
10058.579102
10058.065430
10040.623047
10045.229492
10019.670898
10135.295898
10088.402344
10092.878906
10161.285156
10030.175781
10034.505859
10230.987305
10133.186523
9956.262695
10085.358398
10156.462891
10157.104492
10006.540039
10167.869141
10077.844727
10078.012695
9992.934570
10250.443359
10194.082031
9918.136719
10014.034180
10098.405273
10023.085938
10085.043945
10100.369141
10059.825195
10116.615234
10074.662109
9960.219727
9986.654297
10105.410156
10063.788086
10045.062500
10140.475586
9936.918945
10018.742188
10008.113281
10044.247070
10025.845703
10076.345703
10001.321289
10174.200195
9983.116211
10014.787109
10134.347656
10095.367188
9900.833008
10117.332031
10117.195312
10093.698242
9872.687500
10076.915039
10084.970703
9987.287109
9985.462891
10125.496094
10254.253906
10059.066406
10152.507812
10060.124023
10194.641602
10225.946289
10194.711914
9875.791016
10260.569336
10166.872070
10012.675781
9983.768555
10050.239258
10218.334961
10077.878906
10105.599609
10160.563477
10255.407227
10007.304688
10048.886719
10119.705078
10131.378906
10175.565430
10150.486328
10109.665039
10203.941406
10087.505859
10066.799805
10169.690430
10224.438477
9881.716797
10063.086914
10044.305664
10112.687500
10179.283203
10028.205078
10123.189453
10250.009766
10097.909180
10218.310547
10024.816406
10029.960938
9932.710938
9912.791992
10056.108398
10169.050781
10083.291992
10132.236328
10038.564453
10223.537109
10132.948242
9941.061523
9980.677734
10128.918945
10079.575195
10010.444336
9899.264648
9939.298828
9945.577148
10207.610352
10226.907227
10028.405273
10052.842773
9963.500977
9999.457031
10082.454102
10059.700195
10141.923828
10080.698242
10021.894531
10140.686523
10232.704102
10160.906250
10178.207031
10154.956055
10130.999023
10052.790039
10182.774414
10130.551758
10270.541992
10150.284180
10141.157227
9965.233398
9978.071289
10076.998047
9911.833984
10095.506836
10215.881836
10129.005859
10101.000000
10033.025391
10078.781250
10143.479492
9999.248047
10222.173828
10182.617188
10132.559570
9970.969727
10191.080078
10232.377930
10095.851562
9929.153320
10119.166992
10132.019531
10002.295898
9993.050781
9929.417969
10108.288086
10117.773438
10069.274414
10050.125977
9987.500000
10269.795898
10044.840820
10026.897461
10149.210938
10201.422852
10013.744141
10005.531250
10020.165039
10192.560547
10020.087891
9951.812500
9999.525391
9936.310547
10060.924805
10041.810547
10045.472656
10177.017578
10093.127930
10103.263672
10054.490234
10193.136719
10062.844727
10024.146484
10130.516602
10150.788086
10004.844727
10235.316406
10017.738281
10198.793945
10051.655273
10253.650391
10105.971680
9910.152344
10408.529297
10064.427734
10018.527344
9945.419922
9831.897461
9823.571289
9845.908203
9805.469727
9746.050781
9597.241211
9647.930664
9731.256836
9692.416016
9737.653320
9892.243164
9988.270508
9845.849609
10016.196289
9886.860352
9992.869141
9877.323242
9858.572266
9963.769531
10108.030273
10055.749023
10046.070312
10105.572266
10067.387695
9935.696289
10037.836914
10165.465820
10064.513672
9936.705078
10076.861328
9932.968750
9884.624023
10018.854492
9992.880859
9928.483398
9830.538086
10114.552734
10094.596680
9926.804688
9975.235352
10097.831055
10188.110352
10054.711914
10042.125977
10247.247070
10171.976562
10021.519531
9961.614258
10155.967773
10009.517578
10053.131836
10074.452148
9932.556641
9915.082031
9995.798828
10016.247070
9971.185547
9940.241211
9988.152344
10106.456055
9953.789062
10046.835938
10013.365234
10081.298828
9998.632812
10109.830078
9974.841797
10022.871094
10095.172852
9954.074219
10195.064453
10050.724609
9911.591797
10133.082031
10060.950195
9959.756836
10074.721680
9954.957031
10042.595703
10065.389648
9999.823242
10140.170898
9881.878906
10051.344727
9924.303711
9972.383789
9960.176758
9990.060547
```
