## Supplementary material for "Functional connectivity across the human subcortical auditory system using an autoregressive matrix-Gaussian copula graphical model approach with partial correlations": Code: roi-10_mean_ts.txt

```
8638.589844
8669.969727
8600.323242
8562.694336
8934.822266
8693.924805
8754.532227
8583.611328
8807.126953
8680.222656
8505.712891
8842.443359
8818.901367
8953.844727
8794.702148
8769.520508
8684.650391
8702.901367
8573.016602
8691.341797
8431.758789
8480.242188
8452.246094
8367.553711
8320.319336
8554.852539
8564.003906
8620.223633
8490.916992
8581.913086
8632.473633
8780.111328
8615.769531
8645.766602
8701.992188
8756.729492
8548.899414
8690.115234
8581.994141
8652.127930
8698.885742
8764.756836
8786.023438
8655.243164
8572.969727
8627.472656
8621.726562
8715.307617
8632.928711
8691.114258
8684.649414
8691.601562
8732.257812
8685.666992
8686.677734
8494.399414
8778.998047
8708.364258
8737.763672
8779.382812
8595.126953
8743.212891
8702.597656
8582.791992
8662.959961
8638.506836
8699.157227
8547.463867
8666.219727
8621.161133
8517.007812
8723.876953
8528.729492
8617.369141
8636.957031
8647.069336
8640.402344
8833.774414
8829.864258
8688.954102
8799.892578
8606.370117
8700.233398
8779.302734
8685.185547
8727.205078
8650.888672
8737.747070
8734.714844
8741.022461
8667.819336
8798.217773
8826.976562
8713.316406
8679.609375
8641.412109
8520.138672
8673.573242
8665.000977
8763.140625
8655.172852
8563.819336
8700.935547
8673.527344
8757.065430
8714.530273
8628.185547
8677.541016
8637.255859
8523.503906
8785.511719
8627.930664
8715.074219
8632.232422
8677.454102
8749.805664
8608.113281
8676.128906
8670.142578
8651.644531
8703.459961
8587.018555
8506.959961
8519.825195
8587.414062
8721.402344
8687.065430
8720.708008
8588.690430
8575.812500
8648.754883
8606.791992
8589.170898
8706.565430
8691.996094
8602.033203
8627.704102
8526.083008
8601.448242
8669.074219
8771.999023
8713.074219
8677.476562
8765.323242
8685.707031
8763.639648
8627.522461
8792.701172
8825.811523
8718.179688
8721.061523
8714.481445
8731.622070
8740.698242
8669.220703
8717.189453
8782.220703
8702.603516
8785.129883
8674.783203
8614.044922
8723.195312
8755.299805
8794.211914
8655.050781
8661.512695
8650.949219
8727.829102
8606.588867
8665.029297
8801.347656
8712.570312
8706.000977
8858.305664
8732.125000
8635.406250
8650.596680
8760.927734
8811.591797
8685.879883
8569.048828
8657.350586
8632.292969
8697.424805
8712.010742
8632.276367
8682.952148
8540.542969
8709.090820
8529.585938
8605.138672
8795.900391
8791.329102
8552.867188
8633.210938
8709.953125
8666.542969
8557.996094
8773.253906
8749.483398
8739.917969
8649.789062
8612.795898
8642.356445
8688.633789
8633.561523
8685.987305
8701.144531
8751.803711
8688.486328
8619.453125
8678.407227
8735.878906
8761.801758
8683.789062
8742.690430
8669.928711
8736.760742
8687.486328
8772.878906
8541.615234
8747.510742
8828.407227
8663.984375
8710.098633
8586.112305
8790.269531
8752.476562
8775.352539
8724.373047
8715.064453
8598.902344
8657.975586
8709.570312
8605.007812
8694.008789
8720.948242
8608.486328
8668.012695
8810.668945
8694.821289
8745.739258
8655.244141
8700.266602
8669.504883
8702.236328
8926.444336
8815.457031
8731.846680
8684.898438
8649.256836
8631.648438
8709.044922
8624.242188
8748.402344
8677.106445
8706.102539
8742.394531
8712.180664
8763.469727
8702.361328
8750.766602
8695.551758
8720.789062
8746.877930
8709.882812
8555.860352
8628.123047
8569.488281
8650.807617
8728.558594
8637.279297
8730.320312
8762.720703
8736.928711
8643.513672
8553.799805
8692.020508
8659.453125
8644.452148
8678.309570
8799.126953
8682.284180
8712.716797
8772.827148
8699.186523
8772.685547
8729.993164
8650.350586
8777.138672
8766.632812
8718.513672
8728.756836
8789.000977
8785.522461
8728.832031
8781.443359
8846.475586
8806.760742
8817.215820
8768.214844
8736.571289
8794.785156
8624.310547
8732.130859
8668.558594
8616.037109
8730.282227
8860.583008
8574.827148
8650.218750
8608.980469
8565.364258
8770.820312
8681.529297
8656.374023
8766.364258
8864.863281
8668.288086
8815.149414
8689.006836
8736.821289
8607.712891
8686.021484
8728.414062
8724.416992
8680.259766
8791.122070
8646.055664
8746.410156
8719.151367
8612.517578
8667.180664
8751.610352
8525.658203
8678.167969
8787.264648
8747.555664
8643.463867
8728.882812
8622.881836
8654.826172
8828.498047
8642.916992
8660.460938
8690.124023
8827.340820
8733.420898
8797.128906
8619.742188
8621.757812
8723.378906
8649.938477
8662.098633
8798.082031
8764.544922
8786.785156
8796.533203
8848.720703
8825.373047
8782.142578
8836.973633
8769.297852
8676.583984
8768.133789
8675.198242
8617.890625
8768.176758
8718.776367
8650.200195
8678.117188
8612.841797
8649.501953
8640.758789
8793.386719
8778.020508
8807.426758
8590.278320
8691.742188
8587.746094
8612.044922
8785.108398
8640.569336
8739.113281
8703.812500
8638.167969
8693.516602
8676.758789
8872.022461
8715.040039
8718.194336
8747.723633
8638.439453
8674.420898
8864.969727
8717.151367
8759.776367
8712.546875
8591.298828
8681.826172
8723.826172
8715.542969
8999.826172
8930.625977
9314.776367
9411.871094
9215.619141
8997.334961
8564.366211
8485.286133
8487.000977
8654.824219
8683.460938
8518.329102
8458.465820
8537.347656
8571.352539
8418.843750
8810.152344
8820.559570
8512.388672
8710.399414
8595.463867
8672.617188
8562.798828
8676.624023
8783.794922
8604.716797
8719.522461
8809.684570
8822.749023
8718.858398
8703.467773
8721.262695
8637.021484
8821.561523
8626.554688
8620.583008
8641.972656
8620.338867
8641.751953
8717.789062
8590.769531
8601.533203
8720.727539
8808.497070
8711.948242
8716.784180
8697.118164
8644.324219
8681.448242
8688.553711
8543.788086
8661.980469
8629.746094
8638.138672
8632.431641
8553.088867
8709.696289
8652.786133
8694.498047
8611.124023
8790.348633
8853.757812
8779.414062
8747.656250
8702.875977
8756.092773
8741.632812
8581.719727
8669.227539
8665.591797
8846.848633
8780.273438
8689.932617
8685.891602
8627.407227
8509.591797
8728.048828
8768.262695
8861.597656
8731.773438
8793.511719
8743.954102
8774.125000
8733.606445
8707.250977
8596.283203
8698.284180
8673.664062
8746.164062
8508.112305
8599.665039
8636.208008
8541.044922
8605.572266
8629.246094
8707.634766
8673.251953
8779.905273
8794.838867
8608.632812
8566.045898
8630.001953
8572.770508
8468.126953
8564.533203
8747.745117
8675.311523
8802.410156
8703.387695
8758.205078
8610.258789
8764.360352
8664.234375
8894.725586
8783.639648
8915.386719
8745.773438
8704.456055
8753.458008
8672.937500
8843.163086
8759.131836
8892.985352
9050.024414
8785.083008
8888.899414
8761.692383
8777.566406
8769.700195
8663.560547
8684.220703
8660.083008
8795.497070
8834.833008
8852.194336
8679.102539
8874.049805
8691.130859
8912.266602
8873.333008
8852.619141
8714.504883
8708.404297
8612.955078
8612.187500
8800.256836
8762.102539
8832.963867
8744.237305
8823.864258
8795.623047
8749.317383
8788.923828
8631.500977
8799.803711
8690.499023
8863.647461
8909.878906
8876.951172
8791.142578
8817.732422
8692.023438
8669.536133
8718.795898
8736.216797
8746.757812
8843.723633
8814.139648
8898.017578
8784.686523
8698.114258
8774.024414
8801.420898
8925.990234
8801.182617
8883.642578
8750.810547
8595.585938
8524.605469
8643.357422
8648.033203
8707.027344
8785.073242
8715.936523
8660.016602
8779.525391
8730.776367
8886.007812
8785.716797
8671.820312
8693.268555
8829.082031
8928.580078
8835.399414
8780.214844
8707.819336
8564.176758
8786.097656
8621.759766
8773.032227
8508.608398
8886.058594
8648.354492
8778.356445
8818.552734
8913.283203
8771.452148
8684.969727
8823.472656
8773.098633
8774.715820
8747.235352
8692.910156
8736.626953
8595.202148
8792.356445
8756.593750
8822.717773
8726.165039
8772.532227
8765.349609
8808.591797
8786.145508
8815.182617
8880.751953
8832.897461
8777.592773
8699.115234
8690.538086
8754.635742
8930.527344
8809.375977
8949.731445
8844.781250
8796.408203
8891.803711
8674.436523
8676.593750
8654.428711
8597.695312
8642.630859
8764.912109
8753.982422
8755.991211
8712.974609
8714.455078
8781.183594
8684.623047
8681.484375
8697.838867
8774.759766
8547.179688
8659.433594
8720.953125
8699.328125
8751.574219
8726.006836
8772.969727
8756.958984
8733.111328
8694.854492
8745.073242
8648.782227
8816.253906
8747.303711
8774.738281
8690.877930
8848.198242
8842.417969
8786.268555
8751.120117
8814.736328
8830.313477
8704.651367
8696.416992
8842.053711
8728.004883
8818.392578
8737.142578
8627.711914
8733.265625
8790.692383
8985.540039
8903.118164
8738.187500
8931.083984
8851.999023
8827.545898
8841.647461
8800.953125
8774.208984
8834.773438
8826.478516
8703.322266
8682.416992
8676.050781
8642.146484
8764.381836
8819.837891
8871.925781
8771.362305
8812.691406
8751.725586
8696.639648
8668.011719
8726.863281
8768.515625
8804.713867
8738.791992
8718.217773
8836.614258
8780.195312
8786.037109
8712.452148
8850.143555
8935.936523
8658.269531
8731.669922
8743.205078
8571.902344
8606.006836
8768.416992
8705.626953
8886.254883
8689.243164
8672.536133
8586.549805
8646.362305
8844.140625
8873.399414
8766.415039
8871.862305
8914.451172
8710.777344
8719.607422
8627.742188
8891.784180
8885.985352
8735.327148
8866.092773
8857.179688
8885.430664
8960.333008
8769.499023
8875.235352
8660.904297
8597.704102
8677.301758
8661.381836
8793.659180
8863.862305
8836.705078
8882.711914
8925.164062
8866.035156
8723.864258
8831.750977
8916.981445
8995.663086
8724.503906
8755.182617
8770.149414
8754.618164
8740.317383
8692.961914
8731.645508
8939.542969
8802.868164
8647.566406
8771.610352
8814.742188
8728.730469
8759.813477
8750.939453
8761.447266
8813.496094
8723.942383
8891.991211
8793.800781
8820.077148
8771.666016
8748.692383
8653.745117
8620.436523
8671.742188
8664.776367
8758.764648
8818.473633
8697.717773
8873.965820
8823.868164
8771.914062
8849.285156
8886.226562
8792.750977
8887.366211
8789.848633
8894.418945
8813.892578
8814.431641
8910.553711
8893.375000
8674.104492
8779.970703
8973.241211
8925.213867
9062.214844
8894.177734
8692.069336
8707.850586
8581.158203
8533.185547
8566.723633
8456.178711
8399.568359
8408.586914
8476.173828
8503.002930
8577.108398
8704.002930
8677.852539
8796.606445
8723.029297
8725.297852
8803.946289
8844.100586
8646.101562
8775.183594
8759.542969
8702.911133
8812.580078
8802.619141
8828.057617
8793.479492
8749.456055
8901.623047
8955.990234
8841.695312
8765.530273
8807.382812
8633.961914
8767.375977
8765.563477
8860.379883
8813.114258
8896.472656
8818.527344
8747.928711
8758.404297
8883.878906
8789.436523
8792.013672
8811.648438
8811.375977
8925.313477
8951.678711
8898.916992
8797.340820
8815.124023
9119.485352
8909.944336
8828.102539
8850.751953
8724.151367
8714.095703
8753.142578
8688.330078
8723.989258
8735.510742
8808.569336
8752.533203
8712.543945
8834.445312
8683.654297
8772.622070
8804.152344
8746.858398
8645.281250
8708.955078
8700.693359
8767.905273
8833.990234
8640.674805
8620.171875
8462.145508
8560.285156
8761.045898
8655.660156
8683.610352
8670.466797
8730.672852
8731.289062
8668.742188
8619.912109
8549.019531
8749.520508
8595.334961
8680.492188
```
