## Supplementary material for "Functional connectivity across the human subcortical auditory system using an autoregressive matrix-Gaussian copula graphical model approach with partial correlations": Code: roi-11_mean_ts.txt

```
9630.097656
9496.710938
9579.317383
9570.619141
9585.561523
9754.220703
9736.553711
9867.409180
9714.604492
9571.541016
9523.702148
9418.224609
9478.524414
9800.378906
9996.366211
9892.413086
9805.570312
9703.761719
9711.191406
9454.674805
9358.597656
9201.771484
9225.591797
9213.250000
9426.588867
9533.549805
9581.706055
9663.586914
9745.241211
9662.601562
9742.086914
9706.305664
9731.913086
9793.327148
9821.319336
9731.294922
9521.486328
9658.044922
9776.825195
9701.167969
9762.440430
9607.585938
9713.685547
9691.364258
9657.006836
9649.210938
9795.897461
9620.290039
9736.105469
9608.619141
9507.793945
9701.901367
9512.435547
9432.577148
9630.623047
9594.173828
9613.370117
9547.164062
9544.900391
9758.686523
9530.675781
9620.777344
9553.395508
9575.770508
9600.585938
9792.454102
9644.116211
9440.641602
9531.342773
9777.712891
9707.618164
9613.750000
9661.565430
9723.292969
9490.122070
9616.964844
9526.914062
9549.844727
9746.763672
9586.120117
9669.649414
9788.344727
9581.653320
9648.544922
9690.069336
9708.960938
9816.098633
9707.635742
9903.116211
9787.422852
9793.454102
9693.640625
9655.391602
9626.983398
9619.060547
9538.946289
9704.832031
9726.287109
9704.735352
9724.029297
9636.438477
9592.694336
9583.419922
9649.620117
9692.261719
9605.242188
9485.291016
9711.629883
9684.104492
9557.208008
9639.392578
9569.001953
9656.311523
9578.250977
9647.770508
9532.972656
9506.876953
9540.709961
9723.104492
9698.502930
9823.481445
9714.231445
9695.662109
9566.875977
9589.740234
9571.525391
9673.750977
9798.681641
9703.097656
9625.740234
9699.704102
9703.222656
9649.584961
9707.055664
9632.594727
9632.258789
9631.578125
9462.130859
9706.969727
9737.407227
9886.201172
9676.396484
9741.536133
9569.333008
9585.068359
9595.325195
9588.122070
9496.384766
9475.182617
9657.219727
9619.023438
9729.470703
9829.532227
9784.842773
9697.207031
9704.320312
9470.864258
9589.760742
9764.850586
9790.038086
9568.280273
9643.763672
9763.283203
9581.611328
9639.065430
9671.458008
9513.941406
9601.613281
9574.513672
9702.581055
9847.687500
9705.325195
9624.642578
9880.389648
9671.094727
9750.944336
9726.963867
9736.375977
9588.974609
9569.868164
9721.866211
9614.599609
9650.427734
9645.163086
9710.610352
9715.789062
9503.420898
9548.837891
9634.894531
9508.072266
9792.328125
9585.479492
9578.737305
9555.096680
9469.958008
9757.052734
9743.364258
9755.784180
9626.445312
9555.490234
9624.858398
9698.258789
9555.310547
9700.012695
9619.382812
9749.154297
9752.024414
9632.547852
9560.985352
9621.084961
9560.916016
9681.760742
9644.369141
9621.395508
9515.188477
9759.280273
9678.716797
9674.291992
9707.279297
9817.924805
9677.686523
9897.165039
9758.061523
9821.742188
9798.733398
9916.329102
9699.125000
9755.994141
9914.491211
9879.099609
9768.498047
9754.736328
9653.017578
9665.613281
9644.399414
9596.230469
9580.126953
9701.365234
9744.867188
9657.099609
9696.935547
9582.236328
9645.583984
9629.902344
9710.105469
9678.285156
9515.553711
9798.342773
9815.631836
9657.725586
9555.730469
9585.069336
9635.867188
9676.458984
9607.216797
9598.617188
9649.640625
9600.051758
9517.082031
9511.395508
9507.195312
9470.187500
9562.585938
9767.783203
9763.857422
9619.073242
9627.160156
9709.997070
9531.335938
9519.216797
9595.737305
9610.404297
9763.698242
9678.579102
9758.140625
9601.054688
9470.110352
9416.962891
9569.651367
9561.083008
9664.631836
9584.123047
9748.954102
9665.852539
9805.165039
9810.091797
9709.910156
9615.435547
9833.686523
9703.238281
9536.947266
9795.100586
9591.045898
9530.988281
9831.561523
9806.617188
9798.615234
9662.686523
9548.057617
9605.206055
9583.309570
9807.180664
9827.034180
9690.983398
9796.648438
9733.038086
9681.580078
9753.757812
9453.959961
9554.552734
9614.464844
9396.223633
9598.135742
9474.549805
9495.269531
9576.321289
9598.076172
9513.896484
9599.875977
9769.574219
9828.922852
9718.561523
9608.713867
9664.689453
9576.511719
9590.931641
9556.419922
9579.618164
9701.965820
9771.065430
9734.399414
9635.949219
9654.813477
9697.040039
9747.172852
9616.571289
9588.836914
9533.070312
9770.235352
9785.512695
9618.268555
9652.578125
9811.137695
9710.409180
9602.535156
9751.323242
9593.413086
9553.144531
9864.424805
9884.598633
9750.040039
9785.112305
9695.585938
9695.694336
9853.824219
9615.633789
9622.478516
9786.936523
9631.827148
9576.015625
9726.978516
9895.230469
9847.729492
9815.128906
9715.588867
9739.516602
9614.763672
9562.002930
9631.325195
9459.817383
9642.518555
9715.127930
9501.758789
9738.206055
9643.505859
9544.610352
9712.009766
9589.316406
9599.766602
9622.575195
9604.769531
9621.669922
9838.453125
9606.391602
9485.316406
9651.358398
9910.466797
9829.102539
9738.870117
9690.709961
9533.125000
9493.842773
9610.238281
9641.365234
9627.412109
9711.544922
9660.360352
9704.758789
9583.047852
9688.961914
9616.295898
9406.073242
9225.767578
9501.120117
9746.739258
10020.548828
9925.712891
9849.191406
9819.298828
9524.493164
9395.573242
9300.999023
9202.645508
9288.392578
9220.665039
9199.427734
9375.925781
9295.185547
9443.725586
9439.766602
9620.452148
9590.594727
9753.730469
9708.728516
9478.509766
9644.985352
9609.319336
9540.819336
9667.101562
9826.200195
9668.680664
9457.666992
9730.743164
9650.688477
9572.067383
9549.412109
9759.275391
9530.574219
9478.404297
9524.135742
9468.002930
9652.246094
9806.900391
9715.672852
9629.307617
9738.277344
9872.549805
9851.748047
9959.891602
9852.778320
9830.274414
9845.440430
9744.820312
9625.060547
9478.664062
9683.311523
9719.935547
9702.975586
9627.059570
9671.712891
9652.583984
9714.614258
9577.167969
9762.149414
9761.308594
9684.071289
9561.379883
9612.947266
9667.794922
9668.983398
9644.351562
9705.437500
9611.720703
9929.897461
9910.270508
9812.070312
9470.323242
9885.817383
9887.875977
9809.499023
9891.704102
9876.199219
9688.099609
9584.481445
9732.497070
9761.935547
9844.774414
9740.857422
9738.954102
9535.407227
9735.599609
9599.214844
9611.967773
9610.130859
9584.029297
9531.965820
9734.020508
9767.815430
9584.001953
9671.984375
9614.016602
9643.171875
9616.416992
9691.233398
9566.574219
9605.436523
9619.148438
9625.721680
9442.114258
9688.793945
9820.268555
9865.816406
9920.929688
9912.472656
9901.860352
9796.220703
9706.913086
9633.121094
9705.827148
9761.779297
9760.828125
9762.204102
9684.815430
9890.988281
9765.042969
9720.684570
9726.724609
9940.932617
9746.073242
9617.247070
9818.142578
9780.039062
9674.307617
9640.815430
9706.369141
9595.397461
9679.806641
9846.188477
9723.081055
9687.207031
9812.547852
9704.730469
9577.434570
9774.966797
9754.842773
9629.620117
9679.377930
9575.755859
9533.465820
9547.471680
9438.956055
9458.363281
9609.405273
9581.205078
9643.677734
9672.870117
9643.307617
9821.842773
9812.879883
9696.674805
9961.273438
9894.300781
9863.388672
9590.446289
9589.165039
9556.361328
9428.205078
9699.664062
9527.643555
9669.818359
9738.131836
9761.518555
9783.809570
9481.433594
9769.905273
9843.126953
9609.987305
9623.844727
9720.688477
9485.059570
9573.527344
9681.565430
9550.403320
9451.369141
9632.034180
9737.907227
9485.097656
9735.277344
9712.251953
9625.922852
9523.201172
9709.796875
9489.303711
9704.736328
9870.241211
9610.888672
9759.799805
9789.371094
9712.321289
9436.276367
9596.922852
9468.077148
9387.453125
9535.556641
9578.595703
9656.121094
9731.595703
9643.324219
9784.977539
9708.602539
9665.143555
9703.649414
9790.483398
9604.041016
9578.109375
9662.684570
9583.728516
9649.122070
9753.689453
9658.623047
9610.419922
9781.316406
9727.650391
9742.383789
9918.844727
9764.589844
9655.224609
9767.139648
9843.645508
9614.286133
9697.429688
9800.381836
9769.973633
9850.611328
9842.889648
9773.824219
9471.838867
9623.070312
9644.260742
9479.362305
9334.207031
9458.212891
9680.229492
9448.896484
9561.044922
9634.867188
9650.129883
9576.926758
9638.320312
9587.409180
9526.622070
9706.571289
9611.234375
9594.503906
9489.890625
9868.355469
9559.288086
9481.004883
9696.317383
9692.137695
9436.183594
9637.740234
9617.519531
9638.854492
9708.478516
9799.246094
9733.687500
9719.067383
9725.301758
9577.232422
9615.286133
9684.418945
9785.944336
9841.827148
9571.216797
9732.722656
9673.414062
9534.842773
9775.035156
9806.216797
9702.900391
9656.434570
9702.977539
9682.611328
9744.857422
9686.875000
9703.625000
9727.324219
9817.893555
9768.409180
9769.285156
9782.315430
9829.698242
9676.703125
9496.193359
9645.894531
9649.772461
9549.772461
9520.214844
9666.190430
9787.554688
9828.129883
9735.615234
9610.836914
9534.598633
9457.516602
9655.750000
9688.267578
9443.644531
9502.787109
9595.411133
9537.625000
9795.003906
9631.272461
9535.799805
9624.921875
9588.018555
9662.449219
9675.248047
9736.717773
9750.822266
9655.486328
9715.838867
9728.420898
9452.941406
9574.972656
9540.563477
9676.835938
9626.768555
9554.447266
9554.299805
9487.631836
9704.015625
9951.880859
9876.940430
9662.661133
9732.551758
9649.982422
9585.240234
9622.890625
9720.630859
9669.410156
9609.064453
9778.467773
9704.634766
9707.416992
9646.719727
9833.086914
9533.403320
9659.475586
9713.545898
9568.967773
9698.304688
9797.619141
9673.252930
9795.924805
9760.756836
9648.092773
9786.942383
9853.454102
9728.074219
9886.748047
9731.515625
9478.208008
9623.364258
9667.762695
9526.836914
9633.604492
9582.648438
9684.485352
9713.829102
9788.910156
9577.274414
9903.040039
9628.252930
9648.839844
9552.039062
9683.984375
9831.271484
9691.820312
9783.402344
9833.703125
9639.866211
9487.123047
9562.772461
9453.730469
9333.190430
9596.784180
9618.563477
9593.722656
9645.913086
9790.607422
9713.573242
9629.101562
9812.783203
9668.182617
9668.528320
9838.750000
9874.552734
9735.916016
9725.949219
9729.530273
9599.640625
9806.436523
9347.423828
9206.190430
9638.131836
9386.744141
9955.499023
9795.788086
9677.863281
9724.983398
9483.655273
9443.760742
9385.664062
9263.857422
9095.029297
9053.666016
9380.258789
9466.790039
9375.013672
9701.845703
9854.059570
9670.636719
9818.420898
9752.011719
9919.717773
9654.555664
9667.438477
9773.719727
9904.693359
9687.516602
9810.428711
9796.208984
9703.853516
9906.903320
9851.227539
9864.250000
9771.811523
9764.043945
9854.939453
9696.795898
9720.149414
9651.308594
9593.403320
9706.784180
9825.691406
9661.458984
9613.090820
9825.275391
9665.707031
9611.541016
9598.360352
9666.994141
9493.213867
9684.081055
9789.041992
9757.815430
9652.330078
9665.708984
9727.966797
9649.650391
9810.791992
9703.839844
9822.260742
9498.477539
9583.059570
9538.501953
9542.580078
9472.189453
9537.873047
9714.459961
9617.226562
9724.569336
9665.868164
9546.198242
9695.790039
9589.019531
9550.291016
9431.905273
9822.908203
9378.333984
9598.070312
9475.891602
9571.234375
9569.045898
9538.674805
9556.441406
9500.446289
9526.883789
9502.690430
9488.219727
9617.055664
9713.556641
9455.060547
9561.241211
9446.597656
9327.868164
9462.500000
9762.767578
```
