## Supplementary material for "Functional connectivity across the human subcortical auditory system using an autoregressive matrix-Gaussian copula graphical model approach with partial correlations": Code: roi-12_mean_ts.txt

```
12038.580078
12064.375000
11998.711914
12088.056641
12125.298828
12155.782227
12190.592773
12069.001953
12033.041992
12077.768555
12089.176758
12095.044922
12100.340820
12224.727539
12239.081055
12229.009766
12173.086914
12082.941406
11907.314453
11773.409180
11698.421875
11706.823242
11743.137695
11757.356445
11773.313477
11841.592773
11919.911133
11958.243164
11989.616211
12066.809570
12097.346680
12048.780273
12085.579102
12142.008789
12068.356445
12053.249023
12095.481445
12022.829102
11962.208984
11988.419922
12050.506836
12003.652344
12002.768555
12074.951172
12051.044922
11995.948242
12079.493164
12111.400391
12067.189453
12094.964844
12079.782227
11969.072266
12003.486328
12008.744141
11919.095703
11937.771484
12024.140625
11990.982422
11979.416992
12065.871094
11953.503906
11949.250977
11991.455078
12033.661133
12010.757812
12058.583008
12098.768555
12086.417969
12029.948242
11977.762695
11982.045898
11947.515625
11906.344727
11992.778320
12116.172852
12047.285156
12033.136719
12077.916016
12046.557617
11998.281250
11966.414062
12045.242188
11998.042969
12016.533203
12059.894531
12119.583984
11996.775391
12001.423828
12066.231445
11988.954102
11995.791016
12021.927734
11986.787109
11947.487305
11977.824219
11914.147461
11956.090820
12032.874023
11939.605469
11912.795898
11969.928711
11910.493164
11912.298828
11994.083008
11920.497070
11955.422852
11961.144531
11855.590820
11894.530273
11987.563477
11937.446289
11964.026367
12052.010742
11996.947266
11928.007812
11945.305664
11962.317383
11939.026367
12035.003906
12086.636719
11982.653320
12007.133789
12069.665039
11966.439453
11932.961914
11995.133789
11927.919922
11937.104492
12018.810547
11965.002930
11968.125000
12059.744141
12023.622070
11986.466797
12023.939453
11924.662109
11887.633789
11947.545898
11964.471680
11982.548828
12059.122070
12096.251953
11947.178711
11933.842773
12003.699219
11911.228516
11937.467773
11947.668945
12011.574219
11953.146484
12037.726562
12096.333008
12029.215820
11990.655273
12009.373047
11910.208984
11932.694336
11991.298828
11945.892578
11955.255859
12005.246094
11965.541016
11950.565430
11985.850586
11967.078125
11973.084961
11985.608398
11877.996094
11915.602539
11940.934570
11868.347656
11947.580078
12022.282227
11920.215820
11927.571289
11985.588867
11905.726562
11885.868164
11968.573242
11875.411133
11834.521484
11921.548828
11907.920898
11936.987305
12001.287109
11988.664062
11896.461914
11918.451172
11902.852539
11869.997070
11904.075195
11966.755859
11894.018555
11963.227539
12011.943359
11987.623047
11952.413086
12005.682617
12009.046875
11979.990234
12059.605469
12015.936523
11936.775391
11973.646484
11954.736328
11891.740234
11905.644531
11898.670898
11812.066406
11835.797852
11951.701172
11902.996094
11931.880859
11992.703125
11950.154297
11901.874023
11953.400391
11939.485352
11922.863281
11952.900391
12016.942383
11986.948242
11980.040039
12042.317383
11965.703125
11945.054688
12006.547852
12052.593750
11981.517578
11976.479492
12011.641602
11894.450195
11846.939453
11886.406250
11881.491211
11865.577148
11964.133789
12001.265625
11980.746094
11977.814453
12006.164062
11903.352539
11908.126953
11952.354492
11899.973633
11932.249023
12013.721680
11922.198242
11929.121094
12001.063477
11852.500977
11880.311523
11956.306641
11912.523438
11921.090820
11972.330078
11904.864258
11904.254883
11946.341797
11957.096680
11897.156250
11949.843750
12055.157227
11973.134766
11978.685547
12028.505859
11950.090820
11883.316406
11921.434570
11994.568359
11932.144531
11949.670898
11978.638672
11975.112305
11879.583984
11876.098633
11892.050781
11846.541016
11876.833008
11906.389648
11850.445312
11851.464844
11911.479492
11965.779297
11934.403320
11940.162109
12001.948242
11939.769531
11878.424805
11960.515625
11945.981445
11943.366211
11977.785156
11953.802734
11899.023438
11908.054688
11951.947266
11878.334961
11917.958008
11990.021484
11962.267578
11971.816406
12002.560547
11887.038086
11844.418945
11933.613281
11896.998047
11900.840820
11972.170898
11896.622070
11817.625977
11877.746094
11810.201172
11768.149414
11868.801758
11872.250977
11859.669922
11967.072266
11951.625000
11890.750977
11964.059570
11959.614258
11895.156250
11918.620117
11909.719727
11843.630859
11912.654297
11990.611328
11942.425781
11959.951172
11984.102539
11865.140625
11809.407227
11902.640625
11829.680664
11849.533203
11958.550781
11998.557617
11977.221680
11921.729492
11990.726562
11892.556641
11842.933594
11855.952148
11870.273438
11829.150391
11961.334961
12004.307617
11974.251953
12033.094727
11984.496094
11950.395508
12055.161133
12057.072266
11986.959961
11976.491211
12027.446289
11941.550781
11870.185547
11976.214844
11909.765625
11938.795898
11975.788086
11930.856445
11883.355469
11962.580078
11939.708984
11859.866211
11933.039062
11852.437500
11806.152344
11828.583984
11892.754883
11843.207031
11922.544922
11939.557617
11849.666992
11881.183594
11876.421875
11849.222656
11930.571289
11926.757812
11875.634766
11876.454102
11963.736328
11931.900391
11883.217773
11926.152344
11916.669922
11843.053711
11903.638672
11942.659180
11828.793945
11870.565430
11985.748047
11914.099609
11895.147461
11977.304688
11838.664062
11858.931641
11984.964844
11991.666992
12024.416992
12077.912109
12123.743164
12267.379883
12124.326172
12002.869141
11877.600586
11787.627930
11648.063477
11576.736328
11588.424805
11590.622070
11572.215820
11555.804688
11614.601562
11651.611328
11651.045898
11743.237305
11891.340820
11967.175781
11941.697266
11926.238281
11944.953125
11879.265625
11863.095703
12016.749023
11963.747070
11930.952148
11890.889648
11862.452148
11871.301758
11923.451172
11911.000977
11815.578125
11803.554688
11837.310547
11795.982422
11829.695312
11924.656250
11872.106445
11811.847656
11857.754883
11964.153320
11973.666992
11936.592773
12000.138672
12047.034180
12084.911133
12031.742188
11979.782227
11991.969727
11901.416992
11878.211914
11999.047852
11961.723633
12040.641602
12027.239258
11940.895508
11856.998047
11932.317383
12026.593750
11951.692383
11924.259766
11942.262695
11835.138672
11800.655273
11909.715820
11883.382812
11897.416992
11957.916016
11978.076172
11924.448242
11906.601562
11961.439453
11820.240234
11863.880859
11995.110352
12036.269531
11940.762695
11931.136719
11971.260742
11880.910156
11849.023438
11907.242188
11841.246094
11813.379883
11874.063477
11826.305664
11777.361328
11829.218750
11890.676758
11852.976562
11887.966797
11949.222656
11844.773438
11868.189453
11908.158203
11863.894531
11856.813477
11963.798828
11855.925781
11842.035156
11870.385742
11816.321289
11768.978516
11829.347656
11854.821289
11785.701172
11853.903320
11927.016602
11827.388672
11851.793945
11918.793945
11897.021484
11806.719727
11823.385742
11906.289062
11839.598633
11831.012695
11887.081055
11906.782227
11843.273438
11847.409180
11910.141602
11879.883789
11928.476562
11966.528320
11911.599609
11828.877930
11866.883789
11924.958984
11833.083008
11894.644531
11937.751953
11903.200195
11904.421875
11988.021484
11890.599609
11897.793945
11928.269531
11933.641602
11854.484375
11879.914062
11972.688477
11855.872070
11790.207031
11851.877930
11824.476562
11821.919922
11889.316406
11863.274414
11818.825195
11858.775391
11895.762695
11856.792969
11893.641602
11992.735352
11999.166992
11941.770508
11938.149414
11933.095703
11784.970703
11781.891602
11842.470703
11770.743164
11753.641602
11862.866211
11889.510742
11865.053711
11887.321289
11946.114258
11973.172852
11981.983398
12051.232422
12087.511719
11974.256836
11910.914062
11955.527344
11841.470703
11836.296875
11877.773438
11828.587891
11764.834961
11836.107422
11880.165039
11838.102539
11897.518555
11941.711914
11865.994141
11914.919922
11986.592773
11963.340820
11986.424805
12034.666992
12066.563477
11970.529297
11902.563477
11921.767578
11803.471680
11729.644531
11820.628906
11821.297852
11890.006836
11945.352539
11992.753906
11931.818359
11912.847656
11974.253906
11976.892578
11866.763672
11841.330078
11876.514648
11752.425781
11756.185547
11892.687500
11887.842773
11845.731445
11855.889648
11830.721680
11817.937500
11869.724609
11971.849609
11931.481445
11913.103516
11957.490234
11882.101562
11833.051758
11870.868164
11869.032227
11840.323242
11958.153320
12039.861328
11963.994141
11921.348633
11913.448242
11799.119141
11792.704102
11829.041016
11818.312500
11704.226562
11749.754883
11860.040039
11824.143555
11841.975586
11910.801758
12028.057617
11943.105469
11950.041016
11980.826172
11821.262695
11771.311523
11856.739258
11801.346680
11728.506836
11783.777344
11815.248047
11809.340820
11870.784180
11883.502930
11838.999023
11881.727539
11988.845703
11919.224609
11922.162109
11947.571289
11953.168945
11889.875000
11916.928711
11966.691406
11893.673828
11829.241211
11863.369141
11892.486328
11913.985352
11944.413086
11962.715820
11885.478516
11882.066406
11944.049805
11859.157227
11832.832031
11907.382812
11936.077148
11868.337891
11907.428711
11981.460938
11939.603516
11952.714844
12023.170898
11989.844727
11919.845703
11939.358398
11926.600586
11788.389648
11792.068359
11829.041016
11809.005859
11871.967773
11976.410156
12011.942383
11956.045898
11902.801758
11917.496094
11827.290039
11848.162109
11945.361328
11911.389648
11855.817383
11905.872070
11935.262695
11916.909180
11932.265625
11930.366211
11792.159180
11798.577148
11903.077148
11907.339844
11884.954102
11855.425781
11889.931641
11825.843750
11902.865234
11961.876953
11887.496094
11834.125000
11862.166992
11823.390625
11761.119141
11834.440430
11959.554688
11983.290039
12003.204102
12067.913086
11967.930664
11881.678711
11856.191406
11836.072266
11799.284180
11870.682617
11978.912109
11878.706055
11867.175781
11985.776367
11985.964844
11896.958984
11861.538086
11877.909180
11863.484375
11887.234375
11972.864258
11922.442383
11826.833008
11859.903320
11823.476562
11916.619141
11910.896484
11946.757812
12050.308594
12048.678711
11953.040039
11929.500000
11918.735352
11864.442383
11861.437500
11941.902344
11830.562500
11847.795898
11868.164062
11832.745117
11868.706055
11938.392578
11824.111328
11804.282227
11882.677734
11935.664062
11971.071289
12055.697266
12102.288086
12001.234375
11921.079102
11945.106445
11876.243164
11762.342773
11801.900391
11789.718750
11745.092773
11818.273438
11875.987305
11850.888672
11864.383789
11973.511719
11993.799805
11959.197266
11961.156250
11922.683594
11897.853516
11886.131836
11910.130859
11859.308594
11888.517578
11966.399414
11947.744141
12108.990234
12210.068359
12190.689453
12069.327148
12098.499023
11946.311523
11939.945312
11859.156250
11712.395508
11547.913086
11508.192383
11508.257812
11591.305664
11554.183594
11610.065430
11703.000000
11732.521484
11744.330078
11845.490234
11967.133789
11877.186523
11884.150391
11837.109375
11794.125977
11748.826172
11822.955078
11861.861328
11840.313477
11785.554688
11821.531250
11888.085938
11849.724609
11858.149414
11911.026367
11839.702148
11831.509766
11892.562500
11855.997070
11815.488281
11804.654297
11818.454102
11760.064453
11789.034180
11839.943359
11800.834961
11791.575195
11907.018555
11880.853516
11865.416016
11921.731445
12005.035156
11933.946289
11918.635742
11854.698242
11901.249023
11902.627930
11943.376953
11939.265625
11965.229492
11955.306641
12034.514648
11996.194336
11812.461914
11790.930664
11852.494141
11789.861328
11790.848633
11910.894531
12005.223633
11961.234375
11955.048828
12035.045898
12005.500977
12029.824219
12045.208984
11927.307617
11897.395508
11942.039062
11902.355469
11867.222656
11896.178711
11827.187500
11791.041016
11829.385742
11829.024414
11800.756836
11872.207031
11840.203125
11836.146484
11887.428711
11847.313477
11799.095703
11840.075195
11813.057617
11735.933594
11722.536133
```
