## Supplementary material for "Functional connectivity across the human subcortical auditory system using an autoregressive matrix-Gaussian copula graphical model approach with partial correlations": Code: roi-13_mean_ts.txt

```
10590.356445
10523.808594
10461.790039
10499.975586
10552.191406
10520.123047
10460.025391
10431.101562
10453.736328
10403.648438
10328.387695
10297.150391
10459.093750
10546.908203
10604.979492
10590.484375
10540.455078
10436.336914
10268.601562
10166.755859
10166.969727
10181.811523
10198.920898
10216.297852
10286.926758
10352.460938
10422.734375
10460.250000
10486.269531
10473.584961
10439.284180
10508.489258
10512.253906
10498.131836
10486.381836
10491.378906
10482.266602
10467.886719
10510.800781
10500.573242
10478.460938
10434.933594
10479.998047
10484.188477
10455.510742
10485.710938
10519.519531
10510.226562
10530.608398
10502.249023
10463.751953
10469.104492
10465.232422
10441.183594
10464.585938
10458.593750
10440.168945
10461.765625
10471.445312
10453.476562
10426.196289
10455.520508
10439.854492
10405.183594
10434.499023
10502.883789
10485.501953
10441.848633
10432.402344
10429.498047
10366.349609
10311.583008
10316.802734
10320.784180
10348.140625
10366.192383
10403.579102
10410.656250
10391.644531
10470.706055
10477.450195
10434.060547
10418.687500
10504.865234
10521.250977
10524.423828
10533.153320
10531.750000
10474.334961
10475.638672
10496.843750
10457.119141
10488.019531
10494.223633
10460.225586
10456.301758
10479.676758
10466.651367
10440.402344
10450.286133
10430.756836
10481.583008
10502.793945
10471.132812
10466.240234
10461.666016
10434.345703
10457.217773
10467.430664
10440.993164
10456.100586
10476.983398
10449.202148
10432.943359
10471.150391
10435.354492
10395.151367
10448.243164
10468.084961
10420.405273
10405.927734
10445.405273
10423.939453
10407.010742
10436.064453
10417.154297
10431.931641
10469.479492
10441.568359
10453.003906
10491.385742
10473.200195
10483.708984
10478.892578
10445.924805
10434.893555
10452.909180
10417.871094
10366.484375
10407.920898
10456.262695
10438.765625
10424.739258
10437.973633
10434.097656
10397.555664
10488.783203
10386.685547
10412.877930
10483.083008
10480.763672
10500.204102
10534.641602
10503.118164
10441.904297
10421.069336
10431.238281
10419.658203
10422.485352
10442.371094
10432.653320
10406.485352
10445.471680
10394.665039
10433.259766
10442.483398
10420.507812
10451.048828
10433.835938
10408.924805
10428.023438
10430.532227
10369.734375
10378.728516
10427.517578
10418.242188
10414.681641
10415.766602
10329.059570
10397.208984
10381.588867
10337.287109
10349.766602
10405.043945
10398.028320
10390.825195
10433.649414
10424.356445
10398.718750
10437.003906
10417.475586
10375.601562
10404.040039
10410.089844
10408.236328
10401.227539
10469.738281
10440.840820
10388.611328
10410.402344
10379.484375
10357.149414
10398.619141
10411.977539
10394.627930
10410.538086
10415.270508
10392.334961
10409.265625
10423.590820
10401.227539
10381.943359
10397.738281
10394.229492
10374.988281
10421.318359
10390.580078
10340.337891
10393.955078
10435.034180
10450.698242
10491.391602
10502.971680
10453.742188
10374.076172
10417.860352
10473.347656
10469.501953
10462.450195
10500.466797
10409.524414
10384.687500
10420.373047
10412.070312
10397.542969
10461.734375
10466.865234
10437.336914
10421.275391
10430.426758
10422.851562
10447.294922
10422.103516
10388.574219
10432.246094
10464.827148
10452.785156
10497.938477
10488.103516
10457.059570
10456.675781
10453.012695
10432.495117
10427.782227
10447.677734
10451.871094
10443.993164
10481.775391
10454.806641
10415.679688
10449.173828
10466.506836
10410.578125
10428.063477
10453.716797
10423.134766
10355.238281
10378.996094
10363.446289
10313.264648
10281.686523
10371.142578
10409.249023
10387.542969
10411.433594
10396.663086
10364.197266
10318.623047
10288.244141
10275.219727
10280.170898
10344.857422
10378.779297
10403.729492
10429.771484
10478.359375
10447.986328
10415.121094
10448.274414
10430.932617
10422.310547
10485.542969
10488.596680
10441.840820
10481.346680
10469.572266
10435.215820
10460.859375
10470.063477
10455.247070
10497.297852
10561.627930
10532.021484
10477.658203
10499.375977
10456.501953
10426.783203
10463.707031
10437.363281
10436.343750
10469.072266
10450.655273
10417.550781
10403.451172
10383.860352
10366.746094
10447.457031
10455.333008
10439.189453
10467.409180
10463.629883
10442.631836
10442.875977
10435.288086
10411.305664
10420.868164
10425.279297
10443.180664
10493.698242
10516.908203
10498.539062
10468.923828
10448.551758
10405.436523
10355.690430
10417.782227
10448.478516
10444.295898
10482.517578
10501.708984
10467.238281
10431.910156
10448.286133
10429.265625
10392.595703
10434.859375
10443.130859
10435.028320
10461.270508
10450.400391
10408.859375
10447.899414
10443.411133
10418.071289
10447.892578
10436.250000
10434.276367
10466.654297
10500.041016
10505.680664
10519.616211
10574.312500
10536.994141
10489.261719
10516.446289
10482.428711
10432.113281
10448.125977
10423.305664
10384.661133
10448.961914
10443.363281
10419.179688
10476.680664
10462.024414
10445.165039
10450.755859
10403.587891
10351.891602
10423.544922
10417.174805
10376.910156
10402.050781
10429.447266
10409.626953
10390.692383
10475.954102
10462.228516
10378.696289
10369.070312
10416.532227
10391.077148
10400.917969
10437.722656
10396.598633
10371.882812
10369.061523
10351.357422
10346.908203
10358.364258
10352.872070
10321.272461
10270.597656
10439.259766
10367.979492
9884.038086
9862.782227
10363.652344
10278.558594
10121.893555
9977.138672
10080.363281
10048.244141
10068.054688
10040.922852
10110.246094
10138.415039
10160.020508
10087.292969
10162.416016
10279.901367
10317.110352
10372.896484
10400.928711
10415.679688
10424.701172
10447.608398
10436.935547
10406.003906
10451.668945
10405.999023
10367.276367
10406.890625
10398.363281
10302.369141
10313.098633
10316.824219
10330.462891
10367.907227
10392.029297
10380.576172
10366.116211
10406.541992
10392.821289
10379.143555
10373.706055
10461.544922
10481.513672
10485.716797
10446.530273
10498.784180
10493.868164
10457.834961
10453.506836
10450.093750
10388.761719
10428.921875
10412.304688
10397.544922
10413.921875
10479.526367
10481.849609
10456.025391
10439.518555
10393.000000
10373.403320
10368.896484
10388.801758
10408.337891
10415.461914
10466.222656
10476.515625
10464.961914
10507.968750
10510.740234
10493.167969
10455.304688
10514.399414
10513.323242
10463.919922
10472.078125
10472.715820
10418.543945
10366.909180
10411.323242
10387.087891
10389.266602
10400.722656
10379.467773
10352.701172
10380.442383
10376.964844
10362.950195
10387.561523
10402.489258
10412.500000
10440.124023
10471.842773
10448.841797
10441.831055
10433.372070
10406.692383
10371.183594
10406.926758
10390.914062
10375.068359
10428.028320
10443.686523
10409.287109
10425.080078
10421.106445
10375.954102
10368.692383
10419.149414
10391.449219
10359.423828
10359.030273
10376.252930
10351.820312
10350.274414
10425.378906
10447.915039
10432.094727
10457.807617
10439.861328
10404.776367
10415.918945
10485.796875
10468.373047
10401.149414
10388.308594
10390.033203
10369.634766
10362.892578
10377.123047
10361.937500
10404.008789
10427.377930
10414.800781
10379.785156
10429.171875
10389.549805
10327.571289
10357.902344
10388.643555
10380.939453
10360.151367
10344.901367
10316.196289
10306.646484
10354.135742
10362.972656
10328.841797
10379.943359
10387.852539
10381.130859
10361.724609
10438.041992
10438.012695
10409.984375
10476.677734
10461.945312
10417.108398
10381.381836
10363.835938
10324.143555
10298.342773
10350.061523
10357.289062
10328.839844
10368.036133
10374.754883
10340.983398
10294.587891
10363.764648
10381.657227
10343.790039
10364.505859
10381.870117
10359.375000
10333.533203
10340.208008
10327.829102
10293.622070
10354.841797
10361.445312
10358.800781
10382.592773
10414.880859
10365.629883
10355.750977
10412.675781
10353.558594
10357.767578
10462.555664
10496.972656
10422.017578
10426.092773
10377.918945
10314.547852
10304.934570
10317.822266
10311.201172
10296.970703
10367.573242
10398.405273
10404.516602
10367.777344
10451.631836
10466.844727
10432.183594
10447.118164
10461.993164
10414.487305
10414.267578
10440.524414
10385.603516
10348.361328
10372.454102
10352.807617
10358.716797
10385.057617
10426.121094
10406.562500
10418.457031
10448.906250
10429.291992
10396.231445
10426.986328
10387.668945
10341.322266
10395.131836
10494.677734
10486.429688
10490.395508
10491.367188
10435.569336
10370.853516
10407.192383
10389.580078
10339.747070
10326.640625
10378.842773
10394.283203
10366.455078
10405.262695
10399.695312
10362.632812
10371.971680
10420.400391
10396.268555
10374.577148
10391.738281
10359.429688
10330.734375
10392.494141
10378.976562
10343.692383
10336.318359
10348.498047
10319.224609
10371.476562
10387.363281
10355.753906
10349.718750
10402.453125
10381.027344
10363.372070
10369.362305
10420.318359
10406.846680
10386.020508
10434.208008
10419.573242
10373.958008
10388.420898
10395.238281
10395.452148
10419.727539
10444.451172
10443.210938
10409.691406
10435.101562
10411.225586
10321.109375
10421.161133
10448.106445
10445.104492
10399.577148
10465.657227
10444.048828
10413.430664
10452.171875
10419.015625
10362.685547
10370.848633
10375.724609
10353.615234
10341.289062
10400.298828
10398.342773
10372.597656
10409.116211
10404.408203
10356.060547
10309.330078
10359.416016
10347.339844
10328.986328
10366.123047
10339.108398
10291.921875
10309.750977
10292.618164
10264.672852
10261.125977
10348.416016
10347.942383
10309.020508
10426.739258
10421.031250
10388.666016
10399.787109
10433.892578
10439.001953
10445.996094
10462.763672
10436.046875
10382.067383
10405.989258
10413.743164
10386.975586
10401.131836
10457.925781
10440.120117
10400.672852
10404.339844
10371.492188
10328.535156
10349.723633
10381.564453
10395.322266
10382.108398
10400.526367
10400.274414
10385.787109
10418.620117
10404.436523
10380.881836
10388.380859
10457.468750
10440.140625
10419.061523
10448.204102
10446.223633
10407.313477
10374.463867
10342.628906
10418.759766
10436.448242
10399.472656
10420.287109
10432.614258
10377.239258
10361.734375
10388.471680
10377.004883
10379.249023
10390.949219
10362.364258
10356.254883
10364.424805
10330.914062
10294.368164
10325.892578
10331.964844
10317.991211
10359.371094
10388.381836
10367.260742
10363.488281
10414.398438
10388.709961
10335.580078
10370.587891
10371.218750
10326.836914
10340.828125
10373.158203
10360.604492
10347.584961
10400.159180
10376.995117
10346.256836
10404.434570
10390.500977
10394.286133
10426.248047
10420.511719
10384.203125
10357.970703
10417.973633
10409.124023
10386.958984
10325.654297
10273.810547
10297.178711
10306.604492
10475.099609
10474.627930
10424.854492
10318.597656
10189.117188
10137.739258
10123.577148
10108.911133
10132.199219
10147.353516
10205.738281
10253.498047
10274.499023
10362.226562
10406.361328
10426.702148
10443.126953
10511.897461
10507.971680
10457.797852
10432.624023
10489.844727
10447.720703
10401.459961
10439.682617
10475.210938
10458.264648
10462.470703
10452.653320
10434.951172
10390.069336
10460.563477
10450.820312
10411.833984
10455.765625
10435.849609
10396.088867
10411.666016
10441.784180
10431.782227
10397.318359
10429.327148
10410.516602
10366.840820
10398.044922
10424.539062
10395.407227
10398.196289
10451.991211
10427.306641
10422.264648
10436.971680
10492.971680
10452.652344
10426.145508
10464.516602
10454.165039
10384.155273
10355.963867
10388.816406
10367.698242
10332.779297
10422.672852
10444.939453
10415.489258
10401.667969
10413.481445
10366.688477
10369.134766
10419.105469
10380.980469
10340.094727
10387.198242
10364.289062
10332.838867
10396.184570
10365.655273
10315.073242
10360.349609
10344.141602
10331.159180
10385.464844
10358.272461
10339.535156
10367.090820
10346.286133
10315.698242
10319.520508
10312.139648
10298.826172
10315.795898
10361.160156
```
