## Supplementary material for "Functional connectivity across the human subcortical auditory system using an autoregressive matrix-Gaussian copula graphical model approach with partial correlations": Code: roi-14_mean_ts.txt

```
12049.457031
12072.538086
11999.818359
12089.240234
12143.976562
12205.732422
12252.456055
12101.454102
12009.383789
12043.510742
12016.838867
12148.995117
12163.883789
12180.196289
12159.435547
12232.131836
12184.230469
12052.346680
11921.004883
11739.003906
11668.854492
11687.936523
11741.531250
11710.662109
11703.128906
11801.641602
11955.401367
11954.351562
12024.199219
12073.993164
12116.966797
12025.512695
12084.892578
12150.009766
12117.593750
12086.843750
12127.960938
12050.647461
11982.208008
11985.859375
12056.686523
12023.476562
12004.616211
12125.898438
12104.523438
12024.885742
12104.234375
12095.497070
12049.874023
12127.624023
12115.929688
11966.050781
12008.979492
12016.538086
11915.122070
11928.169922
12038.011719
12015.286133
11970.784180
12066.574219
11990.109375
11940.510742
11999.139648
12057.582031
12013.925781
12051.168945
12096.344727
12107.641602
12047.350586
12007.195312
12029.994141
11998.107422
11969.522461
12012.547852
12135.425781
12104.537109
12107.080078
12143.642578
12098.161133
12023.692383
12049.231445
12109.120117
12044.657227
12018.739258
12093.109375
12128.723633
12031.405273
12035.333008
12099.059570
12020.883789
12013.679688
12063.643555
11998.194336
11958.104492
12006.633789
11927.882812
11975.587891
12034.795898
11968.270508
11955.568359
12006.072266
11961.375000
11975.869141
12041.543945
11947.946289
11972.943359
11995.871094
11907.482422
11929.291992
12025.944336
12001.552734
12000.169922
12114.283203
12048.869141
11987.895508
12032.477539
11978.443359
11985.660156
12078.566406
12162.911133
12045.889648
12062.545898
12101.522461
12027.687500
12024.184570
12070.812500
11956.060547
11979.318359
12097.728516
11985.347656
11999.743164
12099.985352
12053.810547
12046.797852
12064.302734
11976.160156
11906.405273
12020.058594
12050.072266
12022.161133
12125.426758
12169.271484
12027.859375
12019.541016
12051.169922
11973.391602
11976.299805
12026.639648
12081.883789
12043.927734
12099.945312
12157.564453
12067.146484
12009.269531
12027.125977
11966.777344
11979.803711
12049.105469
11986.482422
12006.958984
12085.116211
12002.548828
12020.130859
12062.676758
12004.088867
12026.695312
12060.673828
11944.521484
11961.306641
11974.882812
11896.304688
11966.673828
12081.820312
11973.290039
11968.625000
12029.745117
11963.255859
11947.770508
12007.136719
11916.603516
11878.484375
11983.261719
11944.299805
11989.390625
12024.501953
12043.985352
11928.482422
11948.730469
11955.956055
11932.019531
11975.965820
12034.480469
11965.852539
12037.519531
12091.981445
12024.058594
11992.371094
12032.918945
12050.272461
12028.063477
12119.993164
12116.922852
12017.692383
12027.288086
12034.511719
11936.662109
11947.372070
11969.093750
11887.910156
11886.339844
12000.688477
11961.765625
11993.519531
12069.180664
11999.699219
11951.232422
11965.252930
11963.317383
11949.323242
11983.040039
12073.454102
12033.170898
12015.758789
12115.160156
12055.563477
11999.333008
12073.669922
12137.794922
12075.541016
12063.000977
12097.023438
11976.592773
11916.119141
11972.295898
11933.166016
11922.999023
12017.798828
12087.743164
12038.629883
12048.021484
12057.021484
11972.515625
11953.765625
12041.669922
11969.842773
12008.441406
12103.449219
12010.924805
12000.744141
12086.283203
11939.956055
11946.484375
12047.642578
11992.996094
11983.857422
12090.568359
11994.659180
11989.692383
12042.099609
12063.498047
11955.342773
12009.161133
12124.508789
12049.752930
12043.882812
12140.765625
12072.166992
11976.024414
11997.270508
12094.497070
12003.752930
12008.208008
12076.853516
12063.129883
11956.140625
11964.785156
11973.100586
11903.225586
11909.534180
11996.865234
11926.031250
11921.777344
11989.619141
12074.246094
12018.202148
12035.722656
12093.335938
12010.767578
11958.001953
12014.382812
12013.039062
11947.823242
12025.309570
12005.599609
11975.777344
12002.470703
12026.365234
11986.930664
12018.427734
12086.344727
12049.990234
12024.753906
12116.863281
11996.855469
11939.853516
12007.305664
11950.300781
11967.291992
12027.772461
11977.838867
11889.166016
11941.144531
11897.008789
11859.093750
11941.713867
11931.633789
11928.819336
12054.783203
12056.442383
11982.802734
12057.607422
12091.545898
12003.363281
12016.991211
11991.280273
11941.328125
11993.069336
12071.348633
12022.658203
12031.748047
12109.192383
11967.547852
11916.232422
11987.883789
11918.207031
11902.588867
12066.785156
12104.526367
12042.835938
12025.355469
12110.708008
11989.170898
11933.408203
11996.750000
11929.487305
11894.647461
12038.048828
12090.432617
12061.946289
12121.122070
12070.637695
12014.368164
12103.512695
12128.048828
12063.084961
12066.666992
12107.711914
12007.558594
11988.827148
12041.081055
11991.828125
12006.318359
12098.804688
12012.526367
11938.818359
12022.058594
12017.644531
11949.884766
11990.184570
11917.959961
11870.918945
11920.013672
11958.043945
11946.951172
11985.636719
12014.532227
11924.081055
11967.018555
11974.799805
11915.350586
11981.745117
12041.141602
11945.381836
11963.596680
12071.408203
12020.036133
11989.377930
12038.877930
12014.913086
11930.964844
11981.812500
12027.115234
11933.689453
11932.727539
12063.646484
11981.413086
12024.196289
12093.248047
11915.857422
11938.177734
12075.044922
12087.403320
12137.337891
12157.488281
12222.541016
12436.454102
12428.322266
12169.202148
12004.829102
11930.894531
11751.665039
11656.707031
11659.361328
11657.246094
11651.893555
11629.413086
11686.484375
11694.091797
11699.674805
11786.923828
11916.624023
12032.598633
12023.487305
11993.787109
12039.180664
11943.259766
11919.071289
12077.382812
12093.192383
12025.040039
11981.139648
11945.820312
11906.339844
11979.041016
12012.788086
11895.553711
11860.082031
11917.515625
11862.320312
11893.044922
12027.815430
11944.261719
11889.306641
11923.345703
12026.919922
12054.623047
12039.219727
12087.365234
12138.219727
12195.563477
12079.214844
12025.014648
12072.186523
11930.034180
11928.674805
12031.988281
12053.094727
12093.834961
12154.498047
11991.368164
11978.077148
12039.060547
12109.689453
12058.539062
12021.757812
12071.739258
11943.617188
11868.107422
11984.034180
11980.353516
11965.205078
12037.529297
12079.561523
12041.326172
12008.271484
12047.270508
11921.473633
11951.181641
12068.371094
12099.107422
12008.371094
11993.536133
12034.418945
11924.503906
11914.814453
11986.176758
11921.690430
11882.443359
11926.804688
11902.486328
11806.853516
11887.858398
11925.098633
11933.748047
11957.136719
12052.194336
11927.614258
11921.411133
11992.086914
11929.107422
11903.476562
12013.215820
11934.353516
11900.426758
11955.260742
11943.093750
11857.348633
11922.917969
11971.668945
11894.352539
11963.498047
12041.129883
11919.929688
11950.250000
11982.074219
11980.571289
11880.068359
11907.621094
11962.137695
11909.476562
11892.850586
11966.300781
12004.958984
11940.577148
11954.457031
12019.614258
11987.561523
12015.617188
12066.576172
12037.480469
11927.393555
11939.235352
12011.862305
11924.829102
11954.863281
12020.019531
11989.737305
12020.418945
12065.491211
11977.674805
11958.892578
11992.283203
11981.496094
11916.507812
11961.968750
12025.085938
11920.699219
11862.462891
11908.502930
11899.184570
11892.740234
11942.735352
11971.782227
11926.571289
11955.837891
11994.222656
11929.200195
11940.342773
12069.206055
12125.840820
12059.502930
12045.774414
12062.109375
11932.068359
11902.946289
11961.088867
11902.925781
11901.301758
11973.978516
12008.652344
11982.436523
12017.049805
12087.500977
12078.076172
12074.783203
12143.512695
12200.865234
12080.845703
12039.031250
12027.461914
11904.237305
11898.538086
11946.949219
11918.423828
11857.871094
11918.346680
12019.323242
11955.370117
11990.773438
12043.318359
11988.782227
11971.063477
12097.536133
12082.938477
12126.564453
12160.210938
12196.955078
12076.837891
12047.386719
12025.648438
11901.187500
11857.916016
11885.357422
11948.668945
11968.261719
12069.074219
12142.518555
12116.436523
12048.990234
12070.948242
12093.497070
11959.954102
11906.044922
11977.449219
11859.543945
11842.857422
12013.121094
11971.847656
11946.784180
11946.155273
11936.096680
11934.782227
11953.704102
12068.357422
12022.833984
11993.473633
12056.928711
11936.666992
11901.044922
11949.833984
11991.636719
11952.100586
12048.346680
12142.077148
12086.901367
12018.713867
11985.808594
11854.518555
11852.551758
11872.948242
11915.853516
11807.110352
11829.241211
11924.666992
11897.120117
11904.512695
11977.609375
12094.480469
12067.917969
12056.028320
12073.069336
11929.304688
11875.088867
11954.707031
11881.581055
11834.169922
11881.591797
11900.762695
11912.283203
11960.323242
12007.543945
11918.467773
11990.699219
12093.226562
12035.931641
12050.648438
12029.442383
12070.547852
11997.829102
12038.842773
12101.798828
12023.260742
11955.280273
11961.100586
11990.566406
11997.602539
12049.571289
12111.837891
12015.081055
11983.199219
12051.787109
11973.747070
11945.951172
12017.330078
12034.845703
12012.627930
12024.334961
12115.591797
12076.791992
12046.513672
12135.089844
12082.332031
11981.960938
12007.000977
11968.096680
11875.065430
11894.664062
11989.599609
11939.818359
11960.004883
12089.965820
12092.045898
12020.780273
11981.931641
11980.327148
11892.091797
11912.663086
12008.500977
12017.648438
11965.805664
12025.568359
12029.443359
12006.855469
12061.044922
12070.551758
11915.437500
11900.083984
11999.888672
11998.029297
12010.165039
11979.076172
12000.884766
11929.638672
11953.328125
12052.425781
11954.356445
11900.683594
11917.941406
11913.345703
11838.958984
11917.033203
12068.790039
12071.666992
12114.257812
12181.668945
12047.995117
11947.177734
11951.142578
11958.616211
11901.994141
11966.913086
12078.473633
12008.310547
11981.838867
12100.454102
12074.740234
12016.116211
11949.955078
11985.641602
11949.120117
11997.074219
12076.830078
12055.286133
11926.068359
11959.375977
11949.376953
12016.016602
12034.046875
12050.583984
12174.322266
12178.011719
12069.406250
12025.081055
12029.693359
11950.536133
11931.375000
12043.852539
11944.340820
11961.973633
11988.351562
11940.526367
11946.744141
12027.805664
11915.496094
11874.824219
11946.170898
12031.393555
12070.026367
12156.999023
12236.366211
12142.817383
12053.985352
12086.683594
11981.034180
11874.848633
11885.546875
11882.381836
11830.831055
11906.475586
11961.697266
11925.901367
11908.621094
12074.712891
12085.122070
12065.070312
12101.774414
12067.655273
12031.385742
12012.111328
12007.437500
11978.332031
11974.456055
12068.463867
12062.528320
12185.839844
12176.117188
12128.400391
12130.868164
12178.596680
12154.948242
12115.757812
12027.778320
11875.373047
11682.430664
11575.285156
11559.182617
11619.735352
11606.064453
11681.418945
11782.030273
11815.611328
11850.305664
11935.243164
12070.719727
11990.039062
11965.139648
11929.310547
11934.657227
11843.232422
11913.348633
11961.738281
11932.272461
11878.470703
11924.994141
12011.735352
11982.817383
11977.260742
12004.008789
11940.911133
11921.541992
11967.376953
11935.808594
11867.072266
11886.215820
11911.971680
11827.296875
11878.440430
11947.929688
11894.860352
11884.122070
11948.276367
11899.842773
11896.146484
11948.835938
12048.626953
11999.541992
12034.155273
12002.440430
11999.996094
11975.970703
11984.729492
12003.990234
12004.686523
12039.767578
12133.024414
12114.777344
11939.901367
11846.023438
11851.322266
11866.031250
11874.564453
12015.616211
12135.847656
12098.119141
12080.644531
12162.976562
12087.889648
12125.122070
12136.556641
12007.056641
11965.028320
12056.672852
11992.946289
11948.105469
11995.678711
11911.313477
11852.979492
11918.294922
11892.744141
11865.825195
11913.055664
11914.491211
11886.116211
11993.195312
11938.195312
11899.083984
11908.283203
11911.825195
11846.137695
11849.219727
```
