## Supplementary material for "Functional connectivity across the human subcortical auditory system using an autoregressive matrix-Gaussian copula graphical model approach with partial correlations": Code: roi-15_mean_ts.txt

```
10782.194336
10723.770508
10675.088867
10691.146484
10745.378906
10706.230469
10650.422852
10624.224609
10631.850586
10551.664062
10470.455078
10436.574219
10594.321289
10695.641602
10810.330078
10829.482422
10780.125977
10659.423828
10476.515625
10370.475586
10362.748047
10371.074219
10376.775391
10394.596680
10457.522461
10539.208008
10609.860352
10670.833008
10710.681641
10695.125000
10661.629883
10708.501953
10691.933594
10683.838867
10699.937500
10709.575195
10698.527344
10692.252930
10731.291016
10724.288086
10715.275391
10688.564453
10703.694336
10676.396484
10624.894531
10639.880859
10661.901367
10657.743164
10695.380859
10678.298828
10629.913086
10631.506836
10623.201172
10601.904297
10637.877930
10637.608398
10615.350586
10629.108398
10641.149414
10616.767578
10610.041992
10652.582031
10631.992188
10598.514648
10629.948242
10688.481445
10677.656250
10645.348633
10647.586914
10654.435547
10623.033203
10574.580078
10568.910156
10556.407227
10580.807617
10606.733398
10637.913086
10627.718750
10615.490234
10690.636719
10703.257812
10649.851562
10649.616211
10739.735352
10735.483398
10728.372070
10721.708984
10724.629883
10680.386719
10693.425781
10700.527344
10661.896484
10678.056641
10676.092773
10642.913086
10666.275391
10696.296875
10675.831055
10651.878906
10643.351562
10610.595703
10654.415039
10666.840820
10637.501953
10641.906250
10643.931641
10637.354492
10673.637695
10682.541016
10654.657227
10655.293945
10640.567383
10616.978516
10609.607422
10637.901367
10595.231445
10569.773438
10632.152344
10653.325195
10614.545898
10597.722656
10628.371094
10600.558594
10594.121094
10613.559570
10614.552734
10652.877930
10701.633789
10698.889648
10705.577148
10723.233398
10719.943359
10729.163086
10716.736328
10681.561523
10662.493164
10659.463867
10642.483398
10610.938477
10630.176758
10665.152344
10637.495117
10608.192383
10599.978516
10611.504883
10596.960938
10670.325195
10577.605469
10597.215820
10663.030273
10656.852539
10682.708008
10711.781250
10686.849609
10642.808594
10643.076172
10659.441406
10651.216797
10671.846680
10681.848633
10672.989258
10680.408203
10695.288086
10656.908203
10675.579102
10676.526367
10659.482422
10704.273438
10700.497070
10706.066406
10713.518555
10691.058594
10619.703125
10630.510742
10681.439453
10673.376953
10666.753906
10658.408203
10583.469727
10654.702148
10631.246094
10586.762695
10605.027344
10674.252930
10664.622070
10652.746094
10682.083008
10657.561523
10625.250000
10661.112305
10644.976562
10613.394531
10634.870117
10624.869141
10630.430664
10638.695312
10700.821289
10685.450195
10640.093750
10660.772461
10640.393555
10625.662109
10666.273438
10675.739258
10663.881836
10684.538086
10669.587891
10645.837891
10654.451172
10662.007812
10645.884766
10640.674805
10646.147461
10645.597656
10639.645508
10669.037109
10639.093750
10594.707031
10638.252930
10649.775391
10654.987305
10710.515625
10720.256836
10669.548828
10598.893555
10646.350586
10694.675781
10699.607422
10707.650391
10730.882812
10649.282227
10647.029297
10679.221680
10647.242188
10630.431641
10674.277344
10679.888672
10646.838867
10653.304688
10656.133789
10643.775391
10661.587891
10635.172852
10593.159180
10636.295898
10667.115234
10671.994141
10726.575195
10707.383789
10670.583984
10688.078125
10681.448242
10662.843750
10650.462891
10645.737305
10641.657227
10664.848633
10707.437500
10685.652344
10661.769531
10697.791016
10696.445312
10651.990234
10686.445312
10715.573242
10697.579102
10650.556641
10683.958008
10660.877930
10615.476562
10599.405273
10668.661133
10671.704102
10630.077148
10629.656250
10608.923828
10588.940430
10557.448242
10523.180664
10503.646484
10520.022461
10571.022461
10594.945312
10597.490234
10646.507812
10689.541016
10674.327148
10662.205078
10681.650391
10650.972656
10663.326172
10734.509766
10740.872070
10711.949219
10725.409180
10685.959961
10634.129883
10644.719727
10650.337891
10647.788086
10698.972656
10756.335938
10723.254883
10699.261719
10720.752930
10679.884766
10659.254883
10697.878906
10655.087891
10665.459961
10686.887695
10672.119141
10672.572266
10659.311523
10640.899414
10617.599609
10673.227539
10675.909180
10690.622070
10735.538086
10714.246094
10694.026367
10696.690430
10672.294922
10662.628906
10673.286133
10674.740234
10684.741211
10737.367188
10743.076172
10726.466797
10718.936523
10707.892578
10675.969727
10645.717773
10697.951172
10701.479492
10680.456055
10712.383789
10725.402344
10697.214844
10671.599609
10670.921875
10634.189453
10610.823242
10668.034180
10705.419922
10714.931641
10756.780273
10736.395508
10708.478516
10727.191406
10707.413086
10695.902344
10705.053711
10680.141602
10649.836914
10675.441406
10702.343750
10710.637695
10737.784180
10819.626953
10804.254883
10772.151367
10769.639648
10726.606445
10663.219727
10668.629883
10641.267578
10618.812500
10670.954102
10680.222656
10650.416016
10700.494141
10692.368164
10671.759766
10688.374023
10650.872070
10628.644531
10687.035156
10688.060547
10660.498047
10664.007812
10656.969727
10636.334961
10619.849609
10706.370117
10709.267578
10650.973633
10641.187500
10640.184570
10615.943359
10612.313477
10646.479492
10625.191406
10625.860352
10629.884766
10624.825195
10626.850586
10643.510742
10604.318359
10545.434570
10481.541016
10633.166992
10663.816406
10367.205078
10407.144531
10660.276367
10534.534180
10346.834961
10218.450195
10300.958984
10254.547852
10262.982422
10229.089844
10276.027344
10331.389648
10384.084961
10351.237305
10436.772461
10525.200195
10545.879883
10584.327148
10626.447266
10643.953125
10654.233398
10680.839844
10676.833008
10651.140625
10687.536133
10639.043945
10608.381836
10651.817383
10627.525391
10534.687500
10552.000000
10540.804688
10547.559570
10589.490234
10602.239258
10595.672852
10577.820312
10607.749023
10602.181641
10586.250000
10583.031250
10674.710938
10682.732422
10690.604492
10672.494141
10731.015625
10720.345703
10688.146484
10687.552734
10667.542969
10593.806641
10637.435547
10619.369141
10592.221680
10629.361328
10679.741211
10676.202148
10641.452148
10653.502930
10631.616211
10599.934570
10590.005859
10563.437500
10557.180664
10591.951172
10647.632812
10651.191406
10631.580078
10670.750000
10679.353516
10663.856445
10652.628906
10721.220703
10720.699219
10673.607422
10693.422852
10678.523438
10637.002930
10603.544922
10639.365234
10620.765625
10624.398438
10637.224609
10600.489258
10580.164062
10590.735352
10586.795898
10573.676758
10589.940430
10595.284180
10596.145508
10642.443359
10658.246094
10643.743164
10649.816406
10641.389648
10612.480469
10597.870117
10611.488281
10578.345703
10567.267578
10615.346680
10620.447266
10614.041016
10662.779297
10670.041016
10626.174805
10606.966797
10628.572266
10582.222656
10552.070312
10571.465820
10578.634766
10549.389648
10540.958984
10600.667969
10630.571289
10633.647461
10664.379883
10637.358398
10613.138672
10653.518555
10730.501953
10696.169922
10621.747070
10599.483398
10573.921875
10557.926758
10560.662109
10556.137695
10535.916992
10596.431641
10616.629883
10605.820312
10579.233398
10626.536133
10583.931641
10527.589844
10562.576172
10572.337891
10565.199219
10556.443359
10529.443359
10508.325195
10531.565430
10592.085938
10613.808594
10586.036133
10654.245117
10646.889648
10633.884766
10624.069336
10688.670898
10702.026367
10687.790039
10746.411133
10712.567383
10662.645508
10632.228516
10607.522461
10559.547852
10535.765625
10563.691406
10563.879883
10544.643555
10607.879883
10605.919922
10591.996094
10577.651367
10656.374023
10660.550781
10618.340820
10639.280273
10633.202148
10608.137695
10591.147461
10597.434570
10572.637695
10561.963867
10601.181641
10600.541016
10600.001953
10636.863281
10675.025391
10630.122070
10636.141602
10654.309570
10609.041016
10650.370117
10740.841797
10745.441406
10659.941406
10637.435547
10579.363281
10509.131836
10500.517578
10512.945312
10521.067383
10527.649414
10628.122070
10667.726562
10673.363281
10638.102539
10716.303711
10714.081055
10676.701172
10692.959961
10690.880859
10641.983398
10630.789062
10655.223633
10597.545898
10572.748047
10576.730469
10567.568359
10567.781250
10602.111328
10635.603516
10618.655273
10640.518555
10675.645508
10671.068359
10656.929688
10661.803711
10617.165039
10574.474609
10641.404297
10731.922852
10719.924805
10735.718750
10720.913086
10664.247070
10627.409180
10639.276367
10610.940430
10550.954102
10530.825195
10596.883789
10610.332031
10604.604492
10642.666992
10622.865234
10579.636719
10576.717773
10621.636719
10598.507812
10589.748047
10591.010742
10557.584961
10537.676758
10589.936523
10588.034180
10562.974609
10543.734375
10529.771484
10512.738281
10577.643555
10602.517578
10596.508789
10623.678711
10653.390625
10632.581055
10593.184570
10610.766602
10647.275391
10645.448242
10635.344727
10700.948242
10685.634766
10648.479492
10651.508789
10632.424805
10617.626953
10646.978516
10670.534180
10653.100586
10631.818359
10647.107422
10637.559570
10600.970703
10640.514648
10661.813477
10664.151367
10656.159180
10743.041016
10724.222656
10696.681641
10725.122070
10682.764648
10626.976562
10640.643555
10630.063477
10605.149414
10601.110352
10637.629883
10639.459961
10609.553711
10633.998047
10631.202148
10609.072266
10586.204102
10607.745117
10603.929688
10603.510742
10635.326172
10620.496094
10590.411133
10599.894531
10562.355469
10508.944336
10511.340820
10584.230469
10591.085938
10562.713867
10668.750000
10630.571289
10589.784180
10604.596680
10631.308594
10650.109375
10692.836914
10704.525391
10684.607422
10632.479492
10645.745117
10640.360352
10633.874023
10666.395508
10701.292969
10677.052734
10643.092773
10633.782227
10596.736328
10564.476562
10599.757812
10634.108398
10644.746094
10650.393555
10669.338867
10657.837891
10651.252930
10679.844727
10666.244141
10634.073242
10652.455078
10702.016602
10684.307617
10665.831055
10714.001953
10711.060547
10683.818359
10641.888672
10629.253906
10696.409180
10720.643555
10696.085938
10712.118164
10671.259766
10595.980469
10586.753906
10605.633789
10595.490234
10600.752930
10611.686523
10587.015625
10598.218750
10598.941406
10553.784180
10537.459961
10565.537109
10561.519531
10558.881836
10636.904297
10678.070312
10660.723633
10663.179688
10695.512695
10653.159180
10615.924805
10613.382812
10583.407227
10553.152344
10566.293945
10585.263672
10575.405273
10558.879883
10596.952148
10600.354492
10595.089844
10647.652344
10617.945312
10624.428711
10650.169922
10638.228516
10602.331055
10593.317383
10646.958984
10639.015625
10619.337891
10541.852539
10510.800781
10580.619141
10610.497070
10776.520508
10793.658203
10713.159180
10591.770508
10443.049805
10358.198242
10312.578125
10301.356445
10322.730469
10360.619141
10424.538086
10482.158203
10532.955078
10618.260742
10661.894531
10682.372070
10690.311523
10718.770508
10680.303711
10628.955078
10604.541992
10659.909180
10638.214844
10607.132812
10636.084961
10650.942383
10632.972656
10635.279297
10612.211914
10612.865234
10589.452148
10662.643555
10646.806641
10630.628906
10650.633789
10628.164062
10601.622070
10629.767578
10650.001953
10630.725586
10607.709961
10642.297852
10628.800781
10586.465820
10613.010742
10630.220703
10604.252930
10612.583984
10643.790039
10627.265625
10623.445312
10650.877930
10711.333008
10676.145508
10649.990234
10677.986328
10661.015625
10586.140625
10564.390625
10594.252930
10581.191406
10556.153320
10647.974609
10673.247070
10646.020508
10639.601562
10631.140625
10588.916016
10600.555664
10646.666992
10614.000000
10585.617188
10620.142578
10611.333008
10604.379883
10683.631836
10664.375000
10636.494141
10680.738281
10630.804688
10612.855469
10655.291992
10610.468750
10597.765625
10606.236328
10581.387695
10564.555664
10582.425781
10576.973633
10551.965820
10556.570312
10575.569336
```
