## Supplementary material for "Functional connectivity across the human subcortical auditory system using an autoregressive matrix-Gaussian copula graphical model approach with partial correlations": Code: roi-00_mean_ts.txt

```
9566.089844
9527.981445
9500.530273
9466.192383
9457.228516
9456.118164
9432.766602
9483.611328
9509.879883
9492.940430
9456.189453
9454.804688
9468.312500
9442.560547
9422.914062
9448.488281
9464.836914
9444.576172
9447.769531
9462.361328
9441.672852
9448.249023
9463.359375
9476.164062
9433.230469
9429.495117
9469.051758
9487.207031
9458.917969
9503.912109
9522.962891
9494.829102
9481.527344
9447.817383
9436.721680
9402.783203
9403.757812
9399.993164
9421.029297
9449.998047
9445.027344
9425.066406
9433.655273
9458.755859
9473.358398
9491.727539
9497.163086
9489.384766
9510.728516
9504.649414
9525.317383
9524.088867
9512.125000
9530.054688
9523.044922
9508.561523
9514.228516
9518.609375
9501.999023
9515.891602
9518.804688
9509.591797
9512.676758
9501.429688
9484.675781
9498.585938
9495.397461
9463.878906
9475.566406
9475.124023
9470.372070
9491.742188
9500.075195
9490.994141
9498.399414
9484.500000
9469.982422
9464.165039
9477.328125
9469.927734
9437.930664
9458.152344
9482.080078
9476.213867
9483.018555
9481.185547
9468.108398
9463.829102
9484.523438
9477.859375
9506.372070
9497.118164
9494.757812
9495.600586
9508.594727
9493.132812
9529.620117
9541.752930
9516.858398
9520.471680
9514.275391
9479.973633
9488.179688
9451.593750
9432.362305
9450.603516
9456.457031
9442.791992
9451.940430
9477.085938
9476.957031
9504.303711
9529.758789
9530.744141
9521.671875
9481.150391
9449.230469
9467.689453
9479.834961
9476.503906
9486.461914
9496.534180
9483.757812
9482.434570
9501.904297
9505.384766
9490.394531
9486.729492
9501.825195
9488.114258
9534.509766
9597.548828
9581.498047
9521.283203
9467.475586
9476.315430
9429.720703
9387.913086
9347.053711
9325.806641
9321.793945
9335.321289
9348.522461
9375.793945
9396.006836
9441.721680
9483.421875
9467.063477
9496.374023
9499.886719
9496.356445
9502.175781
9507.328125
9492.980469
9501.868164
9508.587891
9509.709961
9506.934570
9509.117188
9515.084961
9522.875977
9518.546875
9511.125000
9494.273438
9504.804688
9489.026367
9513.806641
9524.492188
9513.938477
9527.081055
9513.770508
9517.415039
9514.513672
9512.497070
9520.336914
9536.634766
9502.662109
9484.567383
9490.019531
9503.341797
9501.144531
9520.857422
9509.897461
9518.276367
9505.226562
9495.414062
9520.722656
9504.888672
9482.194336
9491.879883
9491.129883
9464.735352
9476.084961
9469.882812
9443.977539
9454.636719
9468.198242
9465.871094
9467.091797
9446.699219
9477.897461
9499.974609
9548.472656
9626.287109
9520.271484
9561.425781
9498.866211
9484.031250
9369.248047
9267.370117
9222.711914
9221.375977
9242.272461
9294.365234
9348.558594
9402.035156
9452.048828
9482.508789
9504.690430
9505.780273
9496.672852
9526.641602
9527.687500
9504.962891
9495.089844
9475.806641
9489.628906
9498.105469
9512.843750
9519.388672
9509.701172
9512.463867
9530.195312
9560.678711
9572.754883
9572.743164
9570.916016
9553.329102
9541.969727
9524.191406
9560.413086
9565.906250
9545.125000
9549.397461
9542.119141
9518.249023
9509.145508
9487.235352
9465.048828
9447.983398
9457.625977
9475.202148
9475.381836
9467.824219
9478.466797
9474.420898
9480.542969
9501.031250
9522.111328
9528.289062
9505.348633
9516.262695
9518.771484
9501.347656
9507.079102
9496.787109
9486.328125
9509.743164
9505.643555
9514.337891
9544.283203
9556.540039
9564.708008
9560.969727
9559.486328
9548.819336
9524.483398
9532.736328
9514.003906
9479.676758
9518.956055
9513.535156
9508.489258
9532.743164
9542.000977
9541.807617
9561.755859
9532.563477
9526.453125
9526.924805
9528.273438
9518.527344
9536.973633
9532.741211
9524.285156
9517.761719
9515.385742
9512.578125
9526.922852
9505.110352
9500.666992
9479.188477
9480.077148
9497.175781
9491.682617
9514.764648
9541.885742
9541.429688
9544.543945
9516.915039
9491.735352
9489.103516
9494.249023
9494.303711
9476.505859
9477.807617
9478.710938
9489.403320
9521.234375
9527.912109
9524.098633
9502.440430
9479.458984
9450.904297
9445.223633
9451.746094
9456.567383
9493.803711
9509.201172
9483.416992
9487.678711
9465.776367
9447.824219
9456.167969
9457.427734
9458.784180
9503.386719
9533.997070
9526.792969
9552.876953
9560.551758
9510.165039
9470.507812
9490.549805
9506.046875
9470.654297
9474.384766
9486.493164
9478.666016
9512.466797
9506.936523
9510.234375
9489.979492
9489.353516
9494.508789
9500.188477
9516.576172
9531.862305
9519.800781
9501.382812
9488.362305
9472.703125
9450.816406
9539.829102
9610.401367
9602.212891
9571.239258
9544.169922
9518.574219
9489.210938
9456.419922
9456.291992
9474.447266
9479.372070
9494.831055
9512.246094
9512.173828
9516.927734
9521.610352
9529.034180
9523.172852
9545.624023
9530.583984
9526.135742
9543.505859
9559.858398
9567.833008
9551.204102
9598.530273
9613.457031
9574.572266
9508.444336
9520.504883
9548.551758
9546.889648
9503.644531
9490.106445
9475.248047
9473.669922
9453.171875
9431.263672
9447.947266
9451.534180
9483.589844
9523.300781
9534.759766
9551.191406
9541.409180
9534.232422
9519.148438
9505.455078
9514.895508
9478.741211
9534.472656
9612.658203
9602.476562
9558.332031
9536.719727
9527.442383
9495.509766
9485.092773
9467.192383
9452.807617
9463.578125
9471.484375
9458.298828
9456.532227
9443.572266
9469.226562
9451.951172
9443.812500
9474.383789
9490.984375
9515.113281
9524.780273
9496.690430
9491.868164
9514.675781
9501.510742
9518.632812
9519.163086
9509.012695
9507.036133
9491.028320
9473.751953
9486.669922
9483.375000
9464.518555
9485.492188
9486.604492
9484.472656
9493.266602
9493.349609
9457.806641
9482.629883
9537.283203
9551.082031
9532.577148
9556.484375
9521.534180
9448.724609
9426.258789
9493.040039
9496.272461
9423.485352
9412.541992
9413.820312
9436.597656
9371.485352
9335.326172
9335.337891
9346.040039
9354.678711
9370.751953
9416.504883
9470.997070
9473.384766
9449.624023
9414.716797
9425.915039
9439.771484
9422.305664
9432.182617
9469.916992
9463.771484
9471.617188
9494.175781
9517.282227
9561.529297
9602.245117
9586.956055
9602.886719
9611.069336
9599.432617
9574.583984
9557.876953
9550.896484
9533.983398
9526.393555
9518.518555
9508.075195
9510.685547
9509.853516
9478.796875
9494.802734
9481.691406
9462.937500
9448.116211
9479.528320
9452.952148
9484.567383
9507.531250
9486.079102
9486.842773
9463.280273
9456.057617
9470.956055
9481.649414
9498.645508
9511.547852
9527.156250
9510.908203
9503.356445
9503.186523
9471.138672
9473.931641
9474.370117
9466.759766
9482.916016
9485.338867
9499.936523
9491.875977
9471.885742
9456.549805
9471.321289
9473.067383
9485.486328
9480.773438
9481.456055
9477.009766
9483.331055
9496.488281
9498.151367
9487.274414
9484.927734
9469.138672
9466.909180
9490.181641
9483.365234
9492.433594
9519.808594
9512.520508
9515.520508
9511.463867
9481.348633
9484.911133
9494.243164
9514.490234
9511.335938
9532.363281
9523.965820
9492.728516
9488.421875
9488.860352
9486.925781
9500.222656
9523.932617
9527.699219
9518.896484
9526.518555
9516.324219
9539.341797
9534.448242
9512.518555
9490.272461
9510.650391
9481.984375
9502.604492
9504.664062
9503.676758
9518.318359
9561.334961
9547.748047
9575.775391
9598.405273
9559.019531
9509.420898
9473.388672
9469.680664
9459.218750
9463.393555
9466.026367
9452.246094
9452.963867
9494.528320
9500.851562
9477.590820
9482.698242
9484.451172
9468.734375
9471.079102
9474.717773
9487.272461
9485.035156
9511.467773
9500.969727
9502.715820
9511.938477
9477.675781
9484.583008
9497.516602
9499.037109
9506.678711
9528.637695
9522.780273
9573.551758
9593.114258
9575.467773
9514.834961
9508.822266
9513.387695
9515.434570
9529.896484
9552.593750
9575.938477
9572.370117
9547.375000
9523.877930
9498.880859
9496.911133
9507.897461
9497.764648
9542.862305
9569.188477
9552.774414
9554.428711
9559.560547
9523.001953
9517.488281
9591.422852
9587.661133
9544.595703
9502.387695
9506.540039
9511.221680
9465.331055
9436.603516
9435.051758
9462.249023
9462.810547
9483.573242
9484.541992
9488.177734
9496.340820
9495.960938
9508.806641
9521.885742
9542.334961
9536.252930
9554.801758
9553.575195
9542.688477
9513.674805
9514.434570
9526.805664
9502.949219
9517.688477
9527.560547
9538.577148
9554.882812
9541.055664
9532.779297
9499.227539
9498.747070
9496.365234
9488.411133
9513.196289
9544.191406
9556.411133
9589.614258
9587.792969
9546.470703
9507.662109
9499.192383
9478.843750
9499.378906
9635.135742
9598.070312
9552.624023
9536.326172
9467.378906
9383.769531
9303.694336
9268.276367
9250.511719
9239.154297
9303.934570
9372.189453
9434.476562
9483.061523
9508.915039
9522.862305
9538.234375
9550.489258
9576.008789
9555.480469
9546.478516
9538.080078
9526.940430
9500.839844
9525.422852
9527.445312
9509.397461
9513.490234
9510.393555
9488.521484
9473.675781
9481.211914
9457.828125
9490.816406
9519.055664
9530.870117
9537.921875
9540.906250
9523.637695
9508.733398
9530.230469
9562.909180
9562.504883
9602.192383
9581.739258
9542.949219
9519.215820
9548.265625
9564.782227
9572.961914
9588.313477
9596.167969
9572.066406
9570.021484
9578.125977
9600.246094
9630.387695
9642.583984
9611.079102
9606.534180
9600.763672
9544.922852
9524.626953
9515.729492
9501.110352
9497.756836
9509.189453
9516.886719
9524.726562
9516.777344
9488.184570
9499.236328
9487.099609
9473.768555
9477.413086
9479.204102
9468.046875
9472.105469
9485.077148
9466.289062
9487.676758
9502.439453
9516.436523
9506.210938
9510.194336
9549.339844
9527.254883
9544.288086
9585.106445
9593.532227
9622.007812
9619.024414
9574.542969
9560.656250
9557.108398
9547.713867
9558.121094
9555.587891
9556.218750
9543.926758
9565.350586
9554.050781
9507.432617
9517.567383
9528.386719
9571.334961
9565.762695
9583.298828
9554.125000
9524.511719
9531.029297
9526.937500
9513.829102
9500.486328
9503.323242
9510.450195
9535.138672
9542.483398
9542.117188
9597.983398
9583.079102
9542.170898
9530.063477
9522.427734
9527.918945
9540.066406
9556.277344
9562.026367
9551.689453
9541.892578
9502.692383
9456.083984
9433.041016
9442.348633
9453.261719
9481.859375
9522.188477
9526.641602
9541.879883
9534.683594
9497.161133
9497.801758
9528.583984
9544.202148
9559.834961
9555.304688
9558.601562
9543.147461
9530.825195
9516.442383
9506.870117
9528.131836
9551.333008
9560.751953
9576.996094
9583.467773
9604.064453
9587.201172
9539.211914
9562.796875
9578.634766
9555.215820
9579.265625
9570.309570
9574.729492
9550.718750
9493.708008
9450.574219
9396.276367
9351.854492
9337.337891
9349.225586
9401.827148
9470.307617
9541.456055
9613.500000
9601.947266
9600.998047
9589.579102
9560.599609
9571.526367
9572.489258
9588.362305
9560.518555
9564.870117
9583.596680
9563.906250
9556.400391
9546.376953
9529.736328
9539.809570
9579.410156
9582.036133
9584.762695
9583.182617
9555.716797
9563.761719
9589.222656
9594.870117
9628.887695
9655.552734
9629.065430
9606.448242
9595.016602
9574.107422
9554.088867
9518.079102
9527.196289
9534.221680
9519.163086
9551.310547
9560.419922
9564.375000
9553.912109
```
