## Supplementary material for "Functional connectivity across the human subcortical auditory system using an autoregressive matrix-Gaussian copula graphical model approach with partial correlations": Code: roi-01_mean_ts.txt

```
11059.838867
11032.786133
11003.548828
10960.507812
10881.956055
10872.937500
10854.806641
10885.675781
10990.527344
10901.972656
10820.763672
10905.372070
10901.522461
10824.350586
10780.549805
10873.511719
10859.148438
10751.921875
10808.915039
10870.635742
10796.289062
10815.749023
10844.201172
10876.854492
10823.097656
10731.560547
10834.119141
10791.527344
10891.324219
10888.022461
10892.192383
10834.541016
10850.182617
10796.950195
10732.036133
10762.849609
10778.360352
10722.617188
10788.703125
10870.649414
10785.474609
10831.115234
10837.625977
10872.140625
10882.149414
10882.816406
10843.708984
10867.687500
10914.213867
10858.504883
10892.764648
10852.737305
10865.030273
10899.467773
10876.974609
10874.843750
10903.665039
10818.087891
10890.820312
10886.379883
10841.864258
10873.678711
10903.714844
10870.924805
10921.964844
10930.101562
10850.590820
10845.570312
10995.500000
10833.926758
10929.424805
10988.207031
10952.452148
10909.794922
10944.897461
10958.990234
10892.944336
10888.415039
10884.188477
10839.290039
10827.273438
10877.062500
10865.884766
10911.775391
10922.178711
10871.816406
10874.859375
10840.166016
10819.705078
10906.542969
10899.912109
10839.752930
10946.264648
10870.075195
10883.452148
10860.328125
10897.042969
10948.398438
10841.994141
10911.391602
10886.228516
10834.323242
10914.423828
10858.417969
10814.858398
10861.258789
10873.349609
10830.051758
10829.784180
10888.793945
10924.113281
10895.773438
10963.100586
10874.869141
10850.482422
10816.156250
10734.938477
10822.138672
10882.183594
10868.530273
10955.261719
11001.423828
10862.008789
10899.286133
10921.750000
10921.675781
10875.953125
10882.666016
10853.162109
10732.191406
10768.192383
10884.680664
11068.703125
10986.412109
10822.461914
10791.561523
10752.333008
10654.535156
10640.836914
10675.009766
10643.793945
10656.753906
10733.360352
10741.158203
10759.718750
10819.625977
10802.884766
10809.052734
10908.979492
10891.487305
10850.343750
10887.171875
10942.790039
10886.347656
10878.229492
10888.402344
10852.645508
10924.570312
10925.408203
10823.992188
10914.904297
10917.670898
10852.884766
10922.851562
10919.710938
10812.673828
10899.801758
10900.718750
10892.229492
10904.399414
10907.670898
10941.604492
10922.307617
10819.117188
10839.777344
10945.507812
10858.929688
10822.201172
10896.217773
10825.461914
10881.479492
10949.544922
10909.210938
10897.356445
10904.706055
10803.996094
10954.692383
10954.002930
10855.240234
10899.083008
10868.472656
10811.000000
10907.631836
10866.087891
10847.461914
10907.861328
10967.384766
10898.807617
10931.359375
10927.860352
10853.907227
10659.590820
10968.903320
11124.801758
10983.834961
11113.955078
11085.040039
11085.156250
10878.840820
10603.014648
10588.869141
10573.210938
10562.876953
10612.776367
10730.917969
10762.203125
10811.437500
10890.736328
10956.527344
10902.314453
10914.632812
10892.713867
10978.932617
10930.439453
10938.512695
10901.731445
10908.928711
10903.120117
11019.762695
11050.261719
10970.135742
10968.193359
11007.394531
11017.415039
11022.317383
11065.521484
11061.542969
11095.140625
11050.217773
10971.675781
11103.761719
11082.215820
11056.921875
11119.541016
11050.402344
11049.080078
11050.386719
10981.268555
11020.560547
10988.547852
10955.078125
10977.702148
10911.978516
10972.452148
10979.078125
10961.143555
10914.890625
10969.532227
10988.648438
10985.460938
10994.679688
11042.564453
11007.105469
11048.125977
11020.332031
11042.138672
10997.680664
10996.891602
10979.065430
10978.093750
11016.992188
11007.573242
10995.008789
11019.881836
11064.220703
10996.671875
10978.083984
10994.869141
10935.595703
10914.175781
11027.350586
10965.337891
10968.955078
11055.679688
10961.700195
10999.764648
10999.937500
10909.744141
10897.557617
10943.708984
10962.328125
10893.629883
10999.990234
10972.381836
10952.349609
11008.032227
10918.244141
10946.455078
11063.455078
10972.465820
10962.490234
10932.553711
10943.467773
10964.899414
10912.018555
10946.941406
11016.281250
11017.676758
10976.424805
10961.166992
10955.786133
10865.784180
10880.636719
10929.987305
10851.421875
10851.472656
10872.270508
10841.242188
10932.514648
10927.257812
10950.338867
10928.380859
10871.124023
10844.134766
10924.057617
10911.129883
10846.402344
10903.938477
10937.889648
10928.542969
10941.078125
10837.110352
10865.819336
10925.771484
10868.423828
10817.211914
10964.674805
10960.584961
10881.939453
11005.303711
11056.829102
10979.638672
10819.219727
10909.658203
10926.904297
10882.776367
10896.950195
10924.542969
10848.583008
10876.166992
10870.147461
10870.379883
10908.698242
10870.263672
10926.937500
10926.939453
11003.153320
10981.095703
11014.367188
11006.744141
10877.560547
10806.451172
10747.786133
11001.253906
11162.289062
11123.826172
11022.206055
10951.162109
10896.049805
10803.673828
10742.382812
10843.692383
10786.776367
10772.994141
10850.207031
10836.290039
10847.763672
10856.555664
10914.793945
10855.057617
10851.899414
10895.419922
10919.850586
10843.246094
10962.319336
10991.529297
10895.359375
10867.004883
11000.964844
11034.733398
10998.118164
10785.356445
10873.450195
10941.538086
10890.197266
10838.641602
10857.111328
10833.505859
10790.525391
10775.488281
10805.455078
10793.578125
10750.236328
10867.478516
10867.065430
10853.907227
10914.356445
10945.132812
10884.630859
10875.858398
10934.223633
10898.215820
10791.786133
10921.688477
11156.361328
11061.928711
10968.325195
10991.047852
10957.197266
10914.881836
10939.640625
10875.873047
10830.404297
10867.961914
10895.073242
10822.277344
10835.836914
10861.031250
10879.393555
10907.513672
10810.674805
10828.056641
10900.982422
10930.477539
10894.254883
10866.864258
10929.246094
10886.565430
10889.326172
10988.356445
10957.236328
10938.674805
10984.338867
10941.514648
10842.138672
10907.175781
10812.477539
10843.595703
10848.873047
10803.301758
10844.851562
10908.972656
10888.469727
10744.909180
10810.870117
11018.995117
11065.762695
10981.032227
11025.801758
10940.100586
10762.750977
10630.090820
10865.053711
10988.030273
10929.929688
10805.703125
10831.808594
10970.303711
10698.289062
10591.474609
10657.688477
10663.754883
10637.485352
10593.846680
10595.623047
10730.338867
10782.188477
10768.038086
10745.750977
10774.284180
10751.808594
10705.666016
10719.650391
10746.864258
10707.992188
10799.490234
10796.364258
10846.562500
10928.758789
10881.667969
10847.268555
10898.161133
10917.268555
10851.092773
10894.115234
10909.942383
10862.978516
10878.492188
10865.453125
10777.673828
10886.961914
10907.198242
10824.036133
10799.744141
10853.726562
10816.719727
10778.057617
10811.974609
10753.173828
10719.499023
10813.326172
10865.700195
10802.394531
10845.092773
10829.457031
10772.004883
10810.087891
10844.358398
10835.941406
10917.636719
10934.455078
10932.141602
10905.867188
10891.096680
10830.044922
10875.688477
10774.055664
10769.166016
10842.217773
10817.051758
10866.062500
10834.856445
10817.661133
10759.394531
10730.022461
10742.861328
10781.571289
10727.294922
10736.906250
10822.745117
10793.311523
10806.727539
10856.961914
10792.516602
10789.742188
10793.407227
10780.083984
10817.461914
10780.254883
10804.708984
10788.808594
10837.395508
10847.321289
10848.266602
10851.797852
10853.750000
10846.032227
10868.653320
10920.894531
10954.978516
10903.618164
10853.899414
10901.136719
10806.500000
10822.075195
10859.358398
10839.354492
10825.430664
10842.105469
10871.723633
10829.047852
10904.479492
10906.025391
10832.282227
10862.446289
10852.394531
10818.166992
10870.992188
10863.125977
10785.995117
10843.794922
10859.376953
10828.688477
10904.932617
11070.100586
11054.031250
10885.215820
10802.907227
10738.811523
10763.587891
10794.254883
10744.517578
10731.656250
10702.472656
10850.636719
10812.986328
10769.455078
10847.494141
10805.937500
10775.101562
10743.575195
10733.333984
10813.314453
10822.855469
10797.482422
10881.908203
10892.110352
10846.358398
10830.728516
10909.926758
10840.453125
10839.178711
10867.175781
10842.455078
10829.196289
10902.495117
11043.632812
10943.259766
10843.291016
10871.718750
10856.768555
10820.584961
10823.717773
10830.749023
10866.770508
10937.824219
10939.258789
10824.180664
10848.514648
10862.381836
10828.836914
10762.986328
10840.969727
10856.757812
10887.538086
10813.888672
10841.976562
10690.825195
10704.697266
10902.556641
10948.891602
10854.801758
10844.722656
10828.034180
10828.233398
10808.430664
10761.990234
10724.319336
10780.076172
10876.361328
10836.617188
10833.272461
10856.180664
10896.463867
10856.367188
10846.647461
10882.735352
10836.919922
10926.321289
10905.191406
10909.472656
10848.710938
10894.347656
10966.193359
10934.895508
10877.486328
10885.763672
10887.663086
10954.293945
10991.113281
10961.193359
10881.061523
10879.957031
10809.583008
10768.958984
10824.375977
10878.886719
10889.836914
10847.814453
10926.907227
10957.928711
10926.942383
10877.874023
10797.027344
10653.249023
10876.698242
11272.544922
11321.175781
11114.530273
11119.130859
11001.132812
10726.056641
10597.753906
10487.999023
10411.921875
10486.336914
10563.826172
10655.355469
10682.429688
10784.175781
10823.135742
10846.894531
10823.039062
10908.069336
10973.367188
10965.586914
10979.058594
10945.023438
10838.060547
10826.289062
10919.920898
10844.293945
10777.586914
10890.821289
10880.723633
10780.456055
10770.588867
10757.926758
10795.349609
10751.343750
10787.202148
10828.279297
10901.814453
10870.210938
10823.215820
10845.416992
10859.650391
10918.859375
10845.140625
10979.123047
10994.346680
10919.165039
10825.502930
10825.416016
10798.675781
10836.859375
10928.929688
10939.811523
10938.512695
10893.490234
10867.114258
10936.329102
10925.670898
10970.293945
10994.055664
11057.115234
10996.173828
10937.336914
10861.167969
10802.512695
10800.943359
10824.203125
10826.791016
10852.861328
10835.009766
10768.908203
10742.217773
10758.833984
10759.307617
10745.944336
10818.713867
10797.117188
10821.841797
10815.859375
10772.750977
10714.867188
10790.106445
10811.332031
10795.926758
10822.891602
10822.542969
10839.083008
10860.909180
10887.237305
10937.294922
10927.161133
11004.595703
10998.412109
10914.941406
10894.044922
10870.830078
10831.115234
10879.688477
10848.547852
10831.807617
10832.117188
10920.336914
10930.803711
10837.658203
10865.161133
10868.527344
10938.776367
10947.558594
11017.166992
10948.761719
10845.044922
10880.184570
10876.688477
10802.779297
10868.766602
10855.683594
10817.969727
10863.442383
10831.919922
10806.244141
10893.944336
10877.361328
10816.578125
10900.819336
10834.532227
10859.530273
10887.535156
10855.351562
10882.753906
10926.851562
10923.958984
10853.323242
10763.710938
10735.074219
10710.148438
10706.377930
10738.268555
10801.175781
10758.236328
10850.881836
10844.341797
10788.947266
10834.381836
10873.185547
10953.808594
11019.986328
10981.981445
10954.812500
10975.920898
10943.461914
10816.665039
10730.218750
10776.673828
10831.156250
10822.741211
10806.425781
10877.790039
10968.275391
10957.729492
10894.582031
10989.913086
10928.000977
10909.815430
11201.935547
11158.289062
11112.080078
11088.469727
10893.970703
10849.497070
10653.416992
10551.793945
10512.044922
10484.481445
10548.749023
10619.512695
10758.224609
10855.398438
10887.046875
10935.040039
10854.043945
10728.354492
10808.539062
10835.600586
10835.058594
10842.592773
10908.308594
10917.020508
10925.192383
10995.473633
10932.902344
10797.220703
10745.005859
10832.311523
10835.070312
10862.377930
10866.308594
10746.005859
10827.530273
10861.213867
10775.514648
10815.816406
10890.447266
10863.893555
10927.886719
10869.882812
10922.929688
10846.361328
10842.916992
10939.074219
10911.823242
10791.170898
10875.423828
10896.071289
10815.590820
10823.385742
```
