## Supplementary material for "Functional connectivity across the human subcortical auditory system using an autoregressive matrix-Gaussian copula graphical model approach with partial correlations": Code: roi-02_mean_ts.txt

```
10783.958984
10715.801758
10700.201172
10673.398438
10655.332031
10648.701172
10653.900391
10632.835938
10679.800781
10687.273438
10650.071289
10637.928711
10635.288086
10625.207031
10595.609375
10618.309570
10655.966797
10637.988281
10627.817383
10665.214844
10661.498047
10654.304688
10638.890625
10627.586914
10608.260742
10619.964844
10682.498047
10707.286133
10653.259766
10658.287109
10697.678711
10698.587891
10649.007812
10623.643555
10622.770508
10572.750977
10562.656250
10587.031250
10587.977539
10627.412109
10632.654297
10604.078125
10628.354492
10642.996094
10629.113281
10643.263672
10641.266602
10606.671875
10631.724609
10647.646484
10608.488281
10631.012695
10631.840820
10636.426758
10643.663086
10636.029297
10624.564453
10633.013672
10603.176758
10596.909180
10608.926758
10609.858398
10602.108398
10620.321289
10603.666016
10614.520508
10609.112305
10602.919922
10567.837891
10620.210938
10623.304688
10643.975586
10670.708984
10643.550781
10641.929688
10644.112305
10639.339844
10605.524414
10617.675781
10613.804688
10579.890625
10581.230469
10609.924805
10617.551758
10612.867188
10622.303711
10616.564453
10620.746094
10632.487305
10633.009766
10644.653320
10664.689453
10622.320312
10624.736328
10629.162109
10608.649414
10621.875000
10645.296875
10638.036133
10631.968750
10647.476562
10634.137695
10609.208984
10619.154297
10598.517578
10587.051758
10592.169922
10566.026367
10558.021484
10595.134766
10625.372070
10621.782227
10640.254883
10652.266602
10599.803711
10597.191406
10577.738281
10569.346680
10584.405273
10609.227539
10601.533203
10621.109375
10612.896484
10591.330078
10604.871094
10612.811523
10584.963867
10586.293945
10614.751953
10616.166016
10612.031250
10639.461914
10654.845703
10616.125977
10584.155273
10566.990234
10538.605469
10480.350586
10428.217773
10417.136719
10430.880859
10427.381836
10438.078125
10472.131836
10481.415039
10518.104492
10555.101562
10553.175781
10567.999023
10608.302734
10594.573242
10595.193359
10617.183594
10602.131836
10594.895508
10608.661133
10595.608398
10581.212891
10607.609375
10610.822266
10604.150391
10625.563477
10614.338867
10586.850586
10594.455078
10584.834961
10593.851562
10603.652344
10579.414062
10567.869141
10600.068359
10591.811523
10572.236328
10594.580078
10584.088867
10599.278320
10577.283203
10549.695312
10537.751953
10574.129883
10559.536133
10568.171875
10561.816406
10560.655273
10565.074219
10552.706055
10534.605469
10559.764648
10540.204102
10529.699219
10534.452148
10527.704102
10516.767578
10516.687500
10513.669922
10485.949219
10521.192383
10514.669922
10509.413086
10531.380859
10555.978516
10589.666016
10583.093750
10537.688477
10510.793945
10600.041992
10556.299805
10548.486328
10399.672852
10313.211914
10228.163086
10221.930664
10252.343750
10280.768555
10315.117188
10382.431641
10431.467773
10444.617188
10474.904297
10494.429688
10504.693359
10513.930664
10520.919922
10516.235352
10473.854492
10485.317383
10503.217773
10510.875000
10547.957031
10571.865234
10522.064453
10539.985352
10559.749023
10546.973633
10580.863281
10619.713867
10599.919922
10599.750977
10625.893555
10602.848633
10593.750977
10617.794922
10607.325195
10579.583008
10587.826172
10556.915039
10537.980469
10532.817383
10498.782227
10487.169922
10500.821289
10465.560547
10481.132812
10518.965820
10496.233398
10514.480469
10525.175781
10506.530273
10530.358398
10580.794922
10559.973633
10558.826172
10590.147461
10569.894531
10536.544922
10545.099609
10552.919922
10513.572266
10533.352539
10558.705078
10566.694336
10580.368164
10591.201172
10563.551758
10552.403320
10579.625977
10543.672852
10522.644531
10544.078125
10523.341797
10507.295898
10533.846680
10514.869141
10510.587891
10556.623047
10546.455078
10523.700195
10533.589844
10509.973633
10496.428711
10525.416992
10495.976562
10513.697266
10536.577148
10512.112305
10521.511719
10550.412109
10511.503906
10545.291016
10557.712891
10510.891602
10499.257812
10522.671875
10507.282227
10526.449219
10551.026367
10535.296875
10533.361328
10562.878906
10522.984375
10505.417969
10497.156250
10477.152344
10476.003906
10484.843750
10461.979492
10458.458008
10485.705078
10485.429688
10508.757812
10517.707031
10473.100586
10473.191406
10446.083984
10420.193359
10427.030273
10460.989258
10487.435547
10514.729492
10504.522461
10471.071289
10464.165039
10450.649414
10435.375000
10460.223633
10442.158203
10491.208984
10559.992188
10578.190430
10548.538086
10546.640625
10538.444336
10476.817383
10476.440430
10518.758789
10490.300781
10455.151367
10462.864258
10483.389648
10482.447266
10497.125977
10513.926758
10460.719727
10464.560547
10494.011719
10499.021484
10514.623047
10557.746094
10520.655273
10493.613281
10492.928711
10484.757812
10462.356445
10513.455078
10602.063477
10616.419922
10602.610352
10539.759766
10506.183594
10472.304688
10440.049805
10418.609375
10450.398438
10478.126953
10464.202148
10463.879883
10490.441406
10476.541992
10473.637695
10506.744141
10499.886719
10506.266602
10541.386719
10514.902344
10510.500977
10550.615234
10580.204102
10578.973633
10584.001953
10599.563477
10564.556641
10525.255859
10478.371094
10524.185547
10528.012695
10485.204102
10447.184570
10447.209961
10439.483398
10411.550781
10394.085938
10406.773438
10405.416992
10423.777344
10474.776367
10480.844727
10488.891602
10494.254883
10503.325195
10463.253906
10474.311523
10508.262695
10509.966797
10516.137695
10598.875977
10599.463867
10561.375977
10530.760742
10535.432617
10518.418945
10475.776367
10476.169922
10455.283203
10439.008789
10443.049805
10458.352539
10413.805664
10428.795898
10438.162109
10421.022461
10415.114258
10466.015625
10463.561523
10457.856445
10461.504883
10438.685547
10453.661133
10488.287109
10477.835938
10496.634766
10498.256836
10472.312500
10465.546875
10480.653320
10461.503906
10438.269531
10462.536133
10446.333008
10435.801758
10451.761719
10463.521484
10442.916016
10455.714844
10464.974609
10453.328125
10515.376953
10597.239258
10532.161133
10515.877930
10530.737305
10497.191406
10445.978516
10437.802734
10447.423828
10408.426758
10417.398438
10405.525391
10446.448242
10401.599609
10312.802734
10287.939453
10286.847656
10301.754883
10330.173828
10343.020508
10400.393555
10415.267578
10397.450195
10376.843750
10399.089844
10413.103516
10395.487305
10412.186523
10448.389648
10437.496094
10451.954102
10476.001953
10506.440430
10540.691406
10579.775391
10572.512695
10559.869141
10582.420898
10561.050781
10525.570312
10532.732422
10550.234375
10516.775391
10512.644531
10521.124023
10474.483398
10486.193359
10506.055664
10477.175781
10472.587891
10484.182617
10445.882812
10442.294922
10448.861328
10442.450195
10452.013672
10498.118164
10490.174805
10460.231445
10450.458008
10442.065430
10435.064453
10467.015625
10468.530273
10455.584961
10471.730469
10473.048828
10451.681641
10466.293945
10451.503906
10429.750977
10458.250977
10433.328125
10426.463867
10444.412109
10436.616211
10439.946289
10438.433594
10413.238281
10416.797852
10414.782227
10403.800781
10430.248047
10435.795898
10404.122070
10424.399414
10433.648438
10424.458984
10422.235352
10423.683594
10394.168945
10408.625977
10415.491211
10406.753906
10438.785156
10463.252930
10456.832031
10478.333984
10473.366211
10457.029297
10430.316406
10449.311523
10474.001953
10474.125000
10512.506836
10507.826172
10463.584961
10446.656250
10453.738281
10436.304688
10446.413086
10470.283203
10437.402344
10450.040039
10477.539062
10472.047852
10480.537109
10492.065430
10469.191406
10438.054688
10436.233398
10421.503906
10415.065430
10444.175781
10448.321289
10455.955078
10511.119141
10521.545898
10519.456055
10555.324219
10548.018555
10475.661133
10426.235352
10435.753906
10398.398438
10380.111328
10395.367188
10400.380859
10390.350586
10412.222656
10443.348633
10415.566406
10405.501953
10417.153320
10390.165039
10394.661133
10411.223633
10402.070312
10407.224609
10447.739258
10439.826172
10458.541992
10461.811523
10448.166016
10412.996094
10452.512695
10448.823242
10447.207031
10463.815430
10481.076172
10504.451172
10549.678711
10533.382812
10470.649414
10463.875000
10461.887695
10453.275391
10418.063477
10447.470703
10494.825195
10494.611328
10492.074219
10482.746094
10433.216797
10439.925781
10450.524414
10431.838867
10456.678711
10499.369141
10478.243164
10460.970703
10473.843750
10480.035156
10436.483398
10504.533203
10526.398438
10496.900391
10446.384766
10448.099609
10453.982422
10445.555664
10384.426758
10399.136719
10409.375000
10418.178711
10427.064453
10419.622070
10413.568359
10418.088867
10458.998047
10451.284180
10462.528320
10490.287109
10492.614258
10492.492188
10503.665039
10490.307617
10449.926758
10465.934570
10474.894531
10469.063477
10471.288086
10524.217773
10525.694336
10525.433594
10509.569336
10495.167969
10455.644531
10456.565430
10460.504883
10445.927734
10467.382812
10493.922852
10504.127930
10557.647461
10549.502930
10492.230469
10470.217773
10475.449219
10476.383789
10471.789062
10563.364258
10555.325195
10561.781250
10539.294922
10470.513672
10364.399414
10246.599609
10177.624023
10161.790039
10160.273438
10189.602539
10256.292969
10324.014648
10356.223633
10398.638672
10445.789062
10478.211914
10467.817383
10501.184570
10510.701172
10472.478516
10475.284180
10464.553711
10437.466797
10464.395508
10495.261719
10461.431641
10457.255859
10454.597656
10431.086914
10420.427734
10417.838867
10414.264648
10403.890625
10457.190430
10448.769531
10455.882812
10470.801758
10468.386719
10442.103516
10467.739258
10501.950195
10490.463867
10510.083984
10537.545898
10490.518555
10467.979492
10476.323242
10519.227539
10515.532227
10518.671875
10530.938477
10505.775391
10513.910156
10491.766602
10512.868164
10556.127930
10582.914062
10549.575195
10547.449219
10545.223633
10507.374023
10449.826172
10465.069336
10441.689453
10433.272461
10450.897461
10449.110352
10452.553711
10459.210938
10405.928711
10406.575195
10438.019531
10403.184570
10391.155273
10414.750000
10409.094727
10384.035156
10408.146484
10394.909180
10377.403320
10409.852539
10432.169922
10448.958984
10468.926758
10493.344727
10487.644531
10482.138672
10515.627930
10546.354492
10535.246094
10546.840820
10523.741211
10487.761719
10501.547852
10502.253906
10512.965820
10514.791016
10501.252930
10474.764648
10473.971680
10494.720703
10448.247070
10441.829102
10476.595703
10520.715820
10523.746094
10540.024414
10534.340820
10505.862305
10474.807617
10492.208008
10461.607422
10437.407227
10450.046875
10448.965820
10462.259766
10470.872070
10484.250000
10497.956055
10517.615234
10480.010742
10446.864258
10449.498047
10444.753906
10461.632812
10491.910156
10498.383789
10503.428711
10501.181641
10473.248047
10404.353516
10380.660156
10377.347656
10389.320312
10415.513672
10447.724609
10467.837891
10478.828125
10476.865234
10449.494141
10437.785156
10473.069336
10501.506836
10506.681641
10515.076172
10512.541992
10479.317383
10484.168945
10458.012695
10435.981445
10447.167969
10473.393555
10501.551758
10517.520508
10509.327148
10534.123047
10542.342773
10500.144531
10517.419922
10560.369141
10545.423828
10544.552734
10548.086914
10555.081055
10547.515625
10494.936523
10407.575195
10344.065430
10276.945312
10225.181641
10259.000000
10294.085938
10351.958984
10447.199219
10517.307617
10504.325195
10493.922852
10509.394531
10475.497070
10495.847656
10506.853516
10506.087891
10507.419922
10499.865234
10511.280273
10511.532227
10492.354492
10493.863281
10477.026367
10459.439453
10487.288086
10497.632812
10504.205078
10482.181641
10479.268555
10468.101562
10506.106445
10519.226562
10516.053711
10540.654297
10549.473633
10535.011719
10541.425781
10532.676758
10517.911133
10491.006836
10493.905273
10496.151367
10487.667969
10455.787109
10476.932617
10491.673828
10468.995117
```
