## Supplementary material for "Functional connectivity across the human subcortical auditory system using an autoregressive matrix-Gaussian copula graphical model approach with partial correlations": Code: roi-03_mean_ts.txt

```
11013.989258
10924.977539
10980.503906
10924.392578
10823.729492
10819.837891
10901.065430
10767.395508
10841.626953
10887.469727
10837.994141
10789.435547
10827.016602
10789.732422
10736.303711
10752.394531
10852.280273
10825.626953
10766.790039
10825.276367
10867.171875
10755.720703
10748.517578
10829.440430
10853.997070
10817.222656
10884.892578
10937.663086
10897.490234
10818.556641
10889.171875
10887.514648
10758.498047
10717.429688
10758.671875
10646.975586
10700.193359
10768.670898
10710.348633
10766.148438
10763.384766
10711.619141
10726.750000
10856.910156
10741.025391
10772.028320
10841.729492
10707.030273
10807.356445
10803.799805
10801.794922
10837.956055
10851.729492
10753.469727
10805.379883
10786.238281
10745.803711
10792.296875
10791.910156
10717.537109
10784.854492
10758.221680
10776.464844
10834.283203
10808.200195
10743.840820
10816.658203
10793.255859
10737.334961
10791.666016
10820.199219
10809.991211
10858.820312
10809.563477
10775.053711
10792.436523
10845.320312
10692.229492
10724.767578
10798.134766
10732.837891
10749.210938
10801.591797
10796.815430
10770.530273
10824.728516
10739.430664
10731.567383
10754.550781
10762.064453
10773.494141
10790.248047
10797.434570
10807.266602
10835.946289
10787.315430
10773.168945
10759.690430
10792.169922
10763.643555
10840.731445
10818.389648
10732.743164
10751.380859
10736.386719
10697.161133
10731.182617
10767.948242
10704.398438
10743.461914
10809.668945
10758.873047
10788.958008
10827.587891
10709.208984
10725.809570
10725.125000
10643.638672
10699.591797
10774.661133
10710.786133
10839.167969
10854.919922
10740.370117
10784.851562
10865.678711
10742.665039
10693.724609
10835.286133
10905.911133
10893.359375
10775.379883
10836.176758
10804.922852
10767.429688
10693.302734
10629.072266
10547.998047
10463.134766
10503.240234
10569.719727
10489.362305
10561.178711
10614.155273
10595.260742
10604.951172
10688.261719
10601.781250
10690.750977
10779.367188
10740.336914
10689.916016
10748.996094
10789.511719
10740.572266
10765.890625
10724.070312
10732.648438
10809.401367
10802.632812
10745.978516
10766.487305
10771.490234
10715.947266
10766.355469
10763.837891
10685.410156
10730.036133
10710.642578
10628.671875
10716.219727
10679.652344
10657.808594
10678.230469
10663.905273
10607.235352
10688.517578
10581.499023
10619.671875
10744.019531
10660.197266
10651.566406
10699.557617
10622.245117
10689.030273
10625.497070
10620.885742
10616.828125
10640.145508
10592.110352
10652.928711
10612.607422
10616.296875
10611.467773
10617.666016
10575.257812
10677.587891
10664.833008
10590.966797
10729.639648
10844.114258
11063.696289
10793.190430
10850.399414
11079.503906
10842.863281
10874.893555
10717.623047
10604.781250
10502.550781
10339.895508
10336.918945
10367.950195
10464.582031
10430.725586
10493.744141
10683.004883
10617.045898
10600.926758
10637.631836
10721.676758
10668.968750
10691.500977
10757.498047
10655.209961
10651.815430
10763.690430
10671.223633
10717.019531
10784.496094
10659.677734
10759.547852
10860.016602
10723.513672
10745.972656
10899.474609
10754.992188
10771.221680
10932.825195
10899.915039
10782.674805
10933.331055
10875.884766
10768.978516
10855.080078
10836.052734
10730.930664
10807.584961
10675.500977
10651.014648
10760.497070
10663.429688
10638.093750
10752.515625
10668.516602
10677.257812
10783.157227
10678.222656
10694.998047
10818.631836
10764.729492
10750.964844
10797.473633
10852.222656
10780.270508
10828.082031
10820.339844
10675.655273
10659.584961
10820.306641
10791.380859
10788.352539
10781.628906
10767.360352
10737.027344
10817.525391
10741.578125
10711.546875
10754.624023
10745.735352
10690.115234
10771.821289
10741.283203
10697.773438
10830.070312
10745.849609
10710.334961
10773.292969
10676.179688
10607.531250
10736.553711
10696.469727
10606.262695
10731.001953
10686.857422
10697.885742
10841.658203
10728.160156
10711.437500
10800.029297
10653.189453
10642.417969
10758.098633
10666.030273
10691.625977
10815.949219
10697.687500
10673.360352
10751.408203
10675.908203
10640.222656
10771.208008
10677.584961
10623.766602
10721.007812
10618.808594
10590.514648
10735.332031
10650.280273
10691.079102
10756.341797
10584.671875
10588.956055
10649.727539
10546.437500
10622.061523
10737.412109
10629.084961
10745.707031
10695.666016
10608.908203
10690.148438
10578.481445
10579.227539
10657.964844
10636.486328
10621.702148
10766.305664
10863.662109
10751.574219
10781.882812
10768.507812
10742.235352
10677.504883
10703.741211
10724.212891
10599.684570
10649.301758
10698.423828
10597.357422
10636.640625
10752.197266
10586.333984
10589.129883
10726.950195
10701.822266
10696.143555
10787.459961
10732.041992
10638.572266
10640.565430
10691.100586
10748.547852
10725.416992
10852.235352
10849.870117
10901.510742
10716.214844
10682.010742
10649.533203
10598.210938
10583.642578
10675.991211
10722.204102
10608.612305
10618.555664
10689.732422
10573.530273
10606.273438
10717.948242
10607.426758
10581.507812
10661.652344
10718.110352
10663.250000
10731.729492
10806.907227
10824.524414
10771.596680
10782.725586
10744.626953
10766.407227
10641.262695
10690.587891
10649.014648
10695.527344
10574.992188
10551.555664
10654.735352
10500.755859
10520.841797
10613.623047
10601.352539
10595.760742
10660.516602
10665.103516
10644.285156
10682.229492
10748.680664
10627.887695
10663.242188
10760.544922
10819.429688
10735.803711
10865.719727
10910.281250
10858.162109
10740.676758
10773.041992
10808.788086
10662.747070
10717.851562
10688.592773
10575.921875
10646.853516
10737.149414
10629.624023
10608.991211
10717.679688
10563.862305
10618.239258
10688.784180
10642.243164
10652.334961
10745.392578
10640.172852
10579.671875
10702.697266
10725.416992
10690.525391
10724.963867
10693.583984
10661.957031
10719.910156
10652.674805
10621.802734
10718.058594
10696.754883
10618.567383
10640.890625
10662.895508
10573.981445
10675.684570
10753.497070
10647.440430
10685.590820
10780.395508
10692.338867
10638.413086
10741.249023
10686.441406
10651.665039
10535.474609
10546.058594
10625.923828
10667.638672
10768.042969
10667.389648
10660.332031
10529.010742
10416.839844
10420.564453
10484.845703
10550.803711
10491.333984
10530.667969
10568.712891
10604.777344
10520.367188
10577.857422
10644.895508
10584.959961
10623.393555
10672.548828
10635.968750
10576.081055
10697.203125
10709.743164
10696.070312
10770.522461
10791.326172
10706.438477
10768.789062
10790.654297
10668.629883
10707.056641
10768.917969
10659.544922
10679.396484
10757.575195
10654.987305
10690.400391
10728.594727
10678.132812
10590.167969
10666.583984
10608.049805
10519.203125
10592.057617
10576.236328
10552.666016
10701.265625
10604.789062
10552.238281
10604.559570
10608.826172
10560.527344
10666.785156
10741.606445
10672.312500
10732.272461
10708.895508
10611.579102
10669.058594
10600.109375
10551.202148
10641.769531
10612.226562
10554.158203
10679.411133
10552.478516
10623.481445
10668.075195
10526.392578
10480.007812
10580.908203
10490.948242
10557.165039
10576.964844
10523.946289
10593.922852
10658.397461
10568.414062
10571.359375
10600.098633
10482.289062
10520.176758
10644.441406
10611.660156
10606.005859
10654.042969
10576.742188
10603.635742
10657.787109
10656.126953
10611.776367
10704.559570
10733.075195
10663.780273
10671.033203
10779.344727
10655.723633
10614.205078
10722.921875
10589.522461
10549.899414
10615.913086
10543.379883
10563.773438
10708.479492
10708.489258
10664.188477
10728.260742
10643.716797
10565.027344
10650.614258
10613.354492
10559.755859
10636.521484
10636.645508
10559.062500
10652.901367
10739.707031
10638.507812
10745.657227
10819.248047
10778.404297
10623.536133
10671.246094
10599.269531
10503.368164
10537.958984
10566.417969
10453.392578
10560.561523
10739.568359
10592.684570
10595.689453
10641.107422
10513.376953
10469.688477
10629.141602
10551.129883
10586.038086
10701.583984
10642.435547
10557.366211
10679.399414
10563.354492
10580.057617
10693.213867
10639.414062
10622.175781
10615.064453
10760.313477
10676.923828
10739.488281
10710.488281
10659.084961
10595.033203
10652.981445
10616.874023
10588.714844
10673.043945
10788.969727
10641.917969
10649.221680
10673.853516
10549.701172
10604.549805
10668.045898
10608.158203
10545.856445
10711.542969
10640.466797
10609.001953
10626.904297
10650.842773
10659.066406
10600.844727
10646.170898
10671.679688
10621.013672
10611.311523
10614.806641
10625.833008
10519.524414
10594.484375
10586.673828
10563.427734
10661.412109
10673.009766
10607.801758
10627.190430
10774.868164
10659.103516
10637.818359
10751.755859
10683.544922
10676.997070
10691.450195
10660.007812
10622.273438
10659.546875
10757.833984
10729.243164
10634.528320
10724.294922
10778.631836
10753.952148
10779.126953
10775.453125
10614.238281
10659.596680
10661.927734
10544.917969
10603.690430
10692.895508
10662.479492
10752.608398
10766.163086
10679.754883
10617.618164
10725.444336
10868.956055
10806.029297
10837.908203
10804.582031
10773.381836
10788.165039
10668.678711
10567.100586
10336.270508
10276.415039
10220.957031
10274.800781
10302.949219
10385.424805
10435.791992
10480.248047
10496.175781
10590.604492
10703.693359
10641.703125
10687.222656
10816.060547
10705.497070
10690.299805
10726.416016
10651.462891
10628.805664
10748.639648
10682.337891
10636.067383
10659.985352
10613.051758
10516.819336
10539.501953
10591.374023
10558.311523
10585.859375
10709.917969
10635.460938
10653.402344
10689.395508
10618.453125
10664.825195
10801.289062
10729.575195
10786.739258
10797.823242
10799.634766
10668.648438
10659.655273
10748.674805
10684.932617
10706.999023
10773.215820
10667.685547
10688.637695
10693.742188
10681.455078
10726.039062
10857.024414
10853.557617
10811.317383
10794.910156
10769.054688
10650.709961
10690.337891
10627.619141
10579.552734
10652.036133
10649.011719
10677.020508
10650.434570
10555.418945
10576.828125
10625.350586
10524.393555
10491.977539
10584.010742
10673.940430
10627.897461
10613.107422
10586.666992
10480.955078
10553.917969
10575.463867
10537.087891
10604.639648
10692.707031
10700.790039
10606.666016
10789.230469
10752.712891
10718.020508
10765.153320
10822.430664
10698.404297
10715.626953
10695.382812
10593.087891
10627.550781
10678.739258
10620.705078
10643.416016
10664.352539
10643.567383
10685.240234
10711.841797
10777.361328
10859.812500
10743.847656
10821.975586
10797.676758
10629.371094
10739.866211
10735.591797
10616.188477
10704.017578
10780.985352
10634.488281
10610.315430
10621.012695
10570.588867
10701.760742
10649.349609
10577.449219
10600.867188
10640.007812
10662.857422
10685.312500
10736.648438
10699.447266
10644.944336
10653.521484
10576.687500
10507.784180
10531.988281
10516.001953
10503.908203
10602.149414
10650.682617
10632.441406
10669.440430
10710.245117
10631.520508
10741.504883
10840.054688
10745.462891
10818.466797
10850.879883
10739.354492
10687.179688
10670.893555
10536.893555
10569.418945
10583.443359
10644.227539
10734.493164
10715.995117
10786.103516
10834.130859
10736.960938
10759.180664
10908.969727
10889.653320
10723.091797
10937.124023
10877.677734
10932.410156
10832.812500
10601.389648
10544.764648
10462.892578
10387.625977
10400.791992
10490.083984
10510.708984
10548.184570
10731.969727
10662.777344
10718.179688
10809.537109
10724.270508
10623.574219
10669.082031
10745.722656
10762.537109
10786.289062
10807.043945
10858.240234
10738.880859
10766.312500
10820.985352
10629.825195
10650.654297
10769.359375
10743.565430
10769.943359
10810.889648
10685.929688
10760.581055
10781.001953
10762.989258
10746.513672
10848.300781
10772.305664
10819.729492
10825.755859
10759.654297
10768.645508
10751.451172
10757.167969
10825.345703
10669.879883
10725.165039
10817.473633
10620.300781
```
