## Supplementary material for "Functional connectivity across the human subcortical auditory system using an autoregressive matrix-Gaussian copula graphical model approach with partial correlations": Code: roi-04_mean_ts.txt

```
8667.036133
8504.011719
8576.243164
8568.085938
8483.998047
8465.416992
8563.662109
8793.017578
8535.288086
8613.096680
8458.561523
8370.288086
8579.169922
8542.334961
8659.811523
8456.612305
8542.148438
8549.261719
8594.984375
8340.775391
8303.569336
8565.630859
8517.242188
8521.917969
8385.652344
8704.976562
8599.101562
8422.521484
8479.667969
8672.099609
8600.912109
8534.085938
8423.900391
8534.314453
8339.591797
8448.428711
8568.484375
8687.458984
8450.339844
8484.921875
8618.527344
8339.188477
8554.571289
8422.293945
8388.675781
8346.108398
8386.629883
8556.857422
8683.306641
8647.254883
8563.142578
8531.359375
8370.734375
8605.898438
8596.641602
8417.770508
8764.312500
8582.519531
8419.595703
8549.957031
8451.572266
8266.076172
8434.551758
8612.846680
8481.698242
8767.387695
8399.912109
8478.111328
8376.351562
8506.730469
8653.322266
8562.778320
8542.083984
8186.733887
8482.568359
8350.860352
8529.423828
8519.753906
8349.446289
8523.980469
8544.655273
8550.337891
8351.544922
8630.385742
8433.617188
8402.028320
8717.708984
8501.240234
8437.103516
8525.838867
8441.752930
8442.665039
8613.222656
8288.209961
8330.888672
8533.240234
8593.535156
8475.498047
8702.152344
8433.732422
8647.302734
8456.058594
8548.164062
8806.208984
8638.657227
8605.576172
8425.529297
8386.593750
8734.736328
8893.283203
8335.113281
8520.132812
8589.927734
8600.826172
8418.310547
8413.162109
8605.943359
8451.278320
8496.236328
8388.142578
8579.943359
8592.482422
8368.369141
8558.802734
8314.205078
8478.790039
8477.437500
8660.944336
8568.945312
7991.789062
8254.814453
8689.428711
8876.431641
8647.899414
8535.884766
8547.351562
8497.167969
8409.849609
8339.602539
8555.944336
8388.692383
8478.165039
8288.568359
8418.136719
8333.057617
8568.630859
8256.574219
8347.808594
8596.537109
8520.752930
8412.226562
8640.496094
8547.617188
8402.248047
8520.392578
8587.878906
8472.187500
8571.094727
8407.400391
8342.767578
8451.878906
8345.773438
8538.138672
8727.828125
8373.302734
8553.324219
8548.671875
8461.247070
8520.478516
8806.651367
8448.910156
8463.680664
8541.181641
8431.713867
8595.638672
8561.140625
8357.539062
8287.087891
8693.503906
8403.066406
8561.630859
8666.521484
8400.365234
8327.272461
8615.940430
8313.966797
8754.603516
8575.478516
8337.275391
8503.341797
8487.929688
8492.019531
8268.955078
8647.395508
8522.074219
8511.982422
8351.158203
8458.753906
8529.656250
8284.576172
8320.473633
7898.470215
8596.401367
8782.256836
9012.980469
8817.132812
8649.978516
8539.352539
8345.780273
8486.214844
8390.094727
8083.783691
8260.127930
8108.857422
8233.233398
8401.525391
8384.505859
8364.625000
8537.886719
8433.478516
8417.857422
8495.417969
8568.593750
8575.318359
8389.248047
8527.328125
8486.855469
8516.318359
8353.545898
8421.262695
8718.519531
8523.773438
8527.146484
8504.962891
8587.138672
8521.404297
8584.958984
8620.894531
8384.763672
8667.863281
8444.192383
8607.175781
8708.104492
8600.526367
8416.909180
8633.380859
8418.077148
8414.729492
8792.176758
8505.950195
8423.927734
8488.582031
8497.677734
8626.707031
8586.646484
8380.834961
8588.500000
8616.724609
8451.410156
8455.998047
8451.720703
8472.007812
8309.674805
8554.526367
8498.645508
8490.537109
8550.224609
8572.697266
8516.875977
8697.671875
8435.326172
8280.993164
8363.658203
8516.155273
8397.441406
8409.533203
8622.936523
8295.914062
8551.957031
8488.664062
8552.564453
8433.963867
8744.091797
8502.462891
8618.394531
8553.557617
8513.851562
8522.169922
8449.933594
8383.228516
8583.531250
8528.598633
8426.933594
8748.113281
8467.251953
8541.648438
8566.527344
8616.964844
8543.927734
8449.707031
8545.771484
8383.464844
8410.512695
8383.792969
8365.976562
8512.993164
8659.166016
8517.052734
8390.679688
8257.907227
8479.173828
8525.185547
8599.447266
8418.129883
8495.919922
8540.931641
8469.486328
8565.419922
8484.079102
8553.902344
8473.927734
8308.535156
8346.871094
8395.962891
8515.955078
8481.531250
8501.008789
8483.322266
8426.206055
8514.230469
8404.188477
8450.615234
8457.363281
8446.425781
8418.279297
8533.888672
8335.369141
8375.225586
8491.193359
8543.371094
8415.998047
8317.603516
8468.681641
8517.748047
8437.484375
8275.300781
8522.488281
8367.770508
8355.366211
8653.472656
8463.594727
8451.656250
8743.832031
8240.083984
8418.124023
8718.193359
8397.625000
8419.117188
8614.967773
8392.849609
8500.943359
8527.361328
8410.970703
8506.145508
8575.042969
8537.304688
8381.373047
8422.658203
8403.338867
8429.145508
8265.942383
8401.007812
8438.635742
8605.163086
8563.094727
8407.705078
8625.052734
8431.800781
8209.012695
8224.341797
8262.976562
8425.815430
8272.806641
8237.804688
8288.644531
8557.831055
8399.390625
8587.633789
8597.501953
8539.222656
8493.221680
8372.997070
8561.416016
8445.492188
8298.355469
8533.126953
8460.596680
8305.728516
8382.314453
8397.593750
8147.338867
8345.389648
8427.959961
8347.334961
8682.138672
8408.328125
8414.495117
8539.198242
8267.267578
8247.270508
8439.101562
8387.801758
8530.180664
8589.140625
8716.539062
8347.963867
8562.476562
8401.013672
8443.898438
8374.294922
8465.468750
8472.339844
8217.075195
8455.134766
8590.704102
8410.214844
8422.375000
8315.282227
8353.368164
8339.898438
8386.712891
8436.484375
8369.562500
8490.565430
8408.393555
8603.395508
8529.466797
8243.812500
8618.857422
8501.367188
8254.653320
8462.629883
8225.430664
8135.075195
8349.101562
8490.294922
8548.688477
8634.187500
8558.373047
8209.641602
8275.042969
8525.791992
8339.155273
8377.845703
8321.490234
8615.769531
8624.766602
8620.398438
8645.472656
8530.712891
8159.022461
8409.155273
8544.312500
8750.586914
8432.513672
8476.955078
8746.029297
8384.533203
8889.765625
8337.760742
8449.809570
8432.500000
8347.120117
8317.640625
8461.399414
8365.156250
8350.228516
8497.908203
8418.447266
8208.231445
8471.656250
8465.277344
8533.430664
8328.123047
8342.458008
8166.771973
8447.936523
8423.620117
8485.275391
8311.583008
8376.788086
8452.253906
8349.792969
8339.354492
8614.656250
8448.371094
8456.083008
8461.926758
8203.521484
8480.618164
8412.158203
8299.343750
8411.919922
8573.207031
8400.843750
8351.060547
8163.004395
8443.907227
8599.313477
8377.919922
8291.838867
8396.254883
8299.935547
8259.522461
8394.333984
8406.902344
8280.979492
8397.251953
8393.220703
8164.468262
8362.322266
8270.673828
8778.749023
8183.078125
8518.318359
8120.859375
8408.042969
8428.693359
8176.712891
8303.378906
8532.145508
8244.523438
8098.923828
8387.236328
8302.291016
8195.212891
8417.289062
8420.992188
8547.925781
8270.350586
8274.426758
8218.276367
8449.102539
8408.417969
8491.279297
8372.476562
8331.683594
8396.529297
8251.819336
8416.587891
8414.363281
8527.734375
8354.218750
8264.880859
8351.697266
8309.611328
8376.784180
8413.812500
8674.460938
8417.132812
8292.928711
8500.883789
8270.647461
8477.072266
8388.289062
8195.376953
8245.424805
8599.525391
8556.351562
8407.623047
8413.919922
8332.202148
8249.231445
8224.563477
8144.902344
8330.183594
8248.690430
8305.859375
8619.539062
8272.654297
8502.185547
8441.099609
8613.754883
8626.851562
8417.500000
8514.597656
8164.378906
8435.745117
8316.505859
8432.837891
8327.678711
8473.580078
8187.515137
8382.938477
8427.868164
8396.683594
8210.776367
8218.853516
8452.138672
8228.966797
8482.393555
8227.203125
8386.322266
8566.759766
8548.007812
8389.410156
8343.969727
8422.507812
8402.781250
8443.161133
8436.965820
8257.696289
8289.614258
8367.046875
8367.710938
8552.342773
8330.537109
8348.651367
8559.671875
8400.554688
8450.485352
8377.617188
8491.990234
8244.721680
8540.526367
8234.124023
8321.071289
8383.533203
8256.072266
8205.525391
8379.384766
8340.742188
8246.462891
8282.502930
8572.037109
8488.214844
8285.023438
8399.678711
8337.480469
8601.457031
8255.258789
8215.787109
8338.937500
8378.725586
8346.289062
8452.449219
8319.858398
8508.037109
8398.142578
8559.958984
8379.839844
8367.832031
8474.738281
8314.515625
8382.312500
8578.117188
8404.600586
8367.170898
8544.864258
8309.007812
8250.059570
8207.525391
8343.113281
8125.437988
8445.896484
8405.393555
8193.243164
8327.425781
8406.838867
8609.189453
8404.884766
8428.017578
8340.921875
8249.626953
8360.627930
8339.229492
8568.606445
8369.806641
8246.989258
8314.323242
8324.590820
8411.102539
8168.045898
8244.905273
8112.488281
8561.615234
9238.750977
8529.374023
8660.910156
8435.580078
8406.959961
8409.503906
8465.941406
8109.138672
7979.893555
8118.765625
8018.208984
7901.541016
8200.427734
8277.890625
8218.398438
8206.824219
8150.626953
8403.851562
8205.238281
8400.101562
8529.021484
8436.765625
8093.380371
8425.714844
8210.115234
8455.181641
8452.462891
8301.939453
8463.890625
8147.894531
8259.379883
8415.686523
8353.174805
8391.447266
8204.857422
8064.394531
8434.855469
8391.943359
8217.267578
8432.179688
8316.419922
8161.243164
8128.464844
8507.591797
8453.945312
8370.904297
8497.841797
8539.637695
8289.356445
8243.438477
8188.521973
8133.614258
8414.378906
8312.810547
8217.269531
8306.856445
8565.734375
8561.687500
8215.812500
8579.193359
8349.974609
8425.533203
8361.268555
8243.695312
8420.558594
8164.355957
8273.373047
8348.697266
8097.239258
8451.940430
8333.316406
8304.633789
8193.010742
8337.418945
8093.479492
8193.874023
8243.676758
8342.336914
8219.665039
8535.578125
8419.541016
8264.449219
8348.768555
8079.879883
8199.393555
8262.457031
8166.014648
8204.882812
8025.570312
8239.778320
8138.628906
8324.658203
8508.080078
8154.398438
8042.671875
8418.613281
8304.519531
8168.575195
8260.933594
8161.084961
8447.948242
8264.364258
8219.801758
8148.760742
8233.281250
8137.451660
8285.818359
8412.468750
8230.265625
8219.433594
8203.637695
8230.826172
8349.066406
8151.504395
8191.815430
8298.330078
8269.519531
8226.576172
8308.503906
8337.222656
8331.307617
8198.472656
8252.147461
8189.075195
8202.655273
8447.507812
8270.165039
8443.106445
8278.322266
8201.496094
8403.469727
8152.680664
8094.606445
8277.952148
8165.310547
8189.638184
8235.939453
8405.863281
8263.402344
8244.874023
8380.319336
8073.543945
8090.620117
8180.663574
8421.917969
8154.769531
8287.084961
8357.090820
8111.500977
7980.703125
7920.675781
8157.166016
8290.169922
8232.515625
8185.011719
8166.539062
8367.533203
8397.346680
8324.816406
8096.833008
8282.660156
8281.441406
8715.608398
8331.223633
8424.365234
8175.307617
8090.124023
8427.347656
8227.561523
8426.531250
8235.847656
8136.814453
7960.518555
8133.884766
8289.656250
8353.371094
8334.125000
8365.311523
8163.113281
8455.242188
8320.540039
8272.789062
8321.086914
8491.409180
8369.011719
8152.126953
8268.136719
8267.392578
8238.991211
8174.477539
8244.503906
8246.329102
8502.269531
8323.804688
8284.902344
8517.672852
8275.388672
8241.505859
8067.784668
8400.852539
8202.973633
8373.880859
8201.868164
8327.496094
8217.875000
8357.604492
8121.690918
8336.939453
8462.783203
8516.925781
8487.730469
8134.083984
8229.438477
8295.481445
```
