## Supplementary material for "Functional connectivity across the human subcortical auditory system using an autoregressive matrix-Gaussian copula graphical model approach with partial correlations": Code: roi-05_mean_ts.txt

```
9265.780273
8764.230469
9024.151367
8797.320312
8814.418945
8901.071289
9402.067383
9514.602539
8928.096680
8999.777344
9162.309570
8987.292969
8609.550781
9093.467773
9409.944336
8859.515625
9254.934570
9370.572266
8735.454102
8909.093750
9292.333008
9156.648438
8741.203125
8921.206055
9512.208008
9281.638672
8674.751953
9210.972656
9255.236328
9676.419922
9109.062500
9291.687500
9243.652344
8894.017578
8969.839844
8939.029297
9003.968750
9280.011719
8713.645508
8651.461914
9501.997070
9099.385742
8848.464844
9291.596680
8722.013672
8640.673828
9244.015625
8915.802734
8770.443359
9289.396484
8756.055664
8601.749023
9271.410156
8860.998047
8743.172852
9312.961914
8913.024414
8846.909180
9230.499023
8764.456055
9088.377930
9170.783203
8978.735352
8940.369141
9186.204102
8606.837891
8917.631836
9451.329102
8633.049805
8784.741211
8968.347656
8852.056641
8853.584961
9566.264648
8544.400391
8838.831055
9262.716797
8972.445312
9102.265625
9137.253906
9079.484375
8845.553711
9117.134766
9090.342773
8693.661133
9299.620117
8965.705078
8608.649414
9058.944336
9020.335938
8833.808594
9277.723633
9103.558594
8630.421875
9261.827148
9311.849609
8993.936523
9119.702148
9376.947266
8997.675781
8997.708984
9297.622070
9116.230469
9048.207031
9560.000977
8866.857422
8974.756836
9445.508789
8927.926758
8747.638672
8995.288086
8921.541016
8865.942383
9412.090820
8945.800781
8828.866211
8977.223633
8972.372070
8670.884766
9307.261719
8844.569336
8821.848633
9371.728516
8904.403320
8751.609375
8982.310547
9265.622070
8815.822266
9161.048828
9639.041992
9888.435547
9930.479492
9194.743164
9073.879883
9442.850586
8834.583984
8782.694336
9341.944336
8939.126953
8710.324219
9008.736328
9015.990234
8732.433594
8988.333984
8799.904297
8640.606445
8899.988281
8865.665039
8619.926758
9020.093750
9175.636719
8410.120117
9123.962891
9323.512695
8954.691406
8928.025391
8951.677734
8760.016602
8849.045898
8986.652344
8962.118164
8890.468750
9089.220703
8894.194336
9277.820312
9032.198242
8632.734375
9009.879883
9261.483398
8802.490234
9067.049805
9006.991211
9089.798828
8918.703125
9188.394531
8826.130859
9041.444336
9072.970703
8906.726562
8710.874023
9111.313477
8663.187500
9307.285156
8886.526367
9061.486328
9254.184570
8620.523438
8779.037109
9099.348633
9034.465820
9148.684570
9066.393555
9016.625977
8898.181641
9110.929688
8795.308594
8964.261719
8914.794922
8816.272461
9245.612305
9992.998047
9894.173828
9402.737305
9897.299805
9972.797852
9583.897461
9563.576172
8876.120117
8809.175781
9510.225586
9274.892578
9268.283203
9237.481445
9391.314453
9175.048828
8927.093750
9270.634766
9318.596680
9036.255859
9066.389648
9825.107422
9290.027344
8982.458984
9591.073242
9395.363281
8998.291016
9569.907227
9118.652344
9216.151367
9309.125977
9050.387695
8947.208008
9572.931641
9291.319336
8979.134766
9566.462891
9106.848633
9217.127930
9357.062500
9805.856445
9334.795898
9309.601562
9578.824219
9079.642578
9127.599609
9472.199219
9014.274414
9140.940430
9171.561523
8847.902344
9527.156250
9043.697266
8845.517578
9315.445312
8906.388672
8842.386719
9574.374023
9275.067383
9009.446289
9386.914062
9219.768555
8914.464844
8950.202148
9438.112305
9054.287109
9068.057617
9454.874023
9001.041016
8927.838867
9603.436523
9016.972656
8874.141602
9264.914062
9263.123047
8978.352539
9289.001953
9172.647461
8852.193359
9128.474609
9190.224609
8820.724609
9126.428711
9359.457031
8857.466797
9035.270508
9032.539062
8816.570312
9130.273438
9345.065430
8987.898438
9109.394531
9080.270508
8861.404297
9430.254883
9138.519531
8936.690430
9310.263672
9014.327148
8712.916016
8990.936523
9189.522461
8936.230469
9328.451172
8987.250000
8601.592773
9435.732422
9047.829102
8943.891602
9069.262695
9006.554688
8598.010742
8914.833008
9145.832031
8706.601562
9122.246094
8977.572266
8827.147461
9343.999023
9144.004883
8789.251953
9306.166016
8934.826172
8909.037109
9354.573242
8953.116211
9024.573242
9148.458008
8748.030273
8879.753906
9052.643555
8640.661133
9200.208008
9051.102539
8628.708984
9064.455078
9035.385742
8930.692383
8977.684570
9516.297852
9028.049805
8738.067383
9090.811523
9439.524414
8920.629883
8911.313477
9272.408203
8915.099609
8797.210938
9154.210938
8697.948242
8942.630859
9079.184570
8904.532227
8504.075195
9393.508789
8996.924805
8790.699219
9044.302734
9096.678711
8897.849609
8682.276367
9252.782227
9632.656250
9439.129883
8786.905273
8976.701172
9157.579102
8839.225586
8966.920898
9056.458008
9312.065430
8717.849609
8912.104492
8782.530273
8738.338867
8776.875977
9211.489258
8927.369141
8836.849609
9072.647461
9066.598633
8774.721680
8866.633789
9170.590820
9227.051758
8825.138672
9210.132812
9593.122070
9355.304688
8823.349609
9058.296875
9476.983398
9579.378906
8924.199219
8767.279297
9142.612305
8934.163086
8818.208008
9160.759766
8926.252930
8707.919922
9023.069336
8994.060547
8863.493164
9073.834961
8936.189453
8800.255859
8876.838867
9073.186523
8970.953125
8871.234375
9134.624023
9600.513672
9331.358398
8800.058594
8954.879883
9430.493164
8778.055664
8837.933594
9396.659180
8967.512695
9122.217773
9159.257812
8969.127930
8677.164062
9307.447266
9043.453125
8768.878906
9015.985352
9051.845703
8744.045898
9087.832031
8918.625977
8692.659180
9163.455078
9041.964844
8925.501953
9112.837891
9288.404297
8576.194336
9277.534180
9148.570312
8581.142578
9006.540039
9116.376953
8838.398438
9049.034180
9134.701172
9031.763672
9159.101562
9140.938477
8728.719727
8871.984375
9812.290039
9636.601562
8617.500977
9348.646484
9921.708008
9163.835938
9092.037109
9675.016602
9705.650391
9965.588867
9744.960938
9266.981445
9476.777344
8940.044922
9284.029297
9599.198242
9987.519531
9889.402344
9298.863281
9011.941406
9397.602539
9609.692383
9214.440430
9101.574219
9411.000000
9212.188477
9207.341797
9462.103516
9229.301758
8907.272461
9257.424805
9401.824219
8973.382812
9181.570312
9513.197266
9340.458008
9364.983398
9878.465820
9309.065430
9136.035156
9409.313477
9341.944336
9008.218750
9461.310547
9283.655273
9105.134766
9439.996094
9349.156250
9019.403320
9300.281250
9362.799805
9024.383789
9532.378906
9504.197266
9091.322266
9014.827148
9183.324219
8836.122070
9159.619141
9352.457031
9040.120117
9169.552734
9802.022461
9145.083008
9024.550781
9176.516602
9077.401367
9425.785156
9407.638672
9019.477539
9210.123047
9323.641602
9089.222656
9311.424805
9237.103516
8730.540039
9353.316406
9183.027344
8868.367188
9357.935547
8879.282227
8852.405273
9367.273438
9077.551758
8843.580078
9289.420898
8728.323242
8803.174805
9010.000977
8910.016602
8794.716797
9261.115234
9043.291016
8818.026367
9127.237305
8963.817383
8607.088867
9210.290039
8970.643555
8822.642578
9041.848633
9145.095703
8901.889648
8810.362305
9331.849609
9293.776367
9015.155273
9273.896484
8939.046875
8747.589844
9067.456055
8920.396484
8830.109375
9068.575195
8986.868164
9054.348633
9127.254883
8906.268555
8747.491211
9242.117188
9316.968750
8883.662109
9089.116211
9107.836914
8953.545898
9041.393555
9060.000977
9151.888672
9310.495117
9704.604492
9653.868164
8913.461914
9169.487305
9139.909180
8708.312500
9129.505859
9179.216797
8894.234375
8714.407227
9422.208008
9103.856445
8975.081055
9269.927734
9165.431641
8760.030273
9144.599609
9377.000000
9110.934570
9519.452148
8927.092773
8674.295898
8956.084961
9188.358398
8908.407227
9018.011719
9134.818359
8873.340820
9104.988281
9154.952148
8878.923828
9183.381836
9460.148438
9350.350586
9002.432617
9123.697266
9295.201172
8906.708008
9009.235352
9264.448242
8909.200195
8941.733398
9243.666992
8970.987305
9063.501953
9438.748047
9155.721680
8971.920898
9007.623047
9210.500977
8670.470703
9029.760742
8997.647461
8983.218750
9054.609375
9652.931641
9822.916992
9085.324219
8643.298828
9125.114258
9040.611328
8748.299805
9186.048828
9095.844727
8670.270508
8738.408203
9181.344727
8854.963867
8769.635742
9412.414062
9317.919922
8871.870117
9422.600586
9230.789062
8909.126953
9364.396484
9352.336914
9055.246094
9024.010742
9494.379883
9230.062500
8704.808594
9148.502930
9090.948242
8642.712891
9096.555664
9098.162109
8860.041992
9171.574219
9335.968750
8978.456055
9134.006836
9362.291016
9044.659180
9007.867188
9473.853516
9064.545898
9330.961914
9406.720703
8998.785156
9164.808594
9655.086914
10087.331055
9206.593750
10374.654297
9486.179688
10082.712891
9588.073242
9460.026367
9533.004883
9387.225586
9210.292969
9236.230469
9523.461914
9287.585938
9308.326172
8992.162109
9259.916992
9076.506836
8983.409180
9803.466797
9560.175781
8784.282227
9647.612305
9384.822266
9172.194336
9605.443359
9427.072266
9007.724609
9462.783203
9636.322266
9133.285156
9434.562500
9113.804688
9200.060547
9206.242188
9376.078125
9141.959961
9133.827148
9351.491211
9005.914062
9027.400391
9428.127930
9169.229492
9264.495117
9758.360352
9731.399414
8954.105469
8907.807617
9389.581055
9147.292969
9320.342773
9507.688477
9316.857422
8934.387695
9462.830078
9114.465820
9218.223633
9531.816406
9107.426758
9204.291016
9157.129883
9622.678711
9067.391602
9423.952148
9533.141602
9084.363281
9331.974609
9542.652344
9171.364258
9582.809570
9441.169922
8953.156250
9270.903320
9275.331055
9140.063477
9306.316406
9283.893555
9049.482422
9212.654297
9687.496094
8934.014648
9160.567383
9381.128906
9083.753906
8956.581055
9307.847656
9195.178711
9101.459961
9034.084961
9494.126953
9205.541992
9349.316406
9519.678711
9247.970703
9051.601562
9375.468750
9074.167969
9159.644531
9132.122070
9253.195312
9356.502930
9137.045898
9643.439453
9062.673828
9081.433594
9517.380859
9318.977539
9063.872070
9526.650391
9416.663086
9188.835938
9367.921875
9607.711914
9065.679688
9228.904297
9340.109375
8961.256836
8880.810547
9285.125977
9065.041016
9019.831055
9734.349609
9105.540039
9272.448242
9374.718750
9178.717773
9290.110352
9323.681641
9084.295898
8761.707031
9359.670898
9454.392578
8890.165039
9182.786133
9410.522461
9261.881836
9304.325195
9454.629883
9436.374023
9525.098633
9268.051758
9413.845703
9167.433594
9282.647461
8967.992188
8941.933594
9380.081055
8984.176758
9206.863281
9370.500000
9302.056641
9106.961914
9402.459961
9448.575195
9011.276367
9085.643555
9302.165039
9531.569336
9498.820312
8718.657227
9335.576172
9515.582031
9113.400391
10020.843750
10382.416016
9800.171875
9688.215820
9467.887695
9334.864258
9723.864258
9409.542969
9282.144531
9529.259766
9631.207031
9368.734375
9602.667969
9561.359375
9117.422852
9639.380859
9336.349609
9273.214844
9560.400391
9716.173828
9168.976562
9312.982422
9730.173828
9574.561523
9366.483398
9010.541992
9708.730469
9344.128906
9095.992188
9588.165039
9060.731445
9026.172852
9698.933594
9157.461914
9222.064453
9843.708008
9200.238281
9124.251953
9558.383789
9208.843750
9361.378906
9501.190430
9422.738281
9176.874023
9343.038086
9353.145508
9535.206055
8991.412109
9279.693359
9524.067383
9128.981445
9058.760742
9813.728516
9228.503906
```
