## Supplementary material for "Functional connectivity across the human subcortical auditory system using an autoregressive matrix-Gaussian copula graphical model approach with partial correlations": Code: roi-06_mean_ts.txt

```
10268.015625
10171.729492
10112.210938
10227.387695
9805.470703
9852.285156
10033.963867
10030.286133
10161.329102
9845.457031
10088.912109
9968.265625
9986.617188
10114.974609
9961.910156
10228.468750
9916.925781
9996.233398
9809.408203
9919.236328
10020.138672
9954.369141
9975.552734
9730.394531
9650.193359
9954.443359
9863.279297
10345.786133
10171.306641
10177.075195
9949.334961
10081.505859
10163.110352
9931.732422
9988.833984
9954.265625
9794.001953
9594.296875
9836.341797
9823.422852
10146.400391
9946.033203
9945.626953
10036.626953
9837.502930
9755.144531
9858.787109
9974.814453
9865.683594
10135.412109
9758.916992
9612.429688
10015.807617
10105.556641
9967.956055
9928.421875
9986.441406
9630.200195
9859.453125
9945.521484
9927.307617
9957.728516
9999.775391
9754.659180
9878.966797
9924.300781
9879.761719
9839.613281
9899.128906
9681.977539
9904.679688
9864.177734
9943.359375
9942.421875
9915.836914
9863.240234
9887.335938
10066.519531
9945.649414
9786.409180
9804.453125
9798.018555
9527.740234
9912.360352
10032.416016
9794.059570
9737.007812
9757.994141
9766.326172
10203.978516
9904.770508
10031.492188
9884.181641
9925.097656
9779.438477
9674.070312
10033.266602
9844.823242
9855.750000
9539.371094
9791.438477
10172.794922
9849.541992
9904.132812
9935.951172
9859.615234
9791.453125
9797.208008
9761.708984
9653.955078
9937.904297
10149.699219
9896.993164
9906.767578
9813.908203
9790.925781
10071.776367
9591.647461
9802.588867
9798.949219
9918.525391
9866.138672
9829.096680
9794.687500
9713.070312
10076.243164
10080.210938
9894.218750
9768.235352
9422.288086
9468.278320
10113.094727
10118.187500
9904.735352
9907.185547
9830.048828
9733.666016
9793.117188
9778.792969
9775.160156
9779.998047
9772.197266
9494.715820
9397.348633
9715.904297
9636.132812
9767.177734
9932.266602
9657.943359
9818.126953
9579.928711
9739.355469
9889.129883
9886.565430
10130.556641
10008.819336
9943.679688
9763.517578
9893.313477
9971.434570
9981.086914
9884.447266
9857.235352
9964.872070
9996.694336
9796.737305
9942.060547
9815.159180
10048.164062
10058.125977
10094.345703
9907.607422
9833.832031
9889.952148
10067.333008
10210.038086
9917.543945
9965.873047
9925.333984
9749.771484
9831.470703
9981.638672
10022.011719
10162.743164
9598.302734
9917.609375
9718.095703
10037.895508
10038.958984
10064.977539
9800.626953
9935.638672
10026.774414
9994.429688
10244.166016
9936.285156
9762.879883
10049.799805
9823.865234
9319.574219
9217.483398
8527.784180
9711.572266
9865.671875
9896.274414
9590.334961
9760.823242
10056.522461
9697.826172
9654.362305
9486.091797
9258.091797
8896.816406
9140.375000
9259.745117
9176.904297
9567.636719
9329.365234
9605.972656
9304.421875
9543.034180
9591.586914
9447.484375
9848.725586
9814.369141
9483.310547
9673.231445
9639.251953
9613.136719
9845.124023
9807.814453
9807.980469
9631.365234
9551.183594
9506.683594
9647.487305
9885.181641
9628.658203
9561.994141
9586.447266
9758.656250
9732.052734
9887.803711
9821.166016
9562.819336
9615.465820
9465.175781
9736.019531
10013.360352
9704.441406
9769.892578
9747.683594
9367.957031
9791.416016
9850.244141
9571.334961
9701.353516
9832.780273
9548.958008
9677.103516
9793.794922
9584.914062
9453.745117
9631.035156
9455.447266
9624.167969
9826.173828
9712.076172
9640.787109
9666.851562
9557.791016
9465.856445
9582.716797
9968.564453
9707.057617
9552.062500
9636.972656
9446.148438
9592.011719
9448.147461
9663.518555
9618.132812
10051.302734
9705.494141
9675.070312
9600.740234
9696.776367
9831.946289
9795.121094
9692.062500
9572.883789
9635.432617
9472.265625
9941.272461
9831.629883
9691.833984
9736.896484
9798.409180
9712.609375
10014.432617
9822.921875
9700.156250
9615.144531
9781.709961
9533.198242
9666.637695
10050.062500
9626.175781
9786.431641
9650.535156
9611.711914
9498.621094
9704.370117
9646.068359
9927.777344
9941.965820
9334.832031
9720.385742
9566.900391
9571.128906
9762.659180
9807.617188
9651.233398
9696.766602
9690.264648
9564.170898
9491.805664
9617.153320
9553.291016
9961.782227
9895.150391
9902.217773
9717.102539
9768.445312
9694.806641
9834.069336
9605.646484
9671.390625
9967.248047
9684.152344
9599.235352
9640.042969
9493.515625
9659.193359
9600.053711
9708.253906
9693.220703
9746.673828
9769.689453
9659.759766
9633.546875
9882.013672
9788.966797
9600.112305
9650.839844
9748.834961
9644.533203
9817.702148
9714.705078
9887.008789
9596.815430
9782.685547
9269.941406
9750.364258
9734.723633
9836.235352
9862.344727
9909.549805
9704.589844
9712.753906
9610.562500
9678.215820
9329.753906
9479.820312
9512.455078
9513.204102
9695.930664
9724.166016
9637.416016
9456.416016
9545.712891
9770.236328
9677.814453
9741.099609
9777.777344
9536.115234
9665.642578
9697.835938
9956.591797
9974.756836
9736.208984
9868.093750
9395.630859
9796.808594
9840.358398
9729.930664
9716.375000
9836.366211
9674.423828
9498.458984
9591.497070
9590.200195
9495.688477
9491.443359
9576.825195
9842.460938
9925.820312
9719.315430
9662.960938
9666.842773
9624.287109
9624.335938
9627.144531
9579.591797
9708.116211
9762.282227
9833.848633
9767.948242
9718.564453
9761.099609
9636.181641
9542.989258
9643.405273
9563.523438
9725.487305
10064.351562
9789.787109
9784.522461
9793.092773
9622.296875
9525.580078
9606.622070
9673.519531
9736.592773
9735.142578
9672.521484
9598.777344
9653.704102
9859.375000
9839.162109
9600.861328
9797.320312
9692.764648
9662.597656
9849.787109
9823.670898
9899.447266
9741.691406
9722.478516
9600.248047
9600.765625
9840.063477
9713.709961
9822.777344
9744.722656
9500.197266
9778.761719
9837.191406
9959.002930
10020.378906
9919.375000
9612.664062
9861.833008
10051.107422
9733.686523
9483.238281
9871.361328
9859.999023
10602.109375
9686.877930
9481.812500
9721.541016
9486.376953
9365.624023
9370.474609
9546.406250
9677.722656
9737.741211
9365.003906
9613.923828
9782.288086
9480.816406
9466.054688
9826.036133
9604.270508
9690.534180
9578.253906
9975.529297
9879.419922
9817.400391
9982.937500
10100.036133
9844.833008
9892.794922
9723.155273
9736.613281
9828.924805
10036.116211
9973.031250
9990.343750
9698.856445
9864.009766
9733.380859
9887.316406
10088.710938
9751.199219
9875.142578
9860.353516
9887.264648
9768.962891
9753.277344
9837.974609
9909.439453
9697.759766
9672.785156
9778.647461
9739.311523
9783.618164
9757.450195
9774.485352
9754.018555
9964.078125
9795.778320
9777.837891
9702.694336
10006.669922
9767.280273
9800.198242
9753.759766
10223.618164
9939.833008
9852.333984
9870.503906
9838.710938
9643.954102
9949.683594
9748.850586
9660.805664
9744.133789
9853.148438
9764.203125
9635.106445
10021.801758
9874.648438
9640.064453
9823.437500
9738.363281
9601.554688
9746.601562
9712.694336
9730.404297
10065.061523
9854.879883
9667.618164
9665.523438
9652.823242
9700.454102
9784.797852
9996.243164
9982.958008
10036.908203
9933.321289
9683.643555
9889.382812
9896.974609
9696.714844
9997.884766
9838.373047
9678.474609
9998.309570
10077.242188
10004.583008
9742.189453
9682.041016
9899.810547
9720.346680
9793.895508
9892.612305
9745.179688
9843.778320
9743.806641
9574.086914
10146.238281
9845.150391
10116.887695
9821.303711
9899.158203
9804.495117
9639.232422
9720.263672
9813.583984
9959.276367
9874.309570
9538.849609
9975.312500
9611.137695
9747.589844
9690.849609
9917.916992
9928.052734
9710.449219
9770.507812
9903.546875
9814.489258
9872.140625
9872.021484
9987.062500
9675.443359
9801.860352
9735.331055
9736.388672
9697.426758
9629.621094
9426.763672
9705.897461
9818.434570
10013.930664
9792.987305
9888.974609
9689.088867
9627.790039
9808.117188
9668.552734
9479.228516
9813.264648
9802.501953
9994.547852
9750.427734
9777.883789
9634.967773
9806.638672
9505.322266
9800.925781
9678.283203
9917.925781
9923.443359
9865.094727
9608.395508
9543.218750
9795.088867
10041.497070
9866.981445
9925.284180
9925.338867
9678.182617
9791.455078
9746.156250
9587.220703
9632.828125
9857.700195
9938.594727
9949.779297
9657.589844
9916.957031
9669.264648
9714.804688
9773.744141
9948.969727
10116.532227
9973.863281
9927.099609
9878.773438
9819.185547
9888.075195
9788.690430
9736.533203
9712.567383
9738.478516
9890.885742
10093.333984
10071.332031
10059.443359
9721.764648
9628.935547
9852.120117
9711.167969
9624.801758
9752.019531
9879.420898
9770.781250
9844.843750
9943.234375
9546.339844
9799.826172
8984.921875
9636.275391
10022.498047
10382.950195
9961.155273
10080.784180
10021.194336
9758.477539
9734.746094
9537.588867
9441.626953
9748.974609
9438.968750
9324.068359
9326.883789
9514.654297
9513.294922
9669.450195
9593.595703
9786.859375
9626.376953
9709.351562
9902.021484
9961.490234
9877.740234
9739.477539
9914.521484
9727.391602
9870.775391
9928.289062
9959.488281
9869.655273
9890.859375
9753.901367
9892.856445
9730.396484
9773.810547
9866.682617
9866.720703
9725.445312
9846.101562
9712.122070
9945.190430
9707.777344
9700.426758
9721.413086
9930.550781
9886.286133
9738.590820
9919.283203
9993.786133
9724.805664
9821.669922
9812.368164
9719.507812
9695.483398
9739.634766
9771.330078
9725.865234
9656.281250
9749.586914
9979.177734
9885.054688
9931.762695
9956.645508
9700.914062
9936.324219
9738.650391
9729.781250
9957.944336
9846.881836
9807.934570
9942.773438
9953.501953
9656.889648
9815.744141
9757.746094
9734.124023
9850.258789
9848.768555
9609.110352
9909.544922
9651.881836
9752.434570
10003.186523
9608.610352
9944.847656
9776.032227
9735.961914
9656.460938
9835.069336
9835.695312
10001.300781
9500.096680
9959.986328
9850.650391
9665.070312
9741.166016
9959.941406
10039.303711
9605.569336
9801.961914
9723.293945
9587.226562
9773.690430
9675.097656
9685.876953
9883.162109
9903.562500
10167.894531
9978.519531
9797.240234
9858.535156
9679.128906
9823.244141
9762.107422
9705.307617
9828.457031
9864.774414
9757.716797
10082.004883
9739.571289
9918.294922
9749.363281
9796.138672
9523.379883
10045.466797
9757.177734
9703.210938
9908.459961
9947.677734
9821.963867
9719.740234
9737.455078
9763.339844
9782.452148
9765.902344
9585.003906
9819.652344
9893.639648
9937.570312
9789.674805
9750.474609
9725.667969
9669.543945
9939.110352
9906.652344
9930.082031
9703.203125
9812.369141
9933.664062
9824.425781
9646.451172
9748.792969
9537.688477
9873.736328
9751.914062
9732.911133
9834.156250
9744.436523
10037.311523
9939.731445
9642.168945
9555.207031
9937.043945
10121.863281
10105.064453
9737.833984
10104.589844
9799.359375
9608.476562
9451.047852
9707.658203
9465.979492
9444.114258
9505.311523
9388.330078
9560.083008
9685.628906
9717.969727
9586.218750
9878.416992
9674.689453
9716.937500
9653.947266
9840.833008
9920.911133
9766.515625
9840.376953
9696.593750
9589.785156
9882.655273
9685.384766
9714.550781
9859.415039
9927.961914
9832.254883
9588.819336
9604.608398
9710.629883
9764.131836
9795.699219
9672.306641
9908.904297
10081.208984
9969.077148
9856.707031
9851.902344
9734.625000
9713.910156
9763.295898
9729.405273
9745.262695
9642.639648
9898.332031
9890.027344
```
