## Supplementary material for "Functional connectivity across the human subcortical auditory system using an autoregressive matrix-Gaussian copula graphical model approach with partial correlations": Code: roi-07_mean_ts.txt

```
10230.389648
10105.712891
10065.980469
10357.430664
10060.762695
10068.063477
10353.528320
10157.504883
10252.644531
10211.256836
10198.045898
10185.225586
10132.630859
10187.518555
10078.288086
10115.485352
10242.791992
10413.433594
10030.566406
9971.961914
10253.121094
10233.419922
10176.230469
10201.717773
10143.022461
10224.186523
10239.233398
10409.074219
10050.438477
10179.653320
10362.712891
10335.717773
10345.290039
10168.422852
10076.821289
9959.506836
10074.976562
10334.715820
10086.615234
10063.764648
10228.298828
10061.839844
10162.166992
10178.969727
10097.558594
10109.649414
10076.457031
10265.240234
10062.331055
10090.801758
10134.329102
10294.785156
10174.148438
10211.652344
10013.453125
10237.001953
10144.643555
10083.505859
10099.125977
10173.319336
10174.095703
10113.908203
10190.897461
10165.045898
10193.490234
10193.238281
10068.668945
10247.641602
10184.385742
10160.839844
10044.973633
9993.724609
10013.870117
10273.128906
10005.420898
10196.828125
10282.118164
10187.993164
10051.253906
10138.509766
10234.066406
10247.781250
10290.130859
10271.691406
10237.459961
10096.210938
10064.211914
10191.786133
10197.608398
10149.169922
10204.816406
10347.321289
10190.534180
10146.229492
10095.283203
10112.087891
10194.897461
10109.982422
10208.654297
10246.557617
10194.145508
10298.117188
10065.195312
10176.061523
10208.873047
10089.364258
10162.789062
10163.737305
10269.629883
10113.948242
10229.148438
10225.584961
10175.014648
10194.132812
10299.407227
10192.436523
10144.324219
10052.176758
10023.660156
10161.024414
10195.043945
10154.521484
10133.381836
10168.241211
10058.943359
10111.696289
9997.538086
10132.936523
10096.672852
10239.971680
10139.961914
10166.882812
10372.371094
10071.930664
10283.621094
10119.846680
10179.404297
10051.516602
10087.065430
10035.458008
10010.958008
9953.833984
9836.851562
10061.749023
9929.087891
9965.636719
9943.732422
10077.065430
10095.825195
10058.977539
10096.139648
10100.513672
10143.347656
10180.090820
10076.660156
10164.130859
10169.329102
10176.500977
10040.069336
10086.186523
10075.672852
10276.311523
10099.408203
10093.000977
10193.081055
10252.108398
10051.160156
10060.186523
10122.112305
10103.207031
10193.305664
10227.459961
10196.042969
10118.265625
10046.292969
10126.142578
10097.805664
9987.381836
10019.666016
10280.938477
10018.709961
10163.579102
10108.904297
9971.716797
10156.218750
10194.082031
10144.147461
10148.961914
10061.813477
10042.058594
10156.563477
10314.214844
10137.368164
10097.721680
10113.412109
10014.980469
10030.294922
10163.198242
9991.163086
10116.133789
10169.973633
9604.055664
9861.698242
10104.394531
9597.228516
10247.295898
10146.540039
10372.760742
10150.537109
9784.666016
9735.967773
9786.893555
9771.363281
9649.950195
9845.308594
9824.955078
10040.483398
9932.923828
9875.582031
9951.488281
9979.552734
10059.368164
10139.520508
10062.603516
10022.379883
9860.191406
10071.334961
9998.588867
9985.014648
10119.277344
10035.198242
10025.777344
9968.485352
10128.443359
10002.444336
10073.944336
10190.938477
10184.743164
10151.173828
9931.205078
10101.842773
10196.342773
10156.725586
10067.568359
10184.386719
9991.714844
10121.533203
10214.574219
9932.515625
9940.708008
10073.380859
10039.376953
10048.183594
9944.488281
10017.310547
10120.935547
10004.600586
10194.512695
10044.407227
10018.503906
9915.956055
10072.840820
10012.797852
10080.544922
10078.600586
10127.417969
10115.973633
10131.710938
9999.714844
10094.667969
10084.273438
10170.749023
9844.387695
10168.018555
10083.897461
10039.488281
9977.211914
9976.238281
9975.868164
9979.863281
9923.546875
10036.630859
10144.920898
10090.733398
9936.455078
10165.412109
9955.959961
10039.416016
10041.586914
9921.651367
10093.428711
10022.090820
10077.077148
10207.588867
10129.152344
10045.615234
10037.100586
10035.110352
10034.283203
10008.967773
10068.693359
9899.902344
9952.816406
9979.910156
10048.082031
9869.490234
10040.134766
9962.327148
10034.858398
10098.076172
10031.930664
9986.228516
10078.510742
9938.989258
10098.088867
9881.521484
9994.538086
10065.917969
10269.212891
9957.670898
10060.374023
10024.285156
10039.895508
9908.022461
9930.035156
9940.754883
10162.769531
9948.561523
10003.258789
10037.927734
10026.424805
9849.834961
9823.401367
10089.231445
9972.663086
9898.188477
10116.712891
10067.910156
10042.250977
9984.919922
10100.290039
10048.963867
9958.924805
10014.707031
10011.625977
10014.411133
9935.996094
10110.428711
10042.725586
9869.867188
10003.905273
9978.454102
9952.688477
9900.938477
10045.709961
10064.701172
10072.526367
10096.375000
9969.790039
9971.812500
10016.964844
9995.566406
9952.453125
9930.486328
10153.135742
10098.680664
9963.941406
9947.756836
9896.222656
9954.746094
9940.354492
9981.460938
10169.980469
10013.421875
10043.352539
9894.399414
9809.638672
9899.285156
9933.894531
9909.953125
9910.961914
10003.499023
9946.050781
10004.758789
9992.202148
10061.744141
9999.280273
9914.202148
10173.815430
10026.832031
9913.246094
9863.832031
9928.922852
10141.861328
9977.507812
9994.113281
10084.149414
9987.230469
9802.282227
9867.948242
9945.506836
10026.699219
9993.930664
9847.743164
9973.470703
9852.026367
10016.866211
9933.709961
9829.300781
9870.079102
9906.897461
10195.784180
10021.416016
9841.176758
10062.229492
10111.793945
10016.358398
9875.978516
9840.697266
9979.750977
9886.311523
9840.298828
9985.153320
9751.133789
9827.592773
10017.501953
9963.167969
9890.096680
9924.368164
10016.089844
9885.157227
9962.053711
9814.792969
10115.465820
9895.710938
9766.584961
9878.316406
9873.161133
10029.363281
10005.553711
10083.523438
9915.336914
9954.594727
10032.954102
9955.680664
9918.422852
9806.592773
9949.574219
10002.108398
9944.860352
10008.262695
9888.326172
9977.613281
9785.543945
9845.531250
9960.734375
10123.800781
10159.566406
10241.717773
10162.638672
9990.309570
9981.279297
10086.096680
10116.102539
9669.444336
9971.346680
10034.779297
10054.093750
10250.040039
9802.922852
9790.416992
9798.277344
9882.373047
9743.700195
9788.217773
9760.165039
9828.972656
9985.231445
9734.181641
9788.446289
10040.993164
9894.076172
9891.130859
9765.326172
9764.523438
9817.953125
9880.989258
9895.323242
10075.005859
10052.662109
9979.461914
10003.951172
10041.122070
10040.455078
10015.124023
9964.949219
10060.556641
10143.124023
10045.924805
10062.269531
9952.353516
10282.417969
10102.376953
9990.389648
9994.530273
9904.703125
9937.615234
10002.317383
10028.295898
10129.881836
9927.715820
9998.916016
10141.103516
10093.988281
9906.868164
9960.993164
10020.600586
9951.871094
10125.376953
10022.706055
10114.080078
9908.267578
10006.244141
9957.225586
9980.358398
9999.624023
10011.259766
10011.760742
9896.258789
10117.772461
9938.101562
10002.683594
10148.487305
10034.319336
10000.833984
9980.511719
9854.675781
9905.704102
9904.087891
10001.027344
10177.189453
10039.270508
9962.230469
9923.866211
9989.367188
9921.012695
10031.137695
10161.816406
10105.028320
9940.141602
10095.491211
10031.889648
9984.800781
9937.656250
10068.378906
10009.861328
10021.528320
10114.162109
10029.891602
9947.764648
10039.203125
9952.721680
9969.133789
10122.973633
9998.069336
9906.945312
9920.988281
9965.681641
9866.332031
10013.722656
10097.309570
10176.568359
10047.730469
10083.375977
9957.377930
9844.810547
9932.991211
10143.706055
10046.074219
9973.600586
9997.113281
10017.852539
10093.486328
9877.912109
10096.556641
10179.384766
10105.849609
9858.129883
9909.544922
9942.752930
9969.479492
10050.175781
10011.324219
9756.122070
9977.787109
10082.010742
9972.722656
9866.235352
10043.055664
10035.087891
9916.691406
9997.865234
10135.884766
9950.270508
10112.147461
9985.631836
10050.247070
10071.621094
9899.916992
10065.243164
10075.552734
9976.742188
9915.163086
9937.690430
10136.631836
9983.941406
10073.637695
10086.327148
9920.552734
9972.649414
9994.817383
10149.587891
9980.779297
9986.176758
10028.487305
9993.237305
10012.483398
9839.474609
9933.147461
9876.946289
10129.032227
9952.236328
9958.449219
9966.201172
10019.048828
9952.643555
9913.892578
10042.224609
9945.504883
9986.567383
10061.746094
10105.254883
9941.258789
9937.005859
10031.083008
10112.816406
9859.647461
9931.097656
10133.285156
9812.291992
9888.342773
9896.866211
9964.022461
9913.805664
10144.219727
9862.749023
9861.258789
9912.532227
10037.782227
10066.970703
9702.147461
9971.442383
10009.838867
10092.359375
9974.363281
10002.147461
10033.202148
9852.236328
9975.545898
9969.003906
9888.329102
10128.753906
9940.917969
9846.209961
9880.060547
9872.413086
9874.051758
10029.670898
10075.722656
9858.135742
9966.272461
9922.768555
9974.906250
9979.454102
9902.852539
9915.951172
10149.555664
10054.869141
10166.816406
10145.920898
10208.922852
9930.533203
9882.042969
9780.516602
9711.199219
9737.457031
9769.011719
9790.946289
9837.332031
9801.285156
9801.797852
9742.539062
9846.444336
10036.875977
9897.533203
10008.900391
9975.382812
9945.949219
9947.720703
9910.766602
9974.542969
10128.792969
10011.232422
10080.077148
10074.206055
10045.171875
9973.357422
9871.343750
9988.505859
9995.516602
9959.821289
10030.317383
9957.458008
9977.066406
9822.464844
9910.695312
9966.196289
10032.811523
10067.737305
10054.301758
9957.866211
9924.031250
9985.034180
9827.708984
9932.155273
9955.623047
9896.238281
10102.193359
10049.680664
9964.608398
9935.584961
9966.175781
9820.142578
9971.420898
9991.595703
10107.727539
9899.250977
9992.647461
9842.113281
9753.964844
10038.105469
9971.774414
9853.409180
9996.011719
9973.777344
10031.643555
9993.449219
9764.847656
9851.552734
9859.973633
9869.887695
9760.364258
10022.365234
10036.388672
9881.214844
9892.672852
9901.623047
9837.369141
10008.112305
9969.750977
9898.041016
9743.542969
9890.923828
9891.764648
9926.424805
9920.069336
9918.825195
9840.158203
9873.993164
9832.706055
9859.969727
9995.375977
9843.719727
9905.441406
9845.363281
9834.672852
9929.133789
9932.875977
9968.447266
9942.174805
9930.143555
9880.212891
9909.316406
9884.242188
9822.735352
9847.306641
10035.224609
9895.053711
9987.542969
9980.567383
9837.466797
10048.066406
9860.770508
9943.259766
9960.550781
9756.715820
9984.133789
9806.700195
9888.092773
9816.493164
9896.082031
9873.824219
9826.583984
9955.712891
9949.272461
9791.819336
9849.718750
9887.791016
9894.879883
9901.219727
9828.686523
9924.108398
9965.252930
9944.024414
10042.436523
9917.885742
9941.225586
9749.359375
9908.959961
9981.136719
9885.276367
9992.897461
9904.291016
9950.387695
9877.142578
9881.458984
9828.407227
9845.409180
9883.310547
9911.877930
10015.329102
9905.722656
9866.168945
9892.619141
9979.280273
9813.402344
9880.678711
10066.995117
10381.187500
9963.703125
9948.208984
10180.761719
9837.040039
9862.210938
9732.154297
9716.451172
9640.068359
9678.624023
9679.196289
9728.143555
9596.522461
9837.019531
9778.991211
9899.258789
9799.131836
10065.228516
9729.469727
9762.881836
9858.886719
9816.772461
9988.117188
9814.828125
9960.049805
9904.964844
10014.259766
9902.444336
9732.832031
9824.912109
9945.302734
9908.969727
9803.662109
9931.053711
9743.937500
9736.826172
10039.075195
9886.199219
9781.892578
9791.785156
9933.503906
10016.265625
9787.571289
9753.021484
9732.953125
10017.621094
9745.594727
9919.005859
9811.802734
9818.499023
9935.984375
9996.829102
```
