## Supplementary material for "Functional connectivity across the human subcortical auditory system using an autoregressive matrix-Gaussian copula graphical model approach with partial correlations": Code: roi-08_mean_ts.txt

```
12137.524414
11883.440430
11894.016602
11829.434570
11789.406250
11731.729492
11642.525391
11813.746094
11884.505859
11886.215820
11690.365234
11666.677734
11678.334961
11753.038086
11521.992188
11741.683594
11842.603516
11692.806641
11704.614258
11733.417969
11563.262695
11725.660156
11761.252930
11627.184570
11733.843750
11715.123047
11730.289062
11598.475586
11618.550781
11674.482422
11865.729492
11679.480469
11746.583984
11715.647461
11630.881836
11406.977539
11577.827148
11771.933594
11694.217773
11730.711914
11625.222656
11693.255859
11555.302734
11793.331055
11745.493164
11621.095703
11596.029297
11758.944336
11685.047852
11587.633789
11589.573242
11642.860352
11640.186523
11712.699219
11654.256836
11654.553711
11781.405273
11776.980469
11686.269531
11752.096680
11771.647461
11718.763672
11862.165039
11800.079102
11636.626953
11704.242188
11689.551758
11705.746094
11659.383789
11778.920898
11589.268555
11668.808594
11748.852539
11628.117188
11654.867188
11792.289062
11603.731445
11658.395508
11677.579102
11621.372070
11614.358398
11736.047852
11603.611328
11551.377930
11685.631836
11538.793945
11632.376953
11626.809570
11519.371094
11554.279297
11724.905273
11753.552734
11502.478516
11740.698242
11567.241211
11603.492188
11545.679688
11687.831055
11641.450195
11593.386719
11851.993164
11622.936523
11682.707031
11592.293945
11697.435547
11685.101562
11661.092773
11751.769531
11732.477539
11631.233398
11542.923828
11572.886719
11650.061523
11749.076172
11576.599609
11783.465820
11564.975586
11721.632812
11656.027344
11570.954102
11479.301758
11728.844727
11695.236328
11594.491211
11582.156250
11624.729492
11492.327148
11578.246094
11676.235352
11671.369141
11243.449219
11362.891602
11640.489258
11828.290039
11573.951172
11592.751953
11517.058594
11621.659180
11725.172852
11597.436523
11467.784180
11655.931641
11581.795898
11364.853516
11479.742188
11449.108398
11584.127930
11388.326172
11579.577148
11789.684570
11535.529297
11499.969727
11537.893555
11554.320312
11538.448242
11638.136719
11483.887695
11704.982422
11683.978516
11570.458984
11624.559570
11628.199219
11630.487305
11553.735352
11789.600586
11572.334961
11547.145508
11633.033203
11555.673828
11634.750000
11637.080078
11632.683594
11654.696289
11541.208984
11475.250000
11614.991211
11591.834961
11421.250000
11661.445312
11693.268555
11557.267578
11728.243164
11631.865234
11462.105469
11832.407227
11562.252930
11653.248047
11703.994141
11552.308594
11480.591797
11820.114258
11552.489258
11594.789062
11630.373047
11725.502930
11598.709961
11770.691406
11631.603516
11549.428711
11523.750000
11750.540039
11209.003906
10992.844727
11120.658203
11174.498047
11286.764648
11167.955078
11714.021484
11821.153320
11686.087891
11560.505859
11525.899414
11509.630859
11305.364258
11279.920898
11405.514648
11406.470703
11199.155273
11237.580078
11353.014648
11347.389648
11469.591797
11424.574219
11547.966797
11510.330078
11355.230469
11629.798828
11595.931641
11388.643555
11419.181641
11612.461914
11312.694336
11657.552734
11575.365234
11420.244141
11531.965820
11422.339844
11556.853516
11704.628906
11509.986328
11584.439453
11610.038086
11517.373047
11496.827148
11591.751953
11595.080078
11550.694336
11483.943359
11620.915039
11591.136719
11510.907227
11584.261719
11456.841797
11353.331055
11537.264648
11361.634766
11582.569336
11493.299805
11460.815430
11447.279297
11563.775391
11471.149414
11402.945312
11595.583984
11573.115234
11552.172852
11526.562500
11530.033203
11535.250977
11494.087891
11482.934570
11476.217773
11484.729492
11416.256836
11542.215820
11402.485352
11610.116211
11576.066406
11397.383789
11411.498047
11450.645508
11567.895508
11402.222656
11417.275391
11630.535156
11441.771484
11439.168945
11684.387695
11505.780273
11414.970703
11578.397461
11521.757812
11522.646484
11620.183594
11489.083008
11549.460938
11676.176758
11400.314453
11562.184570
11573.621094
11573.712891
11441.475586
11622.513672
11368.715820
11553.756836
11465.711914
11464.279297
11513.840820
11419.600586
11413.062500
11601.614258
11442.207031
11444.947266
11533.431641
11592.955078
11450.041016
11483.262695
11506.483398
11579.965820
11351.451172
11404.538086
11561.941406
11506.475586
11406.011719
11388.492188
11517.072266
11589.320312
11464.375000
11499.118164
11227.150391
11526.660156
11356.678711
11412.751953
11540.938477
11627.231445
11413.400391
11526.695312
11542.476562
11435.381836
11328.032227
11649.915039
11650.799805
11565.123047
11417.158203
11475.715820
11595.770508
11412.400391
11417.481445
11643.125977
11548.924805
11408.294922
11369.012695
11586.684570
11458.466797
11561.710938
11669.517578
11414.791992
11537.239258
11554.975586
11507.467773
11386.230469
11387.355469
11369.615234
11506.481445
11412.485352
11495.066406
11542.114258
11228.864258
11471.483398
11286.499023
11326.108398
11357.050781
11476.594727
11253.795898
11447.894531
11411.581055
11440.416992
11259.539062
11445.126953
11533.855469
11363.058594
11410.413086
11470.385742
11438.766602
11418.743164
11595.919922
11341.189453
11303.961914
11417.247070
11509.104492
11306.592773
11539.358398
11291.056641
11486.531250
11455.043945
11349.313477
11473.524414
11420.500977
11409.928711
11276.739258
11476.053711
11652.075195
11446.186523
11438.053711
11403.158203
11360.761719
11444.236328
11378.020508
11393.060547
11204.822266
11324.866211
11425.883789
11576.872070
11508.500977
11419.099609
11565.843750
11438.029297
11338.115234
11271.019531
11533.556641
11400.233398
11535.236328
11383.523438
11391.095703
11402.837891
11424.532227
11349.335938
11426.549805
11509.049805
11496.446289
11412.528320
11376.181641
11364.694336
11408.319336
11614.500000
11360.611328
11245.143555
11335.977539
11500.437500
11529.801758
11473.402344
11278.059570
11440.709961
11519.221680
11490.494141
11414.948242
11315.943359
11328.200195
11423.780273
11406.340820
11277.314453
11446.591797
11450.153320
11467.831055
11157.687500
11443.491211
11426.479492
11376.455078
11535.697266
11472.271484
11563.369141
11528.273438
11653.590820
11555.229492
11243.465820
11467.426758
11110.593750
11512.191406
11422.714844
11431.440430
11439.784180
11468.706055
11352.159180
11479.593750
11279.892578
11261.333984
11311.454102
11219.396484
11168.934570
11406.535156
11478.820312
11524.342773
11415.860352
11371.645508
11280.968750
11252.104492
11401.492188
11332.270508
11415.701172
11448.131836
11416.347656
11467.772461
11610.771484
11554.364258
11400.065430
11432.767578
11532.850586
11557.289062
11569.760742
11494.126953
11446.041992
11676.887695
11412.337891
11409.816406
11588.520508
11567.040039
11359.034180
11410.930664
11557.397461
11425.122070
11501.038086
11639.000977
11508.029297
11626.309570
11423.272461
11417.134766
11448.387695
11673.964844
11513.864258
11462.954102
11534.224609
11389.835938
11504.545898
11297.799805
11419.023438
11451.386719
11517.656250
11313.394531
11563.005859
11455.720703
11386.600586
11411.814453
11631.835938
11569.251953
11505.868164
11381.172852
11530.704102
11420.410156
11377.287109
11470.490234
11462.011719
11477.186523
11535.694336
11658.459961
11591.857422
11382.277344
11444.719727
11526.264648
11561.886719
11507.393555
11503.382812
11498.770508
11573.700195
11464.162109
11472.939453
11641.050781
11561.862305
11398.545898
11540.820312
11436.298828
11487.248047
11385.769531
11573.275391
11723.112305
11482.248047
11478.811523
11520.508789
11409.008789
11480.589844
11506.871094
11654.702148
11535.073242
11496.368164
11575.976562
11575.572266
11440.524414
11411.884766
11423.143555
11624.069336
11427.781250
11565.014648
11508.452148
11481.462891
11514.181641
11639.136719
11665.541016
11531.856445
11535.555664
11491.683594
11313.656250
11409.958008
11531.093750
11459.570312
11274.885742
11485.925781
11611.324219
11475.125000
11519.806641
11457.252930
11413.712891
11409.416992
11479.373047
11429.662109
11464.582031
11467.382812
11463.958008
11510.952148
11386.576172
11404.128906
11473.628906
11637.663086
11373.835938
11488.813477
11499.799805
11315.367188
11484.955078
11593.099609
11435.386719
11436.645508
11379.094727
11558.142578
11556.425781
11612.583984
11501.791016
11368.892578
11498.824219
11427.577148
11557.728516
11291.476562
11379.396484
11582.714844
11541.431641
11574.845703
11514.933594
11395.726562
11469.285156
11380.172852
11472.042969
11445.533203
11499.426758
11504.272461
11486.933594
11287.410156
11276.464844
11431.056641
11544.131836
11558.345703
11387.366211
11355.946289
11458.177734
11428.190430
11382.583008
11273.688477
11578.755859
11592.499023
11335.465820
11292.850586
11467.637695
11376.914062
11442.079102
11441.023438
11397.446289
11360.933594
11516.658203
11637.679688
11542.810547
11535.654297
11428.647461
11189.391602
11468.623047
11506.699219
11432.550781
11229.113281
11321.553711
11481.528320
11226.525391
11502.092773
11522.761719
11426.431641
11470.571289
11281.260742
11424.938477
11510.419922
11671.752930
11658.368164
11225.290039
11440.499023
11527.860352
11578.806641
11339.908203
11570.628906
11397.462891
11387.292969
11547.925781
11326.017578
11110.519531
11352.002930
11261.635742
11342.197266
11049.572266
11093.230469
11190.367188
11271.172852
11341.425781
11184.730469
11216.155273
11390.096680
11532.839844
11425.170898
11182.073242
11385.739258
11602.719727
11471.642578
11368.630859
11433.775391
11411.574219
11345.295898
11342.332031
11609.514648
11456.044922
11391.126953
11303.476562
11426.830078
11420.893555
11369.783203
11233.429688
11385.337891
11532.259766
11469.621094
11295.626953
11380.650391
11368.906250
11507.195312
11384.294922
11415.499023
11324.666992
11457.834961
11518.727539
11502.130859
11435.394531
11540.542969
11447.608398
11442.897461
11349.793945
11169.216797
11398.210938
11514.623047
11315.105469
11285.698242
11273.852539
11216.650391
11209.900391
11234.718750
11335.954102
11420.420898
11290.166016
11257.643555
11510.188477
11433.548828
11327.627930
11361.666016
11317.162109
11429.169922
11392.164062
11293.833984
11264.371094
11345.144531
11350.122070
11241.476562
11371.554688
11376.672852
11249.344727
11257.017578
11284.564453
11414.347656
11522.208008
11476.490234
11527.377930
11439.200195
11257.198242
11345.324219
11257.685547
11413.220703
11358.135742
11332.981445
11227.225586
11389.402344
11432.873047
11457.643555
11392.367188
11351.824219
11315.502930
11274.079102
11371.781250
11397.295898
11402.540039
11256.865234
11350.500000
11499.685547
11342.298828
11526.648438
11488.885742
11257.126953
11308.628906
11152.606445
11349.042969
11458.173828
11226.176758
11325.106445
11298.972656
11573.292969
11502.177734
11382.461914
11273.023438
11381.288086
11365.305664
11283.561523
11292.663086
11224.164062
11252.793945
11268.417969
11409.748047
11583.423828
11423.220703
11358.726562
11277.215820
11238.657227
11347.440430
11359.122070
11227.814453
11451.018555
11368.685547
11312.550781
11221.350586
11333.402344
11285.007812
11314.699219
11307.834961
11344.520508
11417.368164
11518.747070
11333.636719
11420.042969
11285.111328
11202.959961
11504.498047
11523.542969
11264.148438
11434.393555
11432.847656
11454.736328
11552.113281
11276.316406
11414.162109
11518.103516
11425.520508
11189.632812
11206.735352
11181.825195
11324.208984
11342.478516
11357.144531
11250.356445
11461.248047
11425.487305
11253.731445
11226.139648
11286.793945
11438.032227
11404.229492
11409.244141
11326.071289
11353.018555
11363.146484
11591.137695
11313.595703
11220.654297
11317.377930
11256.646484
11364.364258
11307.955078
11294.627930
11340.877930
11483.677734
11538.676758
11358.228516
11387.144531
11406.810547
11367.712891
11432.226562
11264.257812
11184.730469
11206.423828
11380.824219
11660.744141
11435.146484
11323.541016
11290.660156
11241.878906
11368.639648
```
