## Supplementary material for "Functional connectivity across the human subcortical auditory system using an autoregressive matrix-Gaussian copula graphical model approach with partial correlations": Code: roi-09_mean_ts.txt

```
11282.930664
11277.531250
11344.162109
11132.320312
11191.376953
11141.170898
11090.490234
11128.657227
11317.540039
11280.492188
11027.737305
11094.416016
11094.389648
11163.071289
10893.925781
11166.520508
11231.607422
11060.156250
11138.564453
11126.235352
11146.522461
10975.018555
11204.527344
11136.689453
11328.412109
11184.251953
11220.614258
11106.630859
11045.201172
11132.146484
11444.678711
11128.292969
11106.016602
11066.316406
11051.429688
11031.378906
11128.660156
11109.934570
11094.514648
11009.945312
10991.681641
11003.646484
11098.058594
11227.158203
11135.527344
11034.025391
10963.305664
11089.607422
11116.605469
11120.486328
11042.784180
11077.991211
10866.250977
11068.908203
10973.218750
11155.847656
11194.459961
11043.673828
11048.503906
11025.886719
10930.729492
11051.810547
11228.842773
11126.929688
10863.573242
11012.934570
11029.391602
11047.549805
11118.024414
11200.881836
10870.778320
11107.726562
11106.736328
11017.846680
11220.336914
11111.127930
10916.121094
11011.940430
11083.346680
10964.335938
10962.561523
11077.886719
11058.262695
11042.596680
11030.372070
10890.430664
11127.346680
10995.711914
10956.333984
11005.054688
11066.363281
11131.405273
11094.185547
11239.393555
10972.881836
10953.818359
10898.134766
11013.405273
11061.047852
11133.351562
11130.919922
11083.051758
11177.256836
11113.827148
10914.627930
10973.894531
11090.711914
11142.143555
11112.028320
10995.742188
10905.847656
10896.951172
11132.595703
11075.270508
11043.998047
11126.080078
10909.116211
11093.774414
10958.412109
10940.961914
10987.617188
11217.362305
11095.622070
10891.393555
11020.206055
10953.181641
10843.500977
11038.231445
11180.494141
11126.927734
10783.002930
11009.162109
11102.405273
11240.989258
10910.612305
10988.621094
10973.297852
10982.511719
10878.998047
10921.277344
10898.493164
10949.126953
10920.349609
10896.559570
10837.168945
10849.467773
10858.928711
10785.003906
11065.350586
11106.033203
10820.552734
10954.093750
10910.862305
10941.290039
11046.707031
10903.189453
10873.886719
11073.383789
11006.694336
10839.185547
11079.954102
10937.070312
10974.178711
10954.365234
11083.811523
10951.112305
10923.576172
10871.316406
11007.945312
10942.492188
10943.582031
11046.110352
10948.985352
10982.334961
10829.808594
10967.070312
10910.000000
10856.547852
11083.458984
10908.822266
10838.846680
10762.949219
10965.315430
10867.181641
11134.652344
10846.011719
10971.106445
10848.122070
10788.395508
10850.875000
11009.556641
10702.716797
10814.215820
10886.426758
10800.892578
10828.889648
10997.822266
10937.369141
11052.375000
10937.748047
10986.407227
10692.912109
10354.941406
10586.698242
10681.426758
10926.811523
11038.413086
11248.056641
11249.706055
11042.204102
10894.215820
10780.278320
10830.635742
10650.058594
10658.201172
10661.409180
10846.471680
10630.731445
10742.408203
10778.923828
10949.476562
10884.010742
10909.860352
10918.909180
10734.110352
10836.862305
11075.085938
10920.053711
10883.396484
10866.878906
11034.591797
10845.205078
10885.019531
11085.622070
10936.366211
10933.340820
10885.110352
11011.938477
11114.619141
10936.916992
11069.916016
11123.610352
10978.939453
11031.769531
11110.582031
10946.785156
10876.737305
11043.672852
10885.287109
10941.928711
10821.456055
10891.947266
10881.047852
10732.336914
10897.166016
10854.722656
11017.072266
11024.607422
10928.619141
10909.561523
10817.117188
11001.076172
10958.056641
11007.570312
10969.693359
10846.431641
10929.522461
10987.188477
10899.767578
10969.483398
11027.455078
10846.936523
10838.885742
10811.594727
10979.141602
10906.667969
10945.843750
10997.231445
10867.461914
10836.850586
10861.058594
10837.639648
10803.541992
10934.239258
11003.732422
10820.130859
10998.895508
10931.670898
10781.919922
10898.642578
10935.633789
10909.270508
10887.156250
10903.175781
10884.672852
10950.062500
10994.809570
10713.083008
10874.293945
10916.148438
10871.121094
10906.073242
10890.146484
10843.883789
10949.103516
10790.891602
10807.272461
10973.907227
10879.412109
10895.068359
11005.860352
10958.561523
10749.900391
10997.499023
10781.371094
10717.556641
10948.480469
11025.137695
10979.518555
10895.034180
10759.416016
10838.073242
10835.228516
10795.310547
10967.143555
11041.488281
10978.144531
10847.819336
10893.376953
10886.663086
10951.169922
10808.592773
10751.846680
11017.760742
10956.750000
10836.982422
10839.650391
10921.260742
10902.448242
10889.022461
11049.288086
10995.410156
10879.416992
10781.630859
10960.541992
10989.498047
10851.288086
10930.888672
10992.969727
10873.327148
10817.792969
10796.837891
10841.666016
10874.770508
11004.791016
10959.679688
10857.418945
10952.508789
10860.597656
10818.448242
10703.058594
10806.375977
10913.862305
10975.042969
10900.847656
10896.615234
10896.669922
10752.302734
10910.083008
10695.365234
10813.908203
10796.485352
10930.882812
10712.147461
10839.940430
10851.097656
10790.375000
10664.282227
10932.861328
10919.017578
10728.312500
10863.714844
10906.219727
10893.382812
10907.801758
10945.131836
10888.111328
10788.833008
10906.955078
10974.492188
10763.910156
10789.511719
10822.791016
10939.319336
10920.086914
10867.976562
10777.865234
10905.493164
10929.586914
10716.356445
10836.071289
10976.204102
10775.880859
10840.250000
10897.849609
10796.257812
10763.166016
10897.708984
10795.771484
10664.835938
10820.750000
10943.675781
11043.705078
10954.860352
10940.850586
10966.938477
10949.947266
10811.971680
10874.804688
10890.544922
10982.075195
10992.949219
10845.125977
10923.466797
10962.621094
10837.894531
10745.119141
10899.180664
10854.166016
10892.821289
10790.747070
10825.425781
10697.280273
10874.605469
10931.108398
10697.024414
10869.090820
10783.017578
10838.905273
10989.471680
10963.022461
10819.520508
10856.943359
10928.016602
10803.101562
10864.123047
10758.408203
10855.636719
10920.809570
10806.311523
10687.107422
10906.197266
10845.735352
10832.128906
10624.314453
11089.674805
11008.181641
10730.779297
10990.224609
10881.381836
10721.585938
10833.586914
10698.092773
11065.368164
10762.793945
10803.631836
10867.545898
11111.381836
10957.933594
10758.184570
10738.733398
10851.089844
10802.330078
10984.068359
10752.666016
10761.332031
10730.641602
10768.269531
10750.524414
10901.858398
10916.742188
10866.759766
10830.762695
10824.028320
10817.685547
10843.920898
10835.186523
10876.466797
10808.279297
10914.997070
10901.732422
11037.345703
11149.011719
11019.165039
10992.751953
11014.378906
10984.321289
11085.751953
10972.115234
10899.867188
10916.439453
11021.384766
10987.889648
10855.031250
10946.616211
10982.322266
10886.600586
10911.794922
11094.593750
10781.815430
11044.486328
11015.728516
10904.829102
11014.999023
10999.458008
10906.017578
10862.520508
11066.062500
10917.419922
10916.505859
10976.916016
10744.702148
10997.190430
10851.967773
10844.420898
10932.303711
10892.479492
10829.315430
10907.295898
10880.819336
10793.125000
11034.478516
11078.469727
10913.118164
10904.416992
10796.915039
11034.011719
10808.644531
10868.873047
10861.955078
10913.925781
10898.589844
11074.283203
10960.255859
10952.206055
10803.604492
11014.486328
11101.551758
11029.644531
10936.603516
10915.310547
10899.255859
10947.919922
10902.392578
10826.479492
11043.569336
10932.135742
10779.564453
10961.717773
10925.564453
10949.724609
10869.060547
11016.119141
11032.558594
10786.248047
11042.486328
10911.458984
10723.644531
10832.530273
10982.176758
10954.027344
10906.608398
10968.548828
10892.626953
10907.271484
10836.145508
10810.514648
11023.583008
11012.275391
10839.380859
10860.031250
10891.205078
10903.589844
10897.742188
11199.309570
11143.214844
10926.397461
10887.029297
10859.301758
10739.313477
10930.217773
10904.905273
10719.441406
10670.756836
10948.931641
10914.601562
10772.717773
10858.856445
10892.069336
10725.931641
10841.871094
10862.295898
10848.777344
10811.366211
10903.846680
10819.225586
10892.385742
10806.972656
10892.360352
10961.305664
10917.100586
10751.031250
10904.499023
11017.511719
10787.275391
10924.449219
10958.844727
10904.206055
10829.389648
10832.987305
10981.274414
11005.791016
10910.438477
10804.555664
10910.470703
10938.392578
10877.149414
10892.739258
10803.833984
10856.147461
11033.948242
11016.654297
10853.829102
10837.099609
10739.615234
10863.917969
10848.064453
10831.464844
10734.590820
10925.784180
10842.378906
10831.891602
10702.771484
10849.279297
10922.571289
10888.846680
10928.404297
10776.428711
10725.364258
10886.041992
10768.842773
10746.273438
10714.003906
11045.600586
10986.510742
10844.574219
10932.163086
10767.018555
10845.362305
11011.207031
10822.481445
10846.083984
10850.449219
10997.645508
11043.763672
10850.412109
10858.230469
10871.545898
10710.518555
10938.997070
10898.816406
10840.576172
10767.122070
10886.041016
10769.502930
10658.003906
10953.318359
10965.025391
11031.514648
10903.868164
10879.679688
10860.392578
10946.084961
11038.672852
11155.696289
10668.396484
10896.917969
11333.283203
11238.524414
11042.767578
11050.482422
10861.122070
10884.065430
10859.770508
10739.863281
10654.865234
10678.503906
10800.124023
10915.137695
10656.549805
10627.316406
10897.505859
10810.881836
10965.605469
10912.833008
10948.580078
10911.961914
11013.022461
10920.820312
10945.373047
11037.935547
11067.198242
11028.380859
10892.299805
11011.216797
10823.718750
10881.435547
10886.458008
10989.892578
10988.028320
10868.479492
10884.566406
10929.960938
10876.402344
10921.266602
10755.619141
10829.826172
11171.926758
11160.864258
10882.391602
11097.829102
10905.337891
11041.704102
10769.258789
10974.295898
10776.934570
10932.999023
10974.864258
11069.373047
10902.058594
11058.771484
10893.517578
10966.266602
10872.972656
10917.711914
11009.940430
10880.721680
10906.673828
10773.855469
10765.989258
10816.334961
10786.156250
10873.752930
10935.711914
11002.508789
10899.608398
10792.092773
10919.591797
10948.412109
10857.387695
10973.315430
10987.012695
11043.174805
10947.645508
11029.849609
10754.023438
11001.729492
10798.102539
10815.805664
10789.832031
10852.008789
10840.353516
10891.982422
10935.829102
10974.669922
11020.042969
10989.883789
11064.923828
10870.584961
10865.708008
10940.835938
10793.293945
11029.576172
10833.476562
10865.590820
10833.148438
10989.445312
10950.016602
11092.517578
10937.106445
10846.669922
10981.740234
10771.762695
10922.483398
10916.732422
10946.431641
10867.430664
10829.728516
10924.202148
10829.009766
11035.527344
11092.770508
10786.157227
10731.707031
10844.880859
10891.154297
10824.302734
10708.969727
10866.947266
10766.743164
10935.737305
10992.508789
10853.133789
10893.496094
10905.168945
10926.073242
10678.404297
10668.769531
10734.352539
10739.023438
10718.599609
10954.308594
11014.799805
11060.772461
10822.712891
10904.350586
10819.922852
10904.830078
10934.117188
10869.773438
10916.528320
10847.352539
10906.193359
10902.104492
10861.821289
10887.649414
10851.896484
10784.154297
10836.116211
10924.539062
10990.403320
10896.477539
10888.300781
11003.874023
10865.128906
11013.231445
10994.846680
10767.113281
11102.691406
10924.214844
11068.849609
11044.135742
10959.540039
10947.944336
10898.478516
10825.875000
10731.251953
10732.528320
10801.083984
10769.032227
10846.604492
10866.833984
10842.177734
11123.333008
11065.657227
10991.618164
10922.001953
10880.309570
11057.636719
10866.556641
10932.174805
10955.605469
10894.409180
10874.548828
11094.239258
10833.518555
10784.293945
10890.731445
10935.054688
10921.200195
10834.690430
10842.752930
10866.819336
11014.972656
11012.231445
10778.627930
11035.678711
10817.962891
10926.888672
10922.200195
10857.728516
10907.710938
10848.865234
11008.697266
11169.483398
10782.209961
10833.437500
10896.935547
10848.855469
10909.080078
```
