## Supplementary material for "Functional connectivity across the human subcortical auditory system using an autoregressive matrix-Gaussian copula graphical model approach with partial correlations": Code: roi-10_mean_ts.txt

```
9315.417969
9632.264648
9643.437500
9498.788086
9623.587891
9403.013672
9217.666992
9599.208008
9501.466797
9295.346680
9458.314453
9497.466797
9453.923828
9489.275391
9427.428711
9387.336914
9424.764648
9346.084961
9551.858398
9529.398438
9421.333008
9412.623047
9678.642578
9549.747070
9343.034180
9371.294922
9507.288086
9474.647461
9392.634766
9396.538086
9603.367188
9335.995117
9419.636719
9376.280273
9211.952148
9554.998047
9609.986328
9341.109375
9392.740234
9346.772461
9403.936523
9493.028320
9523.844727
9503.258789
9570.635742
9549.507812
9436.464844
9499.271484
9699.166992
9317.618164
9516.264648
9615.045898
9329.550781
9675.351562
9531.552734
9648.806641
9588.176758
9469.677734
9468.235352
9627.295898
9545.267578
9561.579102
9656.201172
9386.999023
9453.036133
9579.160156
9457.232422
9437.850586
9636.203125
9462.836914
9436.970703
9616.436523
9641.905273
9437.810547
9382.757812
9687.121094
9405.353516
9498.517578
9678.681641
9400.913086
9480.762695
9482.608398
9426.534180
9502.773438
9616.353516
9423.526367
9614.751953
9558.758789
9515.147461
9492.274414
9645.438477
9443.003906
9514.314453
9490.848633
9307.290039
9522.949219
9645.681641
9600.107422
9379.662109
9591.415039
9521.966797
9364.492188
9519.273438
9524.931641
9466.090820
9570.766602
9617.405273
9293.570312
9544.483398
9585.723633
9413.491211
9618.100586
9543.816406
9408.966797
9501.026367
9523.392578
9429.729492
9536.955078
9531.089844
9457.881836
9489.358398
9588.389648
9476.488281
9543.117188
9697.216797
9252.333008
9400.258789
9541.791016
9581.199219
9044.715820
8852.429688
9135.149414
9630.792969
9585.772461
9454.491211
9487.203125
9373.569336
9328.576172
9259.735352
9464.092773
9399.536133
9393.124023
9493.814453
9404.933594
9371.986328
9503.880859
9441.779297
9574.805664
9596.603516
9565.837891
9514.665039
9467.163086
9665.188477
9446.313477
9671.370117
9617.108398
9474.532227
9581.693359
9545.039062
9440.097656
9618.495117
9602.250000
9583.226562
9565.331055
9661.022461
9524.407227
9576.364258
9587.271484
9262.868164
9599.000000
9473.615234
9510.864258
9622.217773
9659.049805
9486.722656
9567.769531
9561.446289
9493.467773
9505.931641
9607.018555
9511.709961
9520.898438
9469.229492
9669.743164
9421.960938
9463.992188
9530.335938
9369.967773
9406.729492
9603.519531
9506.454102
9280.711914
9472.111328
9580.269531
9321.385742
9559.141602
9549.514648
9391.345703
9483.555664
9321.432617
8913.066406
8562.266602
8733.222656
9200.442383
8592.823242
9241.666016
9212.432617
9341.691406
9503.469727
9154.563477
9122.402344
9180.519531
9229.346680
9018.756836
9215.701172
9280.542969
9125.820312
9117.541992
9203.094727
9300.156250
9164.410156
9187.970703
9284.874023
9187.812500
9475.136719
9331.554688
9427.947266
9365.327148
9535.556641
9386.938477
9372.248047
9452.100586
9213.966797
9471.779297
9565.290039
9410.242188
9374.794922
9559.479492
9279.495117
9158.710938
9372.080078
9482.695312
9314.716797
9490.638672
9468.423828
9250.071289
9433.816406
9408.204102
9370.652344
9506.828125
9243.599609
9185.069336
9292.070312
9188.782227
9421.535156
9506.782227
9305.711914
9437.332031
9549.737305
9346.343750
9325.011719
9438.371094
9358.563477
9297.201172
9406.636719
9377.871094
9217.267578
9443.673828
9426.160156
9088.875977
9353.577148
9411.583984
9291.290039
9327.360352
9512.905273
9370.719727
9387.152344
9445.859375
9346.068359
9322.235352
9550.779297
9292.195312
9322.185547
9365.791992
9411.461914
9153.565430
9498.962891
9298.041992
9313.799805
9490.599609
9382.547852
9263.676758
9579.619141
9401.236328
9375.023438
9546.822266
9355.613281
9228.454102
9462.670898
9271.374023
9475.460938
9471.880859
9251.946289
9455.957031
9364.319336
9278.317383
9454.316406
9458.613281
9294.232422
9424.491211
9440.083008
9303.285156
9371.393555
9413.387695
9399.663086
9335.523438
9526.334961
9216.626953
9390.038086
9426.848633
9192.138672
9330.994141
9527.676758
9121.282227
9389.100586
9351.292969
9287.610352
9566.829102
9464.118164
9374.593750
9636.694336
9347.062500
9466.749023
9496.963867
9409.506836
9400.745117
9665.324219
9466.798828
9172.232422
9442.354492
9583.898438
9314.048828
9278.093750
9352.566406
9516.783203
9143.901367
9352.901367
9440.220703
9258.469727
9511.657227
9500.167969
9331.597656
9477.736328
9479.166992
9324.516602
9382.447266
9445.486328
9453.323242
9411.433594
9597.392578
9523.557617
9259.450195
9136.431641
9391.998047
9516.355469
9578.060547
9363.206055
9427.755859
9610.852539
9486.088867
9145.910156
9343.341797
9472.289062
9262.672852
9458.334961
9554.250000
9369.522461
9297.970703
9501.013672
9441.282227
9250.208984
9520.149414
9469.364258
9324.159180
9414.582031
9393.080078
9362.494141
9130.382812
9348.720703
9752.504883
9409.257812
9184.364258
9402.625000
9497.621094
9552.107422
9358.814453
9432.911133
9446.019531
9350.824219
9318.975586
9325.163086
9228.549805
9308.900391
9431.229492
9346.711914
9174.863281
9585.702148
9504.117188
9290.611328
9450.911133
9505.571289
9372.108398
9280.914062
9271.963867
9573.979492
9613.480469
9362.507812
9563.577148
9546.870117
9262.184570
9467.912109
9467.859375
9262.803711
9338.066406
9469.430664
9197.841797
9424.066406
9522.539062
9370.959961
9378.670898
9520.010742
9205.252930
9378.380859
9497.438477
9419.305664
9463.957031
9624.793945
9557.763672
9375.944336
9545.808594
9494.825195
9375.195312
9525.020508
9346.918945
9280.408203
9485.525391
9480.647461
9450.295898
9487.152344
9421.256836
9311.810547
9522.963867
9516.990234
9207.052734
9195.733398
9540.712891
9328.604492
9215.531250
9630.950195
9497.907227
9078.621094
8954.091797
9177.690430
9479.024414
9148.562500
9267.344727
9301.623047
9498.388672
9142.035156
8924.641602
9300.791992
9304.764648
9431.992188
9234.606445
9377.226562
9386.041016
9393.852539
9402.591797
9514.754883
9547.303711
9382.369141
9354.838867
9530.378906
9308.707031
9468.833008
9580.293945
9539.606445
9411.356445
9601.876953
9480.050781
9566.341797
9643.532227
9612.298828
9588.191406
9536.777344
9626.813477
9506.699219
9491.782227
9542.698242
9488.380859
9622.777344
9505.911133
9453.592773
9536.950195
9657.968750
9378.310547
9350.188477
9633.754883
9431.742188
9410.395508
9457.636719
9496.256836
9403.268555
9537.855469
9634.513672
9448.342773
9529.316406
9579.458008
9446.652344
9672.614258
9483.139648
9587.929688
9729.689453
9608.573242
9430.077148
9597.551758
9478.484375
9407.871094
9559.226562
9469.180664
9690.679688
9739.394531
9527.294922
9513.071289
9535.452148
9371.493164
9655.570312
9628.447266
9584.629883
9566.330078
9560.680664
9422.754883
9559.824219
9515.820312
9460.439453
9594.135742
9585.128906
9537.422852
9540.718750
9622.889648
9405.102539
9724.169922
9708.178711
9721.411133
9704.304688
9739.724609
9524.920898
9314.187500
9686.008789
9699.306641
9546.014648
9688.912109
9602.999023
9442.508789
9553.446289
9577.540039
9606.963867
9659.870117
9658.551758
9590.306641
9534.542969
9719.246094
9714.362305
9549.824219
9631.813477
9465.180664
9513.584961
9618.246094
9612.574219
9508.329102
9679.227539
9569.094727
9317.933594
9484.234375
9939.961914
9653.033203
9490.751953
9591.820312
9532.821289
9357.595703
9527.770508
9516.769531
9354.055664
9682.551758
9672.270508
9403.010742
9550.763672
9484.855469
9447.247070
9510.292969
9629.313477
9462.766602
9619.416016
9578.679688
9468.535156
9458.244141
9735.016602
9583.084961
9472.954102
9571.749023
9592.144531
9504.700195
9562.291016
9501.915039
9398.969727
9623.971680
9805.013672
9581.218750
9572.642578
9592.941406
9781.554688
9591.279297
9567.467773
9539.801758
9415.020508
9606.324219
9624.019531
9444.389648
9593.638672
9651.024414
9534.895508
9511.216797
9532.660156
9451.423828
9513.076172
9619.764648
9771.562500
9311.785156
9238.198242
9603.685547
9581.370117
9488.907227
9550.422852
9612.835938
9537.073242
9475.516602
9532.939453
9717.660156
9463.660156
9621.661133
9514.676758
9497.362305
9550.571289
9526.797852
9514.589844
9489.770508
9610.832031
9452.582031
9446.837891
9651.954102
9591.077148
9445.853516
9514.129883
9672.917969
9725.930664
9579.580078
9605.230469
9644.797852
9446.790039
9735.875977
9742.281250
9676.113281
9775.661133
9754.870117
9589.125977
9511.589844
9686.606445
9439.632812
9699.218750
9635.561523
9548.655273
9693.904297
9700.204102
9363.885742
8904.610352
8756.980469
9191.410156
9280.545898
9503.577148
9421.795898
9563.712891
9383.835938
9234.285156
9328.307617
9307.158203
9170.310547
9284.946289
9396.191406
9349.096680
9415.898438
9471.625000
9462.161133
9368.713867
9454.057617
9662.355469
9668.801758
9612.293945
9586.077148
9445.222656
9637.904297
9763.412109
9638.735352
9502.300781
9581.588867
9525.725586
9409.170898
9565.829102
9407.613281
9502.688477
9536.982422
9530.327148
9647.734375
9618.270508
9775.312500
9488.446289
9659.409180
9571.249023
9438.423828
9519.482422
9533.513672
9795.573242
9626.708984
9573.013672
9618.504883
9455.366211
9587.229492
9714.704102
9560.934570
9597.060547
9607.910156
9442.087891
9624.454102
9719.089844
9583.189453
9385.605469
9763.629883
9762.105469
9608.569336
9618.292969
9561.175781
9509.828125
9564.554688
9578.279297
9436.972656
9674.168945
9645.579102
9404.315430
9669.742188
9560.967773
9558.391602
9684.283203
9429.716797
9578.303711
9620.511719
9597.685547
9482.888672
9689.494141
9549.066406
9497.821289
9613.472656
9643.925781
9655.041992
9507.517578
9627.213867
9579.582031
9564.272461
9809.508789
9786.814453
9485.179688
9653.150391
9641.219727
9562.580078
9783.008789
9666.396484
9536.411133
9504.037109
9686.970703
9687.057617
9537.541016
9739.905273
9672.282227
9577.055664
9597.435547
9596.362305
9649.074219
9380.268555
9645.041016
9630.354492
9557.962891
9662.695312
9722.693359
9553.345703
9729.842773
9628.384766
9523.347656
9511.303711
9610.993164
9593.709961
9844.906250
9755.467773
9561.854492
9636.544922
9660.288086
9575.107422
9493.807617
9872.168945
9694.284180
9499.209961
9625.826172
9560.857422
9580.814453
9471.060547
9620.635742
9598.439453
9654.626953
9644.502930
9603.470703
9650.361328
9682.629883
9543.932617
9700.854492
9720.540039
9675.658203
9698.147461
9657.125000
9691.501953
9569.190430
9609.930664
9567.932617
9627.913086
9336.358398
9654.763672
9757.808594
9551.614258
9544.444336
9722.870117
9288.960938
9008.538086
9497.604492
9537.382812
9634.020508
9696.213867
9413.703125
9533.238281
9316.506836
9163.101562
9429.642578
9265.212891
9382.969727
9448.920898
9496.261719
9425.316406
9597.697266
9554.361328
9599.051758
9422.010742
9493.928711
9575.128906
9556.396484
9462.166992
9798.219727
9727.767578
9590.022461
9713.210938
9651.852539
9344.135742
9667.904297
9432.754883
9438.646484
9620.546875
9676.176758
9315.906250
9412.291992
9484.266602
9368.983398
9309.111328
9501.598633
9337.064453
9354.927734
9498.438477
9597.407227
9387.241211
9376.260742
9779.790039
9480.545898
9239.537109
9562.808594
9770.531250
9282.904297
9432.788086
```
