## Supplementary material for "Functional connectivity across the human subcortical auditory system using an autoregressive matrix-Gaussian copula graphical model approach with partial correlations": Code: roi-11_mean_ts.txt

```
9239.072266
9336.142578
9402.419922
9157.663086
9215.986328
9384.976562
9087.765625
9279.640625
9334.899414
9368.526367
9253.693359
9244.606445
9273.844727
9265.165039
9272.428711
9316.649414
9266.603516
9225.920898
9334.500977
9333.727539
9230.111328
9207.540039
9333.212891
9341.523438
9313.638672
9399.527344
9257.071289
9190.006836
9219.650391
9325.054688
9424.407227
9405.871094
9362.980469
9511.753906
9291.960938
9264.358398
9395.064453
9234.165039
9242.142578
9293.076172
9350.657227
9351.477539
9377.421875
9178.070312
9245.191406
9300.272461
9228.113281
9318.365234
9343.221680
9430.381836
9340.113281
9269.351562
9145.501953
9317.341797
9304.910156
9514.833008
9412.652344
9308.873047
9182.181641
9368.792969
9237.691406
9302.087891
9381.409180
9282.641602
9359.192383
9442.249023
9455.286133
9308.023438
9247.773438
9247.930664
9254.135742
9339.972656
9376.856445
9308.879883
9769.403320
9357.331055
9343.484375
9537.365234
9398.666016
9175.641602
9249.867188
9382.534180
9263.609375
9404.221680
9413.118164
9287.830078
9273.510742
9329.157227
9256.360352
9335.242188
9378.951172
9367.683594
9331.826172
9460.785156
9175.879883
9252.967773
9359.415039
9474.373047
9369.462891
9481.569336
9294.533203
9301.365234
9403.296875
9365.957031
9306.848633
9350.729492
9408.065430
9299.277344
9462.266602
9419.576172
9368.955078
9339.345703
9442.844727
9487.770508
9357.375000
9357.838867
9239.894531
9332.124023
9317.596680
9365.222656
9394.272461
9471.858398
9133.950195
9347.355469
9355.567383
9203.959961
9353.723633
9384.508789
9324.194336
9007.028320
8944.641602
9269.814453
9351.130859
9483.314453
9351.144531
9271.793945
9346.666992
9221.573242
9180.456055
9120.389648
8892.189453
8946.328125
9085.881836
9180.228516
9106.749023
9165.206055
9198.912109
9254.861328
9343.312500
9253.048828
9123.535156
9350.753906
9266.832031
9263.786133
9366.898438
9238.222656
9332.283203
9357.399414
9301.500977
9178.980469
9222.993164
9205.809570
9261.518555
9229.839844
9200.692383
9298.999023
9325.975586
9183.862305
9362.892578
9336.102539
9348.622070
9333.813477
9280.555664
9200.842773
9333.530273
9220.040039
9361.807617
9283.892578
9466.795898
9268.828125
9277.391602
9390.074219
9299.152344
9354.878906
9421.114258
9335.844727
9257.467773
9262.207031
9227.086914
9322.495117
9271.873047
9215.477539
9266.722656
9187.146484
9293.505859
9343.729492
9216.090820
9377.269531
9132.533203
9296.003906
9156.102539
8919.319336
9065.128906
9165.838867
8666.918945
9270.291016
9046.837891
9472.819336
9246.609375
8952.115234
8915.534180
8778.983398
8882.763672
8935.727539
9044.549805
9140.094727
9145.028320
9326.444336
9190.349609
9168.089844
9211.396484
9293.075195
9231.740234
9038.708008
9241.982422
9089.062500
9211.288086
9173.932617
9296.570312
9231.654297
9186.986328
9325.436523
9104.748047
9213.726562
9343.829102
9389.027344
9236.142578
9382.324219
9376.891602
9400.247070
9269.043945
9333.812500
9333.325195
9343.877930
9335.732422
9270.848633
9348.842773
9192.147461
9354.849609
9344.431641
9156.026367
9134.183594
9218.544922
9225.919922
9215.829102
9247.731445
9215.432617
9224.511719
9295.274414
9310.375000
9249.104492
9188.149414
9400.911133
9306.370117
9365.164062
9353.729492
9255.448242
9314.867188
9359.494141
9231.272461
9273.316406
9324.724609
9282.650391
9342.500977
9296.575195
9322.454102
9332.811523
9214.177734
9235.615234
9115.511719
9242.494141
9140.146484
9318.599609
9237.166016
9255.964844
9310.930664
9374.045898
9356.787109
9187.854492
9256.395508
9263.728516
9312.345703
9164.687500
9197.106445
9273.995117
9223.090820
9273.881836
9229.405273
9333.202148
9287.437500
9360.916016
9285.537109
9164.404297
9297.743164
9193.662109
9210.706055
9190.808594
9361.060547
9236.076172
9282.568359
9203.469727
9194.948242
9228.159180
9384.185547
9156.511719
9391.970703
9239.067383
9258.752930
9254.882812
9230.605469
9119.291016
9238.561523
9289.448242
9129.837891
9296.554688
9191.882812
9251.710938
9221.250977
9245.160156
9242.967773
9376.048828
9112.493164
9198.628906
9377.427734
9218.472656
9180.614258
9311.535156
9205.215820
9033.761719
9210.882812
9287.323242
9309.990234
9161.925781
9346.419922
9314.548828
9191.333008
9362.384766
9283.451172
9118.354492
9244.457031
9119.721680
9022.629883
9179.397461
9150.326172
9183.837891
9278.160156
9241.917969
9301.291016
9324.851562
9194.394531
9341.493164
9096.101562
9040.858398
9188.440430
9459.292969
9482.479492
9275.832031
9366.474609
9223.512695
9156.871094
9086.651367
9085.788086
9149.562500
8955.161133
9101.416016
9202.066406
9053.969727
9281.521484
9171.275391
9230.002930
9013.213867
9259.770508
9251.753906
9099.195312
9159.905273
9202.834961
9193.574219
9046.522461
9210.582031
9418.484375
9227.120117
9174.847656
9251.411133
9321.231445
9310.733398
9000.604492
9171.392578
9153.898438
8998.408203
9115.752930
9143.901367
8997.197266
9083.073242
8991.855469
9172.927734
9079.900391
9247.488281
9132.859375
9109.786133
9042.556641
9174.182617
9017.620117
8973.341797
9013.170898
9361.006836
9323.833984
9194.759766
9286.955078
9151.404297
9103.293945
9138.914062
9040.151367
8866.411133
9114.872070
9073.066406
9000.632812
9154.584961
9233.858398
8987.767578
9180.330078
9215.764648
8996.949219
9142.392578
9098.291016
9115.196289
9215.627930
9149.775391
9110.129883
9110.820312
9200.764648
9232.643555
9081.743164
9275.589844
9166.864258
9169.771484
9107.064453
9271.615234
9169.863281
9118.040039
9163.934570
9031.856445
9200.555664
9260.119141
8973.278320
8917.800781
9127.569336
9142.670898
9242.600586
9284.331055
9240.334961
9093.790039
8955.291016
9076.937500
9417.062500
9133.279297
8878.878906
8737.975586
9071.361328
8810.304688
8711.036133
8865.541016
8796.683594
8709.642578
8863.052734
8829.566406
8963.228516
9027.587891
8993.952148
8992.193359
8963.332031
8878.254883
8910.019531
8945.541992
8833.722656
8912.867188
8942.558594
8940.607422
8924.670898
9088.759766
8990.022461
9067.695312
9234.966797
9181.212891
9079.103516
9126.882812
9198.950195
9095.261719
9059.808594
9299.703125
9037.265625
9175.564453
9285.725586
9092.988281
9052.670898
9241.508789
9207.226562
8924.232422
9092.871094
9025.673828
9114.866211
9000.726562
9013.382812
9129.712891
9285.486328
9248.019531
8950.185547
8982.316406
9071.539062
9114.066406
9151.226562
9231.659180
9111.059570
9145.637695
9033.955078
9058.214844
9012.295898
8917.961914
8915.335938
9066.767578
8950.651367
9152.536133
9226.264648
9079.101562
9171.473633
9106.099609
9176.334961
9212.567383
9138.365234
8964.235352
9279.186523
9125.801758
9115.444336
9149.990234
9257.619141
9216.460938
9129.758789
9159.557617
9047.483398
9237.675781
9139.120117
9133.853516
9168.000977
9248.279297
9201.261719
9185.067383
9245.458984
9126.980469
9145.322266
9281.381836
9350.170898
9254.269531
9247.990234
9088.168945
9197.351562
8938.960938
9123.821289
8885.353516
9104.015625
9005.278320
9122.100586
9123.000977
9109.256836
9101.665039
9091.912109
9169.932617
9174.596680
9072.928711
9076.605469
9011.865234
9097.973633
9200.490234
9060.539062
9110.339844
9083.366211
9257.683594
9246.956055
9200.784180
9145.326172
9108.819336
9150.669922
9146.248047
8975.347656
8934.793945
9089.628906
9180.246094
9051.013672
9099.866211
9171.795898
9190.394531
9071.302734
9259.982422
9115.334961
9188.037109
9171.977539
9070.489258
9141.282227
9247.126953
9103.081055
9212.446289
9235.119141
9084.700195
9165.128906
9018.357422
9071.392578
9040.974609
9264.982422
9434.922852
9313.476562
9206.564453
9248.256836
9161.755859
9002.049805
9042.760742
9308.913086
9147.750000
9089.858398
9325.319336
9120.230469
9199.455078
9175.141602
9051.499023
9079.868164
9147.183594
9073.460938
9182.280273
9243.928711
9192.269531
9049.740234
8848.126953
9222.325195
9176.312500
9131.572266
9168.449219
9173.865234
9141.812500
9068.125977
9032.321289
9097.705078
9040.315430
9097.878906
9057.057617
9092.172852
9103.056641
9170.191406
9052.897461
9211.457031
9159.150391
9032.439453
9083.823242
9154.609375
9072.822266
9093.535156
9192.751953
9305.557617
9065.753906
9093.997070
9237.388672
9155.428711
9036.815430
9303.709961
9367.892578
9282.844727
9188.823242
9226.074219
9181.469727
8945.610352
9024.163086
9078.486328
9151.712891
9131.648438
9204.645508
9108.409180
9152.529297
9035.887695
8940.415039
9083.898438
9208.178711
9196.657227
9379.908203
9095.622070
9165.047852
9072.922852
8963.317383
8906.357422
8614.827148
8686.449219
8837.432617
8732.859375
9028.247070
8950.386719
9183.282227
9061.458984
9153.793945
9112.833984
9222.160156
9192.606445
9032.231445
9282.749023
9165.224609
9199.648438
9191.638672
9169.384766
9156.856445
9251.486328
9093.511719
9283.356445
9168.514648
8975.404297
9027.755859
9085.939453
8992.006836
9098.100586
9299.096680
9335.912109
9189.649414
9123.352539
9075.989258
9024.902344
9114.851562
9208.193359
9317.556641
9210.706055
9101.963867
9086.268555
9005.961914
8949.993164
9135.458984
9134.663086
9178.443359
9101.833008
8956.247070
8958.146484
9066.431641
9075.327148
9024.735352
9347.834961
9224.046875
9203.647461
9195.230469
9099.620117
8999.542969
9255.453125
9000.555664
9077.528320
9019.185547
8870.163086
8959.622070
9019.682617
9029.768555
9075.824219
9104.582031
9137.204102
9106.865234
9031.480469
8929.576172
9062.638672
9030.646484
9025.335938
8999.345703
9079.489258
8999.070312
8962.257812
9071.949219
9095.048828
9140.075195
8911.212891
9103.782227
9106.738281
9001.315430
9142.397461
9081.809570
8945.859375
9168.058594
9151.749023
9169.868164
9059.562500
9144.610352
9101.874023
8975.645508
8878.660156
9085.587891
8998.262695
9247.419922
9350.109375
9125.556641
9216.001953
9085.045898
9138.835938
9090.174805
9070.653320
9251.897461
8977.377930
9027.358398
9027.947266
9078.532227
8959.392578
9081.676758
8954.430664
9105.138672
9001.988281
9115.189453
9100.862305
9185.562500
8957.410156
9090.317383
9165.460938
9207.588867
8893.690430
8912.690430
8991.422852
8901.480469
8956.509766
9001.235352
9037.877930
8982.338867
9119.813477
8981.348633
9128.375000
8974.479492
8971.868164
9207.293945
9066.178711
9222.449219
9050.110352
9168.974609
8982.754883
9060.752930
8907.092773
8954.941406
9067.984375
9005.521484
9111.058594
9083.446289
9152.227539
9082.133789
9149.657227
9082.561523
9029.161133
9416.502930
9269.583984
9138.672852
9134.403320
8892.088867
9008.374023
8850.384766
8799.726562
8774.713867
8605.598633
8591.884766
8694.663086
8917.823242
8937.932617
9085.290039
9278.344727
9054.333008
8998.880859
9086.944336
9004.686523
9014.286133
8842.857422
9058.508789
9079.344727
8973.908203
9266.954102
8934.327148
8955.041992
8868.517578
8863.500977
8934.929688
9026.307617
8989.338867
9043.580078
8973.712891
8992.333984
8983.556641
9052.544922
9015.518555
9036.026367
9119.104492
9004.761719
9076.882812
9156.134766
8941.485352
9111.737305
9006.804688
8846.171875
9057.655273
9024.158203
8953.755859
9029.074219
```
