## Supplementary material for "Functional connectivity across the human subcortical auditory system using an autoregressive matrix-Gaussian copula graphical model approach with partial correlations": Code: roi-12_mean_ts.txt

```
11895.616211
11884.301758
11893.220703
11858.665039
11833.288086
11787.746094
11858.055664
11981.253906
11935.684570
11865.080078
11859.922852
11837.771484
11814.173828
11859.220703
11839.765625
11853.172852
11862.123047
11883.713867
11901.425781
11894.122070
11938.046875
11939.928711
11922.276367
11848.334961
11784.555664
11870.406250
11889.981445
11896.452148
11943.701172
11987.419922
11978.846680
11964.791016
11930.566406
11891.375000
11803.020508
11759.228516
11774.596680
11815.515625
11884.535156
11860.562500
11830.530273
11798.680664
11816.785156
11832.661133
11869.114258
11837.711914
11832.221680
11821.464844
11851.679688
11873.841797
11838.389648
11824.392578
11851.931641
11855.395508
11850.113281
11866.783203
11892.613281
11930.401367
11884.417969
11838.467773
11807.799805
11785.695312
11792.202148
11836.245117
11830.295898
11825.056641
11826.970703
11815.759766
11794.240234
11828.486328
11876.391602
11870.807617
11874.792969
11880.590820
11926.717773
11877.620117
11878.458984
11825.859375
11800.684570
11818.068359
11776.612305
11748.226562
11791.500977
11810.000977
11858.012695
11916.914062
11969.581055
11968.196289
11993.259766
11985.532227
11971.740234
11875.976562
11861.985352
11857.158203
11850.799805
11855.235352
11853.805664
11883.003906
11866.526367
11853.361328
11860.233398
11846.675781
11899.907227
11901.588867
11864.332031
11848.380859
11824.192383
11813.033203
11839.743164
11830.771484
11852.235352
11855.430664
11839.248047
11823.374023
11832.133789
11800.604492
11765.415039
11801.511719
11809.704102
11857.406250
11891.941406
11908.369141
11889.765625
11909.544922
11899.010742
11931.557617
11915.398438
11902.818359
11888.066406
11878.459961
11998.105469
12131.024414
12079.379883
11924.503906
11810.622070
11770.514648
11693.888672
11677.685547
11637.692383
11600.034180
11630.221680
11654.634766
11664.386719
11684.449219
11703.706055
11745.299805
11819.616211
11845.855469
11847.796875
11915.081055
11882.460938
11879.454102
11842.808594
11838.809570
11857.871094
11860.944336
11826.827148
11796.223633
11803.107422
11823.944336
11833.053711
11857.545898
11851.035156
11859.727539
11854.313477
11826.754883
11865.482422
11842.992188
11884.673828
11866.585938
11869.214844
11915.243164
11948.813477
11915.808594
11878.413086
11849.257812
11833.520508
11791.244141
11788.119141
11826.250977
11853.970703
11937.198242
11924.994141
11943.321289
11960.919922
11942.230469
11970.638672
11925.499023
11928.506836
11855.870117
11805.054688
11805.072266
11778.508789
11796.880859
11833.981445
11836.630859
11840.801758
11861.975586
11857.710938
11796.378906
11829.933594
11649.310547
11938.256836
12084.646484
11867.000000
12008.123047
12007.511719
11950.817383
11743.811523
11562.968750
11448.348633
11476.782227
11498.637695
11533.672852
11550.575195
11604.209961
11716.000000
11782.237305
11871.732422
11918.372070
11920.649414
11947.206055
11932.810547
11930.410156
11861.150391
11804.564453
11729.385742
11747.665039
11736.129883
11776.788086
11742.203125
11744.509766
11755.736328
11786.114258
11774.788086
11808.193359
11865.771484
11838.008789
11851.826172
11850.195312
11842.414062
11837.916992
11799.377930
11840.430664
11829.778320
11842.033203
11944.771484
11928.349609
11880.035156
11814.854492
11764.767578
11761.664062
11799.273438
11824.616211
11880.365234
11881.661133
11867.914062
11894.411133
11831.818359
11793.278320
11782.074219
11816.132812
11807.135742
11841.795898
11943.344727
11918.445312
11872.782227
11864.478516
11817.136719
11792.228516
11794.277344
11784.515625
11801.869141
11816.156250
11783.726562
11809.182617
11814.496094
11826.000977
11816.589844
11750.878906
11804.607422
11791.886719
11841.153320
11898.335938
11910.903320
11902.628906
11933.513672
11902.863281
11838.811523
11827.747070
11800.771484
11792.819336
11804.927734
11826.456055
11820.861328
11798.796875
11859.325195
11913.680664
11908.688477
11877.269531
11916.633789
11898.655273
11845.496094
11803.613281
11813.162109
11803.688477
11840.460938
11789.539062
11809.903320
11778.449219
11771.723633
11771.669922
11812.050781
11859.153320
11880.770508
11904.956055
11861.430664
11808.439453
11819.971680
11809.418945
11796.634766
11731.353516
11681.083984
11717.464844
11767.977539
11786.045898
11751.631836
11784.067383
11823.227539
11811.080078
11794.127930
11806.449219
11766.356445
11720.191406
11695.886719
11738.727539
11803.055664
11832.192383
11835.598633
11877.598633
11838.250977
11793.834961
11767.892578
11818.096680
11777.442383
11791.517578
11808.403320
11766.911133
11761.720703
11771.346680
11730.027344
11759.002930
11797.440430
11769.849609
11787.826172
11814.291016
11831.561523
11819.523438
11803.919922
11767.018555
11749.305664
11746.741211
11782.922852
11917.806641
11930.289062
11900.374023
11905.493164
11910.956055
11873.908203
11821.970703
11740.735352
11694.086914
11720.151367
11774.056641
11810.722656
11817.886719
11807.287109
11824.346680
11771.958008
11805.010742
11789.909180
11795.727539
11780.644531
11805.348633
11846.116211
11857.733398
11916.304688
11862.991211
11910.518555
11949.603516
11883.988281
11825.836914
11804.366211
11822.256836
11817.817383
11794.717773
11798.029297
11757.359375
11741.840820
11693.323242
11650.642578
11748.512695
11787.467773
11807.137695
11855.254883
11834.916992
11840.494141
11871.556641
11860.782227
11865.097656
11842.194336
11858.102539
11838.761719
11874.452148
11958.879883
11983.589844
11924.467773
11918.661133
11891.127930
11825.926758
11841.362305
11826.307617
11815.978516
11823.072266
11796.968750
11813.383789
11797.041016
11797.372070
11782.000977
11779.592773
11754.961914
11806.870117
11796.344727
11763.991211
11785.102539
11744.820312
11742.104492
11771.965820
11747.439453
11786.670898
11845.013672
11807.403320
11815.963867
11770.728516
11793.261719
11858.552734
11906.147461
11871.125000
11849.747070
11831.883789
11783.681641
11741.214844
11825.746094
11839.458984
11829.340820
11902.480469
11840.413086
11833.844727
11877.521484
11850.130859
11780.380859
11813.939453
11880.127930
11770.656250
11747.175781
11700.320312
11733.821289
11805.801758
11857.310547
11749.911133
11713.131836
11632.624023
11561.356445
11566.981445
11610.996094
11672.159180
11762.545898
11771.673828
11735.838867
11731.442383
11727.541992
11684.164062
11767.316406
11805.782227
11781.144531
11761.793945
11754.804688
11765.165039
11776.395508
11838.523438
11848.953125
11872.349609
11881.313477
11855.349609
11805.208984
11770.866211
11750.717773
11738.730469
11750.802734
11797.448242
11775.762695
11778.218750
11761.078125
11702.613281
11695.934570
11714.979492
11724.830078
11711.862305
11716.229492
11720.281250
11725.792969
11779.717773
11767.043945
11758.824219
11763.372070
11774.487305
11770.726562
11814.753906
11848.536133
11951.827148
11996.897461
11916.810547
11832.490234
11804.011719
11723.316406
11661.772461
11702.962891
11696.311523
11729.622070
11780.751953
11834.834961
11835.211914
11810.442383
11813.916992
11750.963867
11726.000977
11667.350586
11703.870117
11708.338867
11745.000000
11745.624023
11725.798828
11720.236328
11725.147461
11728.976562
11742.759766
11738.313477
11724.724609
11758.192383
11745.999023
11754.172852
11787.869141
11807.284180
11832.002930
11755.933594
11762.388672
11758.117188
11796.341797
11832.360352
11861.522461
11849.970703
11774.366211
11730.035156
11740.594727
11733.849609
11749.169922
11785.824219
11743.520508
11719.532227
11806.019531
11852.335938
11917.141602
11886.521484
11824.093750
11769.015625
11743.064453
11730.846680
11729.913086
11771.372070
11786.953125
11839.138672
11874.754883
11878.333008
11906.322266
11882.852539
11842.882812
11796.994141
11783.856445
11737.121094
11677.394531
11653.009766
11640.704102
11679.749023
11738.217773
11805.295898
11846.006836
11834.440430
11845.139648
11818.680664
11775.821289
11764.659180
11732.057617
11743.522461
11741.397461
11726.578125
11746.181641
11760.563477
11833.779297
11760.451172
11720.548828
11766.477539
11694.559570
11681.896484
11750.711914
11824.571289
11906.314453
11923.872070
11864.796875
11765.518555
11744.538086
11756.919922
11749.804688
11766.431641
11782.394531
11821.484375
11786.560547
11779.445312
11749.273438
11718.217773
11709.487305
11709.955078
11721.391602
11763.627930
11825.092773
11831.981445
11821.647461
11815.613281
11815.228516
11847.997070
11915.600586
11837.032227
11812.961914
11761.694336
11729.500000
11749.095703
11683.597656
11703.746094
11736.365234
11744.164062
11732.599609
11757.419922
11734.433594
11785.185547
11814.745117
11818.296875
11787.400391
11767.277344
11820.116211
11785.135742
11812.358398
11817.462891
11810.196289
11817.773438
11794.077148
11831.590820
11800.643555
11804.827148
11812.353516
11872.070312
11956.976562
11966.529297
11909.785156
11835.772461
11762.526367
11747.542969
11751.088867
11744.740234
11747.588867
11838.047852
11908.942383
11923.572266
11853.949219
11781.445312
11743.547852
11728.307617
11937.770508
12118.296875
12148.258789
12070.647461
11977.835938
11850.563477
11727.810547
11523.164062
11412.844727
11389.638672
11445.747070
11451.534180
11494.584961
11558.650391
11639.801758
11662.576172
11770.419922
11806.263672
11886.181641
11940.605469
11883.363281
11917.643555
11863.102539
11810.446289
11789.640625
11808.281250
11776.211914
11808.447266
11826.633789
11798.749023
11718.072266
11634.883789
11620.678711
11612.711914
11706.403320
11740.573242
11779.593750
11798.815430
11808.446289
11793.336914
11799.575195
11804.240234
11851.244141
11894.366211
11953.284180
11887.859375
11827.524414
11771.931641
11739.782227
11781.428711
11813.534180
11790.597656
11747.458984
11723.352539
11744.979492
11678.755859
11716.097656
11816.017578
11896.654297
11922.765625
11949.403320
11930.546875
11904.955078
11847.978516
11800.179688
11775.150391
11727.329102
11749.539062
11782.565430
11810.151367
11804.776367
11779.675781
11753.132812
11754.188477
11749.708984
11729.941406
11737.862305
11738.735352
11733.505859
11726.853516
11677.508789
11666.360352
11685.923828
11721.181641
11730.821289
11693.670898
11763.265625
11740.279297
11775.625000
11785.278320
11785.592773
11890.866211
11912.452148
11876.529297
11857.661133
11865.838867
11814.502930
11760.897461
11697.111328
11684.605469
11720.496094
11784.986328
11757.880859
11698.728516
11668.271484
11695.909180
11788.431641
11846.893555
11880.669922
11855.032227
11807.837891
11788.903320
11756.099609
11760.458984
11765.880859
11785.724609
11760.353516
11780.254883
11756.933594
11765.987305
11801.461914
11850.333984
11872.689453
11801.375000
11728.445312
11720.747070
11768.090820
11773.702148
11813.638672
11905.840820
11868.526367
11785.526367
11688.686523
11633.342773
11618.141602
11611.625000
11647.583984
11723.058594
11798.630859
11828.901367
11844.170898
11824.365234
11807.398438
11840.692383
11854.291016
11845.590820
11880.185547
11891.954102
11869.406250
11835.337891
11734.355469
11689.446289
11681.409180
11632.566406
11651.153320
11641.844727
11725.497070
11800.338867
11836.111328
11794.214844
11759.972656
11848.458984
11931.054688
12036.468750
12036.000977
12019.481445
12001.191406
11876.688477
11786.686523
11692.072266
11607.757812
11526.942383
11520.737305
11513.739258
11575.366211
11641.592773
11791.111328
11890.571289
11931.338867
12000.367188
11865.653320
11818.565430
11757.198242
11807.804688
11833.182617
11825.532227
11858.521484
11823.746094
11823.472656
11813.662109
11775.144531
11690.369141
11714.727539
11740.203125
11839.749023
11812.143555
11757.497070
11693.439453
11684.656250
11713.451172
11791.970703
11865.490234
11832.538086
11840.349609
11875.329102
11860.163086
11797.698242
11817.930664
11808.478516
11822.639648
11800.879883
11802.012695
11827.050781
11796.768555
11734.398438
```
