## Supplementary material for "Functional connectivity across the human subcortical auditory system using an autoregressive matrix-Gaussian copula graphical model approach with partial correlations": Code: roi-13_mean_ts.txt

```
10353.694336
10324.453125
10327.992188
10327.842773
10284.297852
10297.079102
10294.633789
10253.339844
10281.747070
10289.333984
10272.597656
10267.682617
10271.647461
10263.849609
10238.751953
10247.163086
10252.425781
10227.593750
10200.720703
10240.155273
10254.273438
10247.974609
10281.492188
10291.133789
10277.318359
10261.884766
10309.946289
10352.424805
10305.736328
10335.777344
10342.457031
10349.567383
10301.535156
10279.564453
10256.011719
10217.437500
10239.150391
10230.763672
10219.777344
10243.689453
10255.259766
10229.767578
10255.385742
10285.102539
10281.556641
10303.995117
10322.366211
10302.603516
10321.604492
10330.280273
10307.446289
10337.513672
10345.885742
10326.598633
10323.848633
10282.830078
10282.526367
10299.490234
10276.671875
10268.577148
10294.887695
10292.972656
10310.999023
10331.964844
10306.661133
10312.612305
10329.631836
10302.906250
10275.210938
10289.623047
10288.901367
10311.878906
10364.966797
10345.905273
10295.405273
10346.924805
10334.647461
10304.346680
10306.992188
10312.826172
10257.877930
10282.446289
10303.923828
10264.676758
10283.208008
10313.584961
10296.432617
10305.554688
10326.170898
10303.962891
10320.349609
10337.477539
10288.128906
10316.086914
10351.350586
10312.321289
10333.076172
10355.034180
10328.383789
10289.646484
10287.101562
10260.048828
10232.900391
10220.473633
10207.167969
10212.620117
10235.170898
10235.391602
10201.934570
10251.402344
10302.959961
10303.678711
10323.823242
10321.320312
10271.427734
10253.164062
10248.368164
10234.180664
10272.877930
10313.953125
10304.241211
10325.018555
10331.811523
10271.636719
10304.170898
10327.313477
10279.287109
10280.419922
10303.110352
10280.541992
10233.256836
10252.768555
10322.054688
10298.014648
10276.723633
10265.625000
10226.961914
10194.684570
10111.763672
10096.779297
10139.208008
10132.499023
10148.468750
10175.823242
10173.819336
10219.020508
10284.617188
10294.435547
10321.397461
10326.735352
10259.232422
10258.420898
10297.445312
10300.880859
10317.202148
10359.241211
10348.215820
10345.604492
10352.539062
10331.379883
10310.266602
10344.924805
10340.608398
10317.524414
10333.733398
10329.385742
10322.690430
10351.036133
10305.606445
10292.938477
10341.688477
10300.922852
10278.999023
10310.922852
10281.746094
10282.584961
10304.018555
10270.038086
10265.797852
10305.283203
10274.683594
10269.085938
10312.770508
10302.750977
10309.394531
10302.358398
10247.196289
10256.386719
10245.692383
10222.724609
10257.298828
10238.107422
10213.559570
10227.056641
10206.196289
10189.499023
10217.403320
10239.732422
10227.395508
10250.370117
10194.361328
9991.723633
10099.830078
10080.013672
10058.107422
10188.619141
10168.087891
10154.211914
10030.433594
9964.373047
9898.781250
9907.461914
9912.106445
9970.332031
9993.300781
10082.421875
10164.293945
10168.918945
10220.127930
10250.033203
10234.833984
10226.607422
10245.195312
10238.105469
10210.002930
10239.579102
10254.839844
10277.832031
10301.096680
10313.015625
10292.962891
10302.387695
10313.105469
10286.601562
10329.136719
10337.171875
10324.228516
10344.855469
10352.958984
10303.075195
10339.141602
10350.521484
10317.705078
10329.881836
10338.735352
10299.000977
10299.440430
10284.536133
10231.949219
10217.864258
10222.774414
10199.316406
10215.058594
10224.416016
10223.516602
10246.498047
10251.114258
10230.802734
10227.533203
10229.582031
10184.193359
10210.229492
10227.619141
10217.643555
10222.892578
10250.376953
10241.835938
10213.303711
10221.091797
10234.074219
10221.095703
10244.554688
10282.614258
10260.862305
10290.958984
10317.859375
10269.425781
10281.487305
10292.914062
10243.162109
10263.784180
10270.000000
10245.997070
10246.557617
10287.666992
10272.312500
10284.252930
10291.890625
10254.163086
10248.233398
10277.415039
10262.016602
10273.065430
10294.393555
10267.164062
10296.250977
10319.502930
10279.571289
10283.936523
10290.156250
10255.447266
10253.492188
10264.989258
10253.542969
10280.705078
10336.150391
10318.699219
10337.281250
10314.690430
10266.752930
10273.947266
10297.187500
10270.616211
10279.958984
10292.361328
10267.361328
10289.491211
10299.616211
10287.898438
10292.659180
10301.294922
10237.399414
10220.286133
10195.470703
10178.067383
10185.981445
10199.896484
10213.899414
10263.440430
10232.638672
10226.650391
10240.614258
10208.661133
10197.443359
10221.253906
10187.870117
10231.688477
10267.132812
10255.208008
10269.818359
10298.036133
10266.955078
10196.884766
10213.739258
10237.506836
10241.977539
10226.199219
10247.711914
10239.002930
10230.759766
10260.883789
10269.673828
10223.845703
10216.908203
10219.444336
10193.088867
10233.998047
10271.381836
10247.354492
10255.775391
10258.539062
10251.069336
10190.456055
10194.756836
10278.277344
10274.437500
10281.821289
10245.934570
10258.456055
10240.275391
10193.560547
10165.796875
10186.951172
10187.558594
10173.323242
10200.671875
10229.129883
10226.925781
10226.050781
10252.269531
10237.726562
10242.005859
10251.059570
10254.416016
10229.048828
10248.944336
10275.730469
10248.415039
10247.497070
10332.382812
10328.342773
10284.020508
10227.824219
10272.735352
10282.790039
10245.859375
10189.233398
10196.530273
10176.702148
10132.690430
10130.244141
10175.627930
10143.556641
10158.982422
10198.337891
10179.331055
10212.688477
10233.916992
10240.348633
10224.574219
10227.745117
10240.952148
10199.305664
10199.070312
10290.771484
10329.495117
10302.768555
10283.436523
10301.613281
10287.928711
10269.308594
10283.274414
10264.043945
10246.265625
10260.860352
10263.958008
10236.264648
10245.917969
10246.306641
10223.107422
10233.169922
10288.719727
10284.840820
10296.515625
10318.312500
10267.843750
10265.823242
10287.226562
10243.383789
10264.101562
10298.995117
10284.333984
10269.210938
10287.691406
10255.875000
10266.696289
10287.726562
10278.968750
10283.698242
10287.019531
10265.464844
10271.789062
10278.465820
10268.213867
10227.623047
10298.267578
10334.955078
10253.643555
10279.763672
10288.873047
10205.576172
10138.712891
10137.429688
10167.839844
10106.985352
10088.540039
10085.026367
10098.462891
10017.703125
9992.726562
9976.449219
10021.502930
10033.800781
9997.620117
10052.913086
10123.614258
10171.793945
10172.299805
10154.232422
10151.166992
10150.800781
10143.932617
10187.665039
10194.912109
10179.110352
10222.759766
10257.540039
10270.325195
10322.806641
10370.071289
10368.846680
10384.007812
10386.544922
10373.733398
10339.877930
10341.089844
10339.760742
10279.607422
10288.282227
10307.747070
10274.172852
10303.928711
10333.672852
10269.835938
10235.937500
10250.992188
10217.540039
10218.904297
10240.279297
10229.944336
10237.034180
10270.700195
10241.630859
10210.802734
10239.263672
10248.829102
10236.193359
10267.456055
10293.243164
10283.579102
10334.260742
10313.426758
10297.944336
10304.661133
10280.701172
10250.918945
10256.739258
10231.561523
10239.942383
10283.283203
10289.663086
10300.736328
10286.909180
10244.375977
10246.324219
10250.828125
10232.767578
10249.503906
10270.832031
10262.830078
10297.747070
10292.444336
10237.895508
10241.714844
10240.930664
10204.571289
10207.956055
10251.875977
10229.963867
10255.047852
10254.166992
10221.014648
10234.916992
10257.627930
10242.742188
10246.760742
10285.541992
10297.239258
10296.366211
10324.012695
10341.814453
10290.352539
10275.395508
10299.084961
10257.945312
10270.386719
10289.875977
10256.225586
10262.343750
10285.591797
10286.678711
10302.812500
10332.637695
10300.159180
10275.912109
10276.356445
10236.694336
10213.836914
10237.091797
10226.324219
10227.816406
10286.030273
10302.103516
10254.782227
10299.238281
10286.748047
10241.500000
10214.801758
10244.159180
10220.891602
10170.579102
10160.138672
10162.236328
10190.878906
10236.224609
10286.154297
10278.719727
10293.569336
10320.889648
10296.187500
10318.121094
10340.615234
10321.447266
10351.183594
10363.643555
10318.008789
10285.088867
10270.569336
10226.819336
10211.197266
10275.990234
10249.229492
10230.687500
10261.838867
10257.494141
10276.518555
10337.020508
10328.143555
10282.900391
10270.270508
10280.900391
10250.972656
10243.011719
10274.179688
10298.724609
10278.318359
10292.790039
10296.805664
10256.893555
10276.716797
10290.295898
10249.908203
10267.453125
10289.246094
10252.624023
10257.750977
10291.319336
10286.653320
10252.035156
10299.844727
10319.753906
10311.939453
10265.438477
10251.736328
10212.874023
10164.503906
10154.789062
10186.914062
10209.791992
10207.393555
10226.904297
10266.101562
10244.469727
10270.846680
10299.958008
10278.090820
10303.558594
10352.439453
10312.735352
10314.548828
10303.875977
10286.032227
10235.387695
10264.296875
10282.586914
10266.159180
10253.250977
10283.221680
10322.154297
10344.980469
10369.722656
10359.907227
10317.265625
10318.504883
10312.166016
10283.253906
10293.902344
10308.118164
10305.115234
10364.312500
10354.573242
10316.661133
10291.175781
10279.320312
10179.944336
10146.982422
10254.554688
10300.406250
10272.062500
10303.223633
10257.917969
10149.980469
10062.970703
10011.226562
9990.090820
9987.581055
10028.938477
10088.373047
10152.472656
10188.355469
10205.023438
10241.151367
10232.255859
10267.453125
10320.045898
10360.919922
10353.905273
10364.956055
10372.146484
10342.919922
10349.032227
10375.929688
10358.469727
10330.984375
10341.939453
10287.484375
10282.524414
10270.671875
10238.873047
10238.653320
10263.517578
10278.188477
10275.535156
10301.601562
10295.480469
10285.801758
10308.714844
10335.007812
10303.849609
10333.239258
10344.538086
10324.400391
10279.052734
10297.694336
10300.756836
10272.552734
10276.347656
10280.301758
10251.710938
10247.937500
10241.333984
10255.020508
10277.980469
10343.730469
10316.536133
10341.271484
10354.417969
10319.702148
10305.788086
10310.159180
10271.992188
10267.739258
10269.415039
10247.893555
10262.765625
10285.657227
10246.755859
10242.107422
10251.939453
10208.520508
10218.193359
10238.413086
10240.495117
10240.737305
10240.618164
10219.926758
10216.563477
10224.243164
10219.560547
10208.122070
10246.055664
10286.829102
10291.316406
10305.243164
10299.416992
10284.234375
10283.261719
10302.734375
10296.852539
10283.356445
10313.671875
10324.013672
10321.684570
10325.078125
10333.559570
10292.563477
10274.659180
10259.236328
10215.889648
10179.647461
10214.103516
10251.088867
10251.844727
10272.762695
10297.203125
10279.526367
10258.350586
10271.614258
10248.521484
10205.468750
10226.052734
10259.880859
10249.566406
10292.080078
10255.896484
10275.342773
10295.172852
10258.953125
10252.188477
10253.901367
10245.366211
10239.951172
10288.665039
10301.424805
10261.223633
10268.084961
10253.881836
10192.698242
10169.245117
10170.937500
10171.417969
10164.712891
10211.922852
10220.835938
10240.075195
10264.928711
10249.627930
10232.951172
10253.284180
10274.928711
10307.464844
10327.558594
10320.110352
10304.498047
10307.501953
10279.629883
10220.161133
10226.408203
10230.736328
10246.616211
10265.795898
10269.109375
10326.295898
10331.157227
10286.445312
10303.557617
10329.994141
10242.326172
10315.542969
10318.644531
10316.337891
10293.741211
10245.978516
10177.934570
10141.617188
10065.807617
10045.657227
10036.530273
10030.012695
10076.658203
10150.139648
10221.491211
10234.115234
10287.246094
10300.275391
10233.632812
10221.216797
10242.345703
10246.412109
10231.308594
10251.132812
10273.472656
10241.972656
10244.758789
10246.090820
10216.020508
10212.315430
10236.322266
10263.667969
10265.566406
10280.672852
10244.183594
10212.054688
10225.230469
10226.047852
10241.758789
10281.472656
10286.813477
10266.213867
10296.750977
10307.461914
10326.479492
10292.930664
10302.041016
10330.671875
10305.587891
10312.885742
10353.710938
10352.448242
10317.003906
```
