## Supplementary material for "Functional connectivity across the human subcortical auditory system using an autoregressive matrix-Gaussian copula graphical model approach with partial correlations": Code: roi-14_mean_ts.txt

```
11818.361328
11809.571289
11801.782227
11791.975586
11747.823242
11689.217773
11674.342773
11825.532227
11861.044922
11795.541016
11714.935547
11726.347656
11732.569336
11742.053711
11741.220703
11791.927734
11823.658203
11817.164062
11835.643555
11848.579102
11830.004883
11837.246094
11881.765625
11825.830078
11718.729492
11783.156250
11817.436523
11805.266602
11825.237305
11902.877930
11921.963867
11880.616211
11846.285156
11840.602539
11731.478516
11655.723633
11676.589844
11683.041016
11773.320312
11773.071289
11745.677734
11726.036133
11725.583008
11732.979492
11795.064453
11776.232422
11712.532227
11708.151367
11773.090820
11771.076172
11720.222656
11733.331055
11680.554688
11695.221680
11744.974609
11727.780273
11784.833984
11812.392578
11766.342773
11752.919922
11727.421875
11716.020508
11704.700195
11715.250000
11705.046875
11739.745117
11731.476562
11683.323242
11705.483398
11742.281250
11748.124023
11799.900391
11801.915039
11802.785156
11834.176758
11832.294922
11750.646484
11728.513672
11716.093750
11726.140625
11662.499023
11712.185547
11730.602539
11707.294922
11761.025391
11789.883789
11840.254883
11898.358398
11899.911133
11923.998047
11916.152344
11823.616211
11767.789062
11779.818359
11734.989258
11696.948242
11711.562500
11763.316406
11725.629883
11736.221680
11742.943359
11722.292969
11750.519531
11818.543945
11741.658203
11750.950195
11721.660156
11662.769531
11688.868164
11766.199219
11756.774414
11733.024414
11733.220703
11695.265625
11712.854492
11689.951172
11632.712891
11673.425781
11698.999023
11709.432617
11784.855469
11830.919922
11777.996094
11743.998047
11790.642578
11773.510742
11794.579102
11816.774414
11766.497070
11710.799805
11741.080078
11941.023438
11976.344727
11805.124023
11708.611328
11660.989258
11612.051758
11558.202148
11487.981445
11463.243164
11493.110352
11507.441406
11530.524414
11523.386719
11546.392578
11617.056641
11697.601562
11709.993164
11755.541992
11813.636719
11791.799805
11775.703125
11755.015625
11710.436523
11712.291992
11744.996094
11684.460938
11699.205078
11685.316406
11694.463867
11729.407227
11739.594727
11758.280273
11779.960938
11750.963867
11692.896484
11700.976562
11707.985352
11686.749023
11738.160156
11733.988281
11761.463867
11853.893555
11826.281250
11760.278320
11744.074219
11720.920898
11660.702148
11654.441406
11657.998047
11684.486328
11771.665039
11794.493164
11823.606445
11821.340820
11836.437500
11830.269531
11800.869141
11768.150391
11725.119141
11654.760742
11604.959961
11654.554688
11663.136719
11649.037109
11666.810547
11679.154297
11710.778320
11743.112305
11733.458984
11663.594727
11427.427734
11705.277344
11847.140625
11712.863281
11915.003906
11925.189453
11882.125977
11716.442383
11502.472656
11316.941406
11339.677734
11372.026367
11388.799805
11412.873047
11473.973633
11540.845703
11610.431641
11760.760742
11834.484375
11835.086914
11838.080078
11859.449219
11806.215820
11754.024414
11697.301758
11611.406250
11623.767578
11631.150391
11612.657227
11618.276367
11636.930664
11631.848633
11665.248047
11701.684570
11691.476562
11777.313477
11763.028320
11783.323242
11728.497070
11780.559570
11751.023438
11705.405273
11735.512695
11739.100586
11710.775391
11807.454102
11824.181641
11761.200195
11700.041016
11626.068359
11607.793945
11657.267578
11706.297852
11760.292969
11803.250977
11764.307617
11797.688477
11740.784180
11706.232422
11673.146484
11717.040039
11741.534180
11717.965820
11801.624023
11847.164062
11776.332031
11762.361328
11715.069336
11676.104492
11671.430664
11681.112305
11682.096680
11679.019531
11691.859375
11689.398438
11672.896484
11698.133789
11703.209961
11659.497070
11665.752930
11699.837891
11683.819336
11764.414062
11806.887695
11770.979492
11783.651367
11782.567383
11694.003906
11694.034180
11668.075195
11647.493164
11680.981445
11669.506836
11688.150391
11693.357422
11717.323242
11732.358398
11774.454102
11732.305664
11748.040039
11804.825195
11719.217773
11682.777344
11692.875000
11697.895508
11725.874023
11699.660156
11710.770508
11668.847656
11657.787109
11651.124023
11644.116211
11730.089844
11744.133789
11782.845703
11790.169922
11711.222656
11683.896484
11695.813477
11656.058594
11580.232422
11563.054688
11571.898438
11624.765625
11622.667969
11601.785156
11600.900391
11680.034180
11684.161133
11662.915039
11625.010742
11601.517578
11581.517578
11563.607422
11558.286133
11639.079102
11708.235352
11709.237305
11777.865234
11796.033203
11698.577148
11635.277344
11649.099609
11684.734375
11650.849609
11681.352539
11652.454102
11593.666992
11600.651367
11580.428711
11585.750000
11614.658203
11613.740234
11629.823242
11651.372070
11728.536133
11725.534180
11662.683594
11670.864258
11639.772461
11621.528320
11565.995117
11719.388672
11781.180664
11800.554688
11808.451172
11783.435547
11731.207031
11701.940430
11578.758789
11540.689453
11585.427734
11621.224609
11666.276367
11685.075195
11651.838867
11630.561523
11626.616211
11626.782227
11618.489258
11660.207031
11671.202148
11646.657227
11694.579102
11745.985352
11763.375977
11703.704102
11714.458008
11794.785156
11758.342773
11647.269531
11610.130859
11673.531250
11681.681641
11613.217773
11594.709961
11601.758789
11571.787109
11542.840820
11475.558594
11529.659180
11553.782227
11624.511719
11663.970703
11655.993164
11693.849609
11719.211914
11721.041992
11725.903320
11722.327148
11731.270508
11651.847656
11697.432617
11814.927734
11845.862305
11774.004883
11751.711914
11767.627930
11682.456055
11673.795898
11685.553711
11639.014648
11668.278320
11672.208008
11644.858398
11644.835938
11670.616211
11621.713867
11629.847656
11628.467773
11650.056641
11619.470703
11619.079102
11614.499023
11588.160156
11613.571289
11632.137695
11591.076172
11664.053711
11714.250000
11670.778320
11669.839844
11629.934570
11603.375000
11688.863281
11760.339844
11724.723633
11749.151367
11721.265625
11653.523438
11631.963867
11660.772461
11675.252930
11670.649414
11763.386719
11713.416016
11685.141602
11746.759766
11717.862305
11621.448242
11544.454102
11650.621094
11602.297852
11553.191406
11564.971680
11622.732422
11680.204102
11578.209961
11524.599609
11470.421875
11457.500977
11394.688477
11353.341797
11426.375977
11517.352539
11622.278320
11624.959961
11616.587891
11614.880859
11560.703125
11541.541992
11630.407227
11634.601562
11636.001953
11654.371094
11643.000000
11634.467773
11688.048828
11724.307617
11701.345703
11733.292969
11753.286133
11685.810547
11655.871094
11638.366211
11614.169922
11582.938477
11638.913086
11639.558594
11589.759766
11619.201172
11591.146484
11539.553711
11578.407227
11579.083984
11575.472656
11592.760742
11599.205078
11566.751953
11578.962891
11618.416992
11584.031250
11613.556641
11623.416016
11613.840820
11592.166992
11657.934570
11677.968750
11774.889648
11818.537109
11745.136719
11698.938477
11646.212891
11551.546875
11498.472656
11501.878906
11495.669922
11570.414062
11589.008789
11643.468750
11686.593750
11612.156250
11636.250000
11607.142578
11518.407227
11498.145508
11522.305664
11533.079102
11542.041016
11568.133789
11560.795898
11540.159180
11552.009766
11564.327148
11574.688477
11599.372070
11613.460938
11634.452148
11639.290039
11616.830078
11621.367188
11658.140625
11689.180664
11608.304688
11575.871094
11597.103516
11597.477539
11641.704102
11711.437500
11713.878906
11632.870117
11588.948242
11568.330078
11547.793945
11597.519531
11568.172852
11543.973633
11558.271484
11611.491211
11671.093750
11755.944336
11730.247070
11663.054688
11620.819336
11605.602539
11554.177734
11573.636719
11622.601562
11619.445312
11685.803711
11693.655273
11644.506836
11698.189453
11758.071289
11721.839844
11637.677734
11627.449219
11583.282227
11509.009766
11476.547852
11479.144531
11486.875000
11553.626953
11619.140625
11673.121094
11687.483398
11716.053711
11642.613281
11604.216797
11612.291016
11556.109375
11573.791992
11617.418945
11584.599609
11572.230469
11611.252930
11682.271484
11619.433594
11623.461914
11629.815430
11554.168945
11542.919922
11568.220703
11610.130859
11727.202148
11806.151367
11772.106445
11627.707031
11570.939453
11586.943359
11557.920898
11584.442383
11646.984375
11639.064453
11626.803711
11626.927734
11583.624023
11574.885742
11560.644531
11524.875977
11525.107422
11625.196289
11710.154297
11704.259766
11692.259766
11677.304688
11651.259766
11584.910156
11712.310547
11688.659180
11683.383789
11615.466797
11619.457031
11613.352539
11559.561523
11556.210938
11595.159180
11573.585938
11607.686523
11593.677734
11578.744141
11568.460938
11622.522461
11650.431641
11641.466797
11622.561523
11625.667969
11614.882812
11655.862305
11689.507812
11629.342773
11634.468750
11656.245117
11682.900391
11636.034180
11659.437500
11672.708008
11687.648438
11812.545898
11812.458984
11736.456055
11677.140625
11611.818359
11574.717773
11576.337891
11622.567383
11602.101562
11685.687500
11812.220703
11805.383789
11767.885742
11684.041992
11586.267578
11463.914062
11635.380859
11856.978516
11964.209961
11992.737305
11915.721680
11825.613281
11673.743164
11453.784180
11292.735352
11278.351562
11277.900391
11286.271484
11347.104492
11447.678711
11456.111328
11522.166992
11646.607422
11690.543945
11719.463867
11792.282227
11755.648438
11748.795898
11724.924805
11678.480469
11621.558594
11658.909180
11635.788086
11660.708008
11684.497070
11656.119141
11547.177734
11514.472656
11451.609375
11435.930664
11501.585938
11578.629883
11604.943359
11625.733398
11655.934570
11636.064453
11629.317383
11684.521484
11695.116211
11731.299805
11800.428711
11821.166016
11704.785156
11608.283203
11557.915039
11639.035156
11657.095703
11707.791992
11646.547852
11586.331055
11560.139648
11475.144531
11534.416992
11643.636719
11741.762695
11754.334961
11817.136719
11820.084961
11765.744141
11718.194336
11688.703125
11613.200195
11601.639648
11596.353516
11572.844727
11640.473633
11630.031250
11569.125000
11563.662109
11579.800781
11551.764648
11571.000977
11607.068359
11580.305664
11571.045898
11595.812500
11523.452148
11470.079102
11512.328125
11545.277344
11544.021484
11574.834961
11648.712891
11634.317383
11656.536133
11705.970703
11688.501953
11746.492188
11818.903320
11786.031250
11785.705078
11751.945312
11686.091797
11639.172852
11553.589844
11488.344727
11535.283203
11602.396484
11620.966797
11556.823242
11537.046875
11544.918945
11613.499023
11663.965820
11756.775391
11757.496094
11679.328125
11622.588867
11613.357422
11577.730469
11562.351562
11611.954102
11582.363281
11595.666992
11608.747070
11576.441406
11628.913086
11727.088867
11776.151367
11690.480469
11629.599609
11578.999023
11638.065430
11667.823242
11697.104492
11723.539062
11766.843750
11716.835938
11600.162109
11514.334961
11481.270508
11451.934570
11455.211914
11555.036133
11622.391602
11681.913086
11744.361328
11715.566406
11690.797852
11723.604492
11743.250000
11783.345703
11780.075195
11818.382812
11801.954102
11750.510742
11651.648438
11598.048828
11583.159180
11583.529297
11570.037109
11555.498047
11602.983398
11713.782227
11722.068359
11666.157227
11658.395508
11717.677734
11730.633789
11874.152344
11860.283203
11922.467773
11862.418945
11762.751953
11643.140625
11554.542969
11396.390625
11315.446289
11305.435547
11301.636719
11367.803711
11527.311523
11566.678711
11687.257812
11799.442383
11830.802734
11706.829102
11630.215820
11625.396484
11603.476562
11658.663086
11747.328125
11789.808594
11725.789062
11723.401367
11676.072266
11610.831055
11534.063477
11525.663086
11562.940430
11664.392578
11695.302734
11622.266602
11551.441406
11505.441406
11494.510742
11592.943359
11706.210938
11648.085938
11660.976562
11713.152344
11751.454102
11671.452148
11656.792969
11694.408203
11667.521484
11614.305664
11679.437500
11685.808594
11613.074219
11558.150391
```
