## Supplementary material for "Functional connectivity across the human subcortical auditory system using an autoregressive matrix-Gaussian copula graphical model approach with partial correlations": Code: roi-15_mean_ts.txt

```
10893.031250
10857.955078
10861.655273
10861.873047
10830.742188
10802.028320
10791.569336
10793.852539
10836.041016
10827.727539
10793.431641
10782.916016
10787.953125
10770.245117
10765.740234
10802.453125
10806.049805
10788.546875
10779.561523
10781.888672
10775.641602
10766.823242
10800.970703
10799.380859
10771.802734
10782.747070
10826.048828
10833.384766
10813.727539
10840.113281
10889.559570
10873.405273
10834.929688
10807.639648
10782.300781
10773.433594
10794.686523
10800.906250
10798.035156
10809.542969
10795.686523
10782.695312
10774.704102
10781.035156
10762.119141
10769.813477
10779.451172
10775.950195
10782.062500
10783.156250
10768.962891
10783.324219
10796.266602
10793.315430
10794.041992
10768.689453
10761.621094
10779.575195
10765.421875
10777.284180
10783.569336
10787.841797
10780.884766
10805.235352
10793.152344
10782.934570
10804.551758
10799.655273
10781.976562
10797.903320
10793.390625
10811.830078
10852.836914
10854.668945
10778.635742
10853.694336
10846.825195
10830.190430
10834.748047
10813.300781
10779.772461
10791.540039
10795.237305
10795.415039
10804.910156
10832.717773
10820.770508
10834.423828
10848.923828
10826.513672
10841.576172
10818.840820
10777.512695
10792.447266
10811.935547
10768.428711
10779.975586
10810.349609
10807.667969
10815.722656
10815.315430
10806.826172
10794.734375
10771.771484
10745.982422
10749.065430
10748.877930
10718.497070
10703.790039
10757.409180
10777.462891
10786.990234
10798.425781
10798.410156
10765.785156
10753.207031
10741.458008
10739.781250
10777.093750
10800.388672
10815.122070
10823.027344
10822.750000
10782.448242
10783.230469
10781.813477
10763.063477
10768.167969
10784.706055
10715.293945
10659.095703
10706.030273
10782.849609
10790.584961
10772.077148
10765.833008
10729.676758
10667.060547
10577.752930
10545.454102
10586.098633
10602.461914
10621.779297
10661.118164
10675.114258
10716.666992
10767.060547
10792.819336
10809.613281
10794.449219
10753.743164
10766.270508
10776.921875
10775.102539
10777.023438
10789.864258
10783.654297
10792.453125
10816.138672
10783.441406
10741.187500
10758.232422
10779.480469
10780.068359
10793.737305
10803.334961
10786.738281
10778.221680
10757.024414
10751.083984
10784.632812
10767.641602
10740.492188
10756.413086
10742.275391
10742.984375
10756.377930
10737.601562
10720.133789
10758.112305
10737.308594
10720.767578
10757.510742
10758.673828
10751.063477
10744.087891
10694.320312
10698.626953
10698.774414
10668.069336
10686.930664
10682.823242
10673.500977
10674.306641
10658.132812
10633.710938
10652.373047
10686.070312
10677.488281
10674.086914
10574.081055
10407.069336
10467.637695
10424.677734
10385.745117
10579.413086
10546.100586
10574.934570
10446.917969
10352.261719
10321.340820
10335.983398
10322.784180
10353.864258
10401.588867
10472.009766
10528.081055
10552.181641
10620.254883
10646.782227
10628.443359
10633.060547
10643.905273
10624.649414
10598.723633
10615.925781
10634.051758
10694.527344
10731.142578
10735.461914
10697.097656
10711.964844
10692.236328
10660.372070
10706.545898
10715.087891
10722.439453
10740.270508
10719.066406
10678.704102
10725.841797
10719.496094
10706.079102
10732.126953
10751.544922
10717.779297
10734.267578
10709.045898
10671.901367
10663.283203
10662.538086
10648.738281
10673.339844
10680.040039
10680.514648
10689.350586
10669.126953
10665.784180
10687.953125
10681.525391
10647.139648
10669.413086
10666.936523
10641.232422
10647.952148
10676.131836
10663.310547
10645.921875
10633.533203
10628.163086
10622.617188
10648.536133
10643.290039
10652.641602
10708.005859
10727.063477
10706.517578
10723.788086
10719.336914
10682.228516
10694.878906
10684.317383
10676.088867
10693.717773
10694.064453
10687.818359
10694.910156
10703.618164
10678.250977
10687.926758
10695.955078
10697.650391
10724.320312
10707.888672
10689.327148
10704.319336
10712.855469
10702.800781
10709.448242
10687.248047
10677.822266
10698.673828
10696.041992
10693.769531
10691.881836
10700.867188
10704.724609
10738.420898
10702.121094
10656.410156
10661.272461
10662.522461
10655.629883
10673.800781
10680.837891
10672.113281
10689.124023
10687.880859
10686.666992
10703.749023
10678.205078
10640.898438
10627.838867
10609.486328
10606.319336
10613.668945
10616.245117
10651.857422
10679.918945
10666.420898
10662.634766
10662.250977
10641.833008
10649.943359
10640.194336
10610.392578
10652.256836
10676.836914
10662.606445
10672.889648
10708.280273
10664.736328
10590.683594
10633.611328
10655.348633
10643.544922
10650.495117
10670.724609
10641.369141
10643.092773
10657.898438
10652.779297
10622.766602
10619.942383
10627.635742
10633.811523
10642.440430
10665.773438
10644.511719
10667.500977
10672.601562
10637.237305
10570.178711
10610.035156
10703.727539
10705.974609
10705.055664
10681.563477
10682.570312
10650.399414
10594.131836
10568.113281
10577.903320
10582.711914
10587.646484
10617.037109
10626.151367
10629.363281
10624.889648
10642.946289
10632.264648
10653.690430
10668.619141
10656.296875
10648.897461
10661.320312
10676.995117
10639.960938
10660.579102
10736.564453
10714.813477
10651.617188
10616.426758
10664.916992
10652.621094
10597.254883
10556.909180
10549.505859
10537.199219
10516.406250
10506.245117
10512.666016
10509.138672
10525.334961
10537.639648
10527.087891
10564.495117
10585.496094
10577.212891
10607.540039
10624.332031
10639.734375
10609.184570
10623.669922
10720.706055
10735.474609
10710.576172
10708.884766
10738.781250
10712.817383
10702.689453
10718.296875
10689.435547
10678.924805
10685.969727
10668.777344
10655.375000
10642.988281
10628.895508
10625.793945
10634.905273
10658.260742
10643.915039
10651.393555
10655.569336
10632.949219
10633.058594
10644.896484
10600.505859
10637.841797
10663.975586
10657.152344
10670.432617
10680.068359
10665.735352
10685.561523
10696.632812
10690.753906
10706.796875
10695.703125
10673.371094
10661.188477
10675.982422
10650.679688
10620.463867
10695.627930
10676.685547
10622.564453
10671.916992
10670.673828
10584.196289
10519.755859
10534.717773
10571.805664
10542.290039
10527.280273
10538.715820
10537.034180
10409.095703
10415.959961
10416.058594
10471.959961
10467.215820
10394.932617
10477.822266
10550.409180
10603.643555
10608.824219
10594.366211
10589.421875
10583.867188
10588.751953
10609.253906
10614.325195
10601.363281
10643.883789
10675.220703
10678.857422
10724.039062
10756.362305
10746.366211
10753.799805
10761.293945
10752.192383
10749.378906
10754.372070
10765.283203
10736.819336
10723.656250
10731.010742
10708.882812
10739.997070
10757.449219
10708.960938
10687.352539
10687.690430
10668.683594
10657.031250
10661.015625
10646.596680
10642.160156
10669.594727
10641.166992
10616.347656
10624.834961
10622.052734
10618.028320
10629.955078
10645.044922
10667.163086
10698.050781
10709.653320
10718.727539
10726.991211
10709.313477
10684.913086
10669.327148
10646.554688
10671.509766
10711.969727
10733.819336
10742.296875
10739.347656
10698.823242
10676.190430
10666.332031
10660.723633
10677.006836
10695.551758
10693.988281
10713.239258
10704.907227
10639.482422
10616.118164
10615.031250
10590.517578
10596.116211
10623.489258
10627.467773
10648.983398
10646.337891
10633.662109
10630.277344
10627.777344
10602.596680
10616.673828
10662.003906
10681.875000
10693.375000
10727.161133
10733.607422
10696.412109
10685.101562
10712.164062
10695.178711
10690.268555
10696.363281
10679.761719
10669.620117
10679.017578
10677.988281
10691.091797
10720.138672
10709.844727
10678.451172
10671.356445
10641.141602
10631.949219
10641.893555
10643.681641
10639.489258
10682.592773
10670.533203
10667.498047
10708.804688
10702.326172
10653.866211
10627.293945
10629.426758
10620.082031
10582.629883
10553.372070
10559.461914
10587.029297
10623.026367
10666.582031
10682.666016
10699.304688
10707.624023
10714.151367
10724.930664
10726.608398
10710.841797
10735.266602
10733.182617
10712.142578
10689.956055
10676.587891
10648.048828
10605.776367
10651.406250
10653.433594
10639.599609
10657.387695
10643.480469
10676.716797
10739.125000
10724.916992
10693.325195
10674.470703
10672.330078
10643.384766
10632.664062
10655.911133
10668.815430
10670.993164
10708.637695
10708.727539
10706.064453
10727.469727
10718.311523
10691.890625
10675.386719
10664.200195
10650.154297
10648.883789
10661.489258
10643.678711
10615.281250
10678.620117
10718.352539
10695.422852
10683.314453
10685.896484
10660.234375
10621.135742
10604.268555
10613.822266
10625.654297
10619.416992
10628.277344
10652.987305
10660.445312
10680.856445
10705.264648
10712.505859
10724.721680
10747.864258
10743.644531
10745.346680
10718.381836
10681.680664
10666.699219
10693.574219
10701.828125
10685.841797
10671.456055
10681.355469
10716.139648
10754.744141
10780.909180
10769.979492
10747.085938
10731.529297
10706.827148
10675.577148
10655.924805
10669.832031
10693.512695
10716.425781
10697.190430
10658.517578
10642.713867
10600.628906
10494.727539
10471.791992
10613.934570
10711.282227
10691.681641
10735.251953
10666.855469
10563.931641
10460.503906
10399.875977
10374.262695
10382.944336
10433.269531
10487.750977
10544.687500
10584.687500
10628.298828
10659.329102
10654.084961
10683.893555
10718.779297
10737.937500
10740.537109
10764.894531
10760.303711
10753.636719
10763.682617
10767.565430
10725.623047
10695.488281
10687.902344
10667.575195
10654.643555
10635.783203
10604.832031
10597.472656
10614.999023
10613.283203
10626.940430
10646.088867
10643.354492
10632.389648
10648.644531
10648.149414
10636.706055
10679.091797
10686.362305
10662.375977
10630.692383
10651.669922
10659.703125
10642.028320
10632.989258
10635.215820
10617.862305
10602.348633
10593.771484
10624.192383
10651.210938
10684.044922
10684.474609
10724.001953
10741.350586
10724.113281
10721.993164
10713.542969
10691.918945
10683.419922
10671.682617
10667.209961
10686.617188
10692.033203
10665.350586
10655.646484
10629.715820
10600.350586
10607.382812
10632.808594
10637.000000
10653.961914
10664.497070
10641.097656
10634.145508
10629.159180
10608.242188
10599.197266
10632.137695
10663.542969
10659.678711
10671.646484
10624.289062
10623.841797
10653.144531
10690.210938
10684.910156
10692.466797
10687.025391
10672.857422
10654.369141
10652.995117
10636.673828
10622.851562
10636.255859
10656.925781
10625.228516
10608.460938
10636.396484
10666.362305
10678.724609
10723.016602
10734.499023
10696.005859
10676.976562
10664.782227
10632.098633
10594.621094
10610.379883
10642.623047
10648.237305
10667.205078
10655.887695
10693.587891
10698.929688
10675.624023
10663.593750
10668.968750
10664.972656
10676.574219
10720.145508
10726.552734
10720.561523
10728.222656
10704.678711
10663.252930
10625.366211
10607.548828
10590.056641
10592.891602
10638.867188
10640.214844
10652.366211
10658.552734
10641.482422
10628.218750
10625.694336
10636.725586
10673.990234
10681.063477
10679.945312
10697.031250
10702.269531
10665.467773
10608.438477
10612.521484
10621.541016
10634.493164
10643.338867
10666.434570
10720.032227
10708.929688
10686.683594
10702.338867
10674.763672
10610.121094
10687.938477
10709.055664
10706.347656
10676.030273
10614.015625
10573.967773
10509.432617
10459.239258
10429.118164
10406.837891
10380.426758
10449.446289
10523.653320
10590.602539
10629.113281
10693.049805
10714.359375
10654.665039
10631.254883
10631.287109
10611.062500
10600.256836
10632.833008
10638.637695
10616.783203
10622.632812
10618.036133
10592.447266
10583.931641
10591.884766
10617.314453
10630.625000
10650.435547
10636.794922
10608.723633
10594.228516
10592.838867
10624.250977
10653.779297
10649.836914
10641.973633
10678.430664
10701.636719
10683.433594
10664.453125
10671.113281
10670.572266
10650.052734
10669.575195
10704.718750
10699.055664
10686.921875
```
