## Supplementary material for "Functional connectivity across the human subcortical auditory system using an autoregressive matrix-Gaussian copula graphical model approach with partial correlations": Code: roi-00_mean_ts.txt

```
9671.335938
9625.603516
9498.846680
9490.492188
9541.758789
9583.854492
9544.813477
9547.145508
9512.325195
9475.362305
9436.969727
9469.774414
9492.377930
9430.307617
9405.650391
9432.630859
9464.234375
9422.149414
9425.345703
9479.697266
9524.115234
9521.447266
9491.579102
9490.824219
9477.387695
9513.652344
9459.236328
9443.867188
9539.346680
9572.710938
9516.445312
9462.035156
9453.069336
9434.320312
9426.287109
9419.513672
9426.821289
9432.881836
9477.851562
9489.449219
9441.959961
9465.087891
9435.744141
9389.118164
9393.439453
9419.328125
9466.974609
9465.908203
9445.176758
9326.868164
9429.603516
9525.502930
9556.035156
9484.972656
9437.558594
9435.227539
9456.601562
9510.127930
9528.608398
9514.660156
9476.211914
9490.412109
9522.204102
9487.371094
9459.756836
9476.319336
9475.148438
9458.687500
9451.624023
9455.769531
9442.944336
9443.469727
9425.956055
9446.383789
9432.334961
9464.587891
9477.887695
9470.035156
9515.076172
9543.266602
9473.423828
9435.276367
9453.097656
9489.698242
9489.184570
9501.365234
9466.687500
9433.845703
9416.793945
9434.550781
9443.947266
9501.535156
9509.323242
9459.262695
9455.298828
9462.257812
9471.370117
9514.995117
9569.432617
9550.875977
9477.390625
9441.149414
9463.485352
9420.829102
9413.196289
9440.768555
9412.839844
9432.200195
9460.488281
9451.215820
9468.998047
9449.970703
9406.747070
9370.993164
9443.181641
9500.317383
9461.940430
9384.277344
9410.399414
9465.955078
9375.263672
9366.727539
9447.415039
9446.377930
9379.378906
9391.290039
9448.107422
9450.333008
9398.827148
9407.003906
9353.169922
9426.218750
9534.117188
9586.210938
9570.273438
9503.478516
9434.780273
9447.110352
9485.859375
9492.587891
9481.924805
9471.368164
9418.267578
9407.057617
9454.837891
9422.873047
9371.019531
9398.059570
9439.257812
9392.109375
9373.725586
9398.356445
9397.677734
9378.422852
9419.862305
9416.612305
9408.330078
9449.473633
9460.681641
9393.977539
9401.666016
9429.314453
9426.940430
9398.713867
9402.287109
9445.908203
9457.748047
9451.915039
9406.744141
9391.696289
9397.749023
9399.824219
9403.333008
9428.073242
9449.937500
9418.645508
9469.787109
9533.231445
9489.339844
9384.457031
9341.292969
9361.116211
9385.902344
9463.979492
9443.607422
9440.970703
9438.773438
9374.250977
9338.269531
9358.553711
9364.765625
9336.822266
9396.752930
9356.264648
9338.318359
9354.489258
9367.008789
9318.802734
9307.553711
9345.375000
9371.483398
9397.902344
9393.770508
9358.176758
9377.258789
9418.420898
9400.974609
9333.929688
9338.882812
9336.871094
9292.303711
9363.503906
9412.760742
9420.362305
9369.722656
9301.610352
9311.549805
9366.917969
9353.984375
9332.561523
9390.567383
9395.761719
9358.632812
9370.561523
9374.440430
9360.773438
9376.760742
9350.251953
9324.399414
9316.077148
9317.552734
9296.869141
9332.003906
9332.772461
9333.187500
9345.675781
9377.805664
9386.650391
9372.666992
9375.671875
9353.652344
9331.149414
9346.737305
9336.699219
9349.877930
9369.978516
9326.247070
9342.591797
9361.538086
9348.851562
9347.794922
9364.586914
9349.589844
9378.111328
9425.861328
9377.162109
9353.674805
9332.893555
9321.249023
9338.808594
9351.011719
9373.146484
9423.774414
9384.678711
9315.258789
9328.544922
9351.933594
9393.283203
9428.683594
9399.711914
9356.489258
9390.272461
9374.628906
9335.480469
9387.196289
9397.825195
9327.602539
9312.628906
9285.285156
9353.692383
9392.899414
9423.572266
9344.477539
9274.583984
9300.172852
9326.855469
9356.986328
9393.880859
9365.530273
9286.630859
9306.090820
9343.114258
9319.542969
9286.140625
9339.013672
9376.013672
9307.117188
9302.697266
9306.346680
9313.138672
9332.109375
9381.681641
9379.026367
9303.951172
9296.777344
9300.299805
9271.041992
9195.940430
9280.831055
9256.851562
9225.443359
9303.928711
9348.829102
9363.677734
9303.523438
9244.839844
9217.214844
9259.602539
9272.167969
9239.804688
9239.441406
9285.871094
9293.453125
9267.929688
9307.457031
9269.046875
9256.109375
9263.388672
9272.882812
9255.163086
9264.813477
9269.833984
9259.531250
9261.970703
9310.813477
9353.231445
9399.502930
9391.210938
9323.353516
9307.594727
9333.349609
9275.269531
9257.442383
9306.206055
9364.725586
9351.757812
9280.968750
9261.302734
9295.944336
9326.206055
9308.234375
9303.458008
9274.320312
9229.628906
9219.911133
9248.508789
9265.125977
9246.697266
9248.582031
9260.744141
9269.650391
9236.908203
9255.571289
9240.257812
9270.280273
9314.288086
9272.059570
9266.592773
9275.183594
9287.133789
9255.300781
9213.785156
9332.894531
9393.474609
9394.562500
9303.450195
9254.880859
9258.948242
9293.762695
9324.022461
9319.525391
9355.851562
9376.064453
9326.158203
9322.001953
9356.303711
9345.397461
9350.245117
9361.701172
9297.822266
9292.426758
9294.149414
9290.360352
9282.361328
9296.365234
9303.140625
9287.274414
9263.966797
9284.581055
9276.739258
9287.538086
9305.636719
9301.464844
9281.847656
9298.221680
9297.118164
9277.634766
9287.573242
9297.973633
9309.614258
9357.112305
9332.050781
9274.801758
9252.883789
9270.603516
9261.501953
9248.184570
9255.951172
9249.430664
9227.323242
9218.142578
9205.980469
9201.891602
9228.338867
9255.900391
9247.907227
9230.772461
9268.356445
9254.413086
9239.880859
9258.747070
9254.660156
9219.124023
9231.602539
9219.800781
9219.197266
9256.676758
9293.286133
9254.097656
9254.545898
9271.534180
9240.943359
9257.183594
9251.851562
9259.542969
9257.489258
9216.947266
9267.045898
9383.283203
9387.953125
9348.952148
9278.124023
9243.469727
9249.861328
9307.552734
9301.416016
9250.907227
9267.837891
9251.420898
9230.750000
9220.930664
9250.410156
9210.246094
9218.895508
9228.215820
9228.315430
9220.171875
9232.126953
9275.983398
9234.758789
9210.419922
9212.628906
9219.734375
9204.384766
9233.168945
9257.420898
9200.279297
9188.831055
9213.314453
9216.308594
9193.148438
9191.716797
9214.124023
9211.394531
9186.884766
9249.740234
9237.414062
9214.459961
9228.740234
9250.905273
9240.316406
9224.476562
9269.892578
9288.276367
9254.175781
9243.827148
9251.363281
9236.477539
9259.059570
9306.469727
9260.594727
9227.141602
9226.354492
9231.107422
9235.337891
9264.507812
9259.752930
9259.708984
9285.991211
9281.752930
9282.091797
9292.857422
9299.607422
9281.578125
9269.002930
9290.735352
9276.854492
9264.494141
9258.471680
9285.945312
9292.773438
9303.402344
9277.549805
9276.488281
9291.153320
9274.054688
9280.729492
9298.729492
9285.520508
9310.363281
9312.364258
9326.516602
9299.634766
9324.686523
9322.217773
9282.994141
9250.345703
9199.142578
9294.823242
9367.010742
9363.121094
9268.701172
9232.940430
9262.340820
9248.546875
9247.635742
9288.620117
9280.375977
9235.658203
9243.694336
9228.125977
9230.347656
9244.510742
9281.537109
9309.809570
9294.319336
9256.854492
9219.142578
9223.388672
9287.551758
9294.912109
9266.896484
9296.125977
9261.103516
9223.225586
9221.222656
9238.967773
9242.814453
9295.367188
9275.634766
9267.300781
9330.729492
9320.408203
9266.368164
9273.532227
9309.041992
9271.681641
9261.413086
9244.618164
9242.776367
9238.704102
9265.050781
9238.358398
9203.819336
9254.143555
9264.919922
9237.895508
9215.404297
9184.320312
9147.670898
9167.565430
9169.750000
9188.731445
9172.628906
9192.793945
9223.782227
9215.825195
9212.036133
9195.917969
9182.495117
9185.463867
9207.767578
9238.789062
9214.523438
9199.204102
9207.763672
9229.185547
9226.361328
9224.926758
9237.984375
9238.295898
9234.423828
9279.931641
9229.824219
9212.734375
9242.314453
9207.353516
9200.979492
9187.522461
9200.586914
9239.828125
9241.544922
9204.682617
9213.363281
9215.705078
9215.291992
9292.429688
9292.119141
9379.997070
9384.374023
9284.255859
9221.095703
9193.918945
9212.671875
9245.737305
9270.511719
9229.566406
9255.892578
9251.018555
9192.090820
9172.088867
9200.629883
9178.896484
9204.482422
9236.468750
9196.895508
9191.486328
9206.229492
9190.797852
9210.788086
9231.312500
9221.863281
9215.669922
9224.160156
9227.691406
9189.824219
9193.221680
9192.000000
9203.728516
9200.671875
9222.785156
9236.239258
9229.901367
9215.072266
9225.947266
9226.743164
9211.436523
9244.204102
9238.325195
9229.918945
9234.166016
9213.433594
9208.873047
9176.327148
9182.295898
9202.091797
9222.623047
9238.061523
9263.238281
9211.889648
9203.592773
9199.734375
9194.166016
9235.302734
9270.860352
9270.853516
9275.027344
9224.903320
9213.779297
9206.793945
9215.902344
9255.340820
9278.929688
9259.089844
9259.699219
9278.448242
9174.483398
9162.030273
9253.851562
9290.703125
9279.500000
9188.409180
9150.783203
9209.604492
9248.750000
9212.090820
9193.287109
9267.211914
9278.620117
9209.178711
9173.301758
9184.263672
9185.882812
9184.302734
9239.857422
9208.847656
9153.947266
9148.436523
9147.201172
9135.475586
9137.586914
9169.063477
9212.199219
9173.557617
9163.363281
9163.708984
9161.782227
9165.385742
9180.022461
9174.916016
9165.938477
9145.564453
9174.741211
9197.903320
9212.191406
9208.948242
9255.953125
9248.333984
9231.419922
9269.915039
9201.751953
9222.805664
9310.518555
9322.888672
9371.083008
9313.692383
9249.490234
9234.007812
9266.557617
9262.191406
9234.469727
9219.555664
9239.340820
9187.791992
9146.532227
9167.084961
9199.292969
9156.190430
9117.674805
9162.070312
9173.937500
9146.953125
9158.960938
9215.130859
9177.136719
9128.047852
9131.295898
9177.791016
9151.032227
9140.480469
9129.583984
9127.729492
9109.692383
9141.220703
9167.417969
9154.037109
9160.123047
9217.157227
9190.794922
9165.377930
9165.880859
9178.524414
9181.403320
9182.465820
9182.034180
9175.304688
9169.120117
9200.363281
9246.520508
9197.238281
9181.476562
9227.003906
9274.699219
9266.039062
9295.743164
9275.693359
9223.178711
9217.583984
9253.755859
9213.515625
9178.717773
9181.639648
9212.955078
9210.026367
9203.260742
9199.531250
9196.893555
9179.542969
9204.223633
9195.346680
9208.004883
9208.217773
9185.639648
9191.678711
9175.549805
9191.393555
9202.083008
9215.327148
9278.964844
9246.641602
9213.851562
9233.452148
9257.612305
9223.708984
9251.942383
9259.742188
9222.970703
9208.074219
9219.370117
9211.526367
9229.982422
9196.278320
9158.182617
9195.209961
9241.538086
9198.611328
9181.793945
9183.643555
9172.117188
9165.457031
9150.682617
9160.124023
9157.587891
9149.816406
9155.496094
9204.944336
9225.137695
9220.549805
9250.343750
9269.259766
9295.465820
9239.351562
9207.073242
9206.273438
9250.076172
9265.281250
9246.361328
9218.276367
9193.428711
9182.542969
9179.344727
9187.572266
9200.422852
9199.466797
9219.842773
9241.936523
9246.360352
9229.719727
9304.353516
9354.856445
9374.332031
9287.514648
9246.384766
9224.274414
9163.148438
9197.885742
9213.680664
9190.466797
9201.830078
9190.685547
9156.317383
9137.718750
9172.207031
9207.329102
9213.753906
9159.552734
9140.723633
9151.939453
9148.193359
9170.185547
9214.257812
9212.470703
9192.470703
9189.681641
9155.316406
9152.148438
9130.348633
9150.288086
9180.798828
9234.295898
```
