## Supplementary material for "Functional connectivity across the human subcortical auditory system using an autoregressive matrix-Gaussian copula graphical model approach with partial correlations": Code: roi-01_mean_ts.txt

```
10577.154297
10468.122070
10322.899414
10299.936523
10411.712891
10453.421875
10361.914062
10309.824219
10287.951172
10214.113281
10220.250977
10285.055664
10333.652344
10182.171875
10145.424805
10197.609375
10181.781250
10188.677734
10189.274414
10332.415039
10375.562500
10284.799805
10291.310547
10196.417969
10224.587891
10281.894531
10199.529297
10265.228516
10346.820312
10350.600586
10282.084961
10212.103516
10197.120117
10174.043945
10173.912109
10200.108398
10211.066406
10203.326172
10255.624023
10244.834961
10263.252930
10268.470703
10205.673828
10172.970703
10184.095703
10269.810547
10232.285156
10316.353516
10228.529297
10308.284180
10316.490234
10402.813477
10453.660156
10338.502930
10280.463867
10293.180664
10332.378906
10355.069336
10332.442383
10336.583008
10284.630859
10337.592773
10405.606445
10300.354492
10221.723633
10267.833984
10312.643555
10220.927734
10229.592773
10220.304688
10233.030273
10274.426758
10272.155273
10191.215820
10242.324219
10277.507812
10271.235352
10264.861328
10316.781250
10364.811523
10277.520508
10211.534180
10332.778320
10279.333984
10301.284180
10407.601562
10316.488281
10201.346680
10244.586914
10245.562500
10299.404297
10313.159180
10290.165039
10189.683594
10218.770508
10271.309570
10265.790039
10354.263672
10446.081055
10312.014648
10297.613281
10264.018555
10307.395508
10252.169922
10255.679688
10265.323242
10203.113281
10232.369141
10272.531250
10288.561523
10328.392578
10318.788086
10217.164062
10198.138672
10269.977539
10368.448242
10233.782227
10189.755859
10253.680664
10272.127930
10136.707031
10158.133789
10300.066406
10283.369141
10211.625977
10220.051758
10298.390625
10238.358398
10180.511719
10220.046875
10224.168945
10234.542969
10411.886719
10387.627930
10395.115234
10325.352539
10233.811523
10334.307617
10327.773438
10351.893555
10285.735352
10285.518555
10190.533203
10157.213867
10256.332031
10224.237305
10145.289062
10213.435547
10245.968750
10174.210938
10174.825195
10171.343750
10129.833008
10118.535156
10186.129883
10202.604492
10253.777344
10251.054688
10269.994141
10105.484375
10156.865234
10249.810547
10162.808594
10133.217773
10220.733398
10350.870117
10357.541992
10249.641602
10168.073242
10136.902344
10151.661133
10235.108398
10221.650391
10205.173828
10295.549805
10249.348633
10367.016602
10407.718750
10316.117188
10213.650391
10216.128906
10175.674805
10168.571289
10330.724609
10308.299805
10313.939453
10225.074219
10142.514648
10116.770508
10158.069336
10113.985352
10117.251953
10187.955078
10136.402344
10090.266602
10231.375977
10194.191406
10076.132812
10128.960938
10172.321289
10135.651367
10259.647461
10137.737305
10081.644531
10157.488281
10249.811523
10181.720703
10082.313477
10094.183594
10065.994141
10160.602539
10217.920898
10246.917969
10226.552734
10176.319336
10066.409180
10108.842773
10205.263672
10095.564453
10095.801758
10167.875977
10164.393555
10134.056641
10161.157227
10177.749023
10172.080078
10181.814453
10122.147461
10068.433594
10101.307617
10052.317383
10076.483398
10064.271484
10069.569336
10111.955078
10123.678711
10167.608398
10184.138672
10222.687500
10261.852539
10160.786133
10098.972656
10154.666016
10121.514648
10114.500977
10167.333008
10092.731445
10163.527344
10156.767578
10114.122070
10136.173828
10140.131836
10079.845703
10190.764648
10257.510742
10145.505859
10110.117188
10123.463867
10098.635742
10155.619141
10145.190430
10133.023438
10204.253906
10137.379883
10085.369141
10162.615234
10101.560547
10203.622070
10201.133789
10070.541992
10156.980469
10146.658203
10102.398438
10107.399414
10255.609375
10235.654297
10139.584961
10066.767578
10064.380859
10214.819336
10188.752930
10258.736328
10169.614258
10090.447266
10072.617188
10101.603516
10145.203125
10191.400391
10063.963867
10072.021484
10112.658203
10183.557617
10122.793945
10055.166016
10142.434570
10185.641602
10097.671875
10067.729492
10106.820312
10066.837891
10087.355469
10222.512695
10152.557617
10025.798828
10033.917969
10010.062500
9963.339844
9861.075195
10071.067383
9990.526367
10133.043945
10175.064453
10186.770508
10153.544922
10067.543945
9905.306641
9904.729492
9946.830078
9931.518555
9928.552734
9926.257812
10014.345703
9949.183594
10033.233398
10105.497070
10090.209961
10012.624023
10011.533203
9983.064453
9952.042969
9999.235352
9997.233398
9984.805664
9965.299805
10023.450195
10050.472656
10118.240234
10047.573242
10064.334961
10078.312500
10101.490234
10074.166992
10003.554688
10076.427734
10124.964844
10112.163086
10049.194336
10043.259766
10090.999023
10130.336914
10006.312500
10048.599609
9943.916016
9934.270508
9902.693359
10044.022461
10027.038086
9948.696289
10016.420898
9995.624023
9974.399414
9949.583984
9957.666016
10009.457031
10030.612305
10069.751953
10025.157227
9970.267578
10023.561523
10045.875000
9942.960938
9976.629883
10064.620117
10277.518555
10172.011719
10054.378906
10018.596680
10001.913086
10025.576172
10079.457031
10161.443359
10127.417969
10156.909180
10101.557617
10112.689453
10179.622070
10090.950195
10098.708984
10107.796875
9999.282227
10029.324219
10034.364258
10008.951172
9959.433594
10008.657227
10102.574219
10018.532227
10022.666992
10040.271484
10059.212891
10081.903320
10119.672852
10118.248047
10096.048828
10081.316406
10054.968750
10000.435547
10016.122070
10040.641602
9984.956055
10069.356445
10056.152344
9990.889648
9974.915039
10030.453125
9997.745117
9992.154297
9986.724609
9957.107422
9927.858398
9981.869141
9950.453125
9932.941406
10009.670898
10084.152344
10024.708984
9985.159180
10059.963867
9963.942383
9969.791016
10012.620117
10026.323242
9939.543945
9978.770508
9931.201172
10001.788086
10011.870117
10042.588867
9985.872070
10028.933594
10097.180664
10010.179688
10080.547852
10084.803711
10048.399414
10050.088867
9980.246094
10161.710938
10252.526367
10245.485352
10166.191406
9972.696289
9916.197266
9993.790039
10045.988281
10005.129883
10055.920898
10075.193359
10020.990234
9977.808594
9942.946289
9865.982422
9880.347656
9831.172852
9891.153320
9867.431641
9840.786133
9912.171875
9969.020508
9916.272461
9883.842773
9896.654297
9928.834961
9909.247070
9976.011719
9924.721680
9875.729492
9903.210938
9919.398438
9828.217773
9916.733398
9915.291992
9944.323242
9913.685547
9893.909180
9915.977539
9902.227539
9908.084961
9943.386719
9978.305664
9988.875977
9977.100586
10020.182617
10018.005859
9911.119141
9936.740234
9937.103516
9980.762695
9988.749023
10092.834961
9974.299805
9965.189453
9947.999023
9913.916016
9902.296875
10002.826172
9904.789062
9952.677734
9953.757812
9931.074219
9943.913086
10023.317383
10039.299805
9995.780273
9996.825195
9995.942383
10003.811523
9934.009766
9945.750000
9936.713867
9988.509766
10034.332031
9984.588867
10004.583984
10001.054688
9968.976562
9974.608398
10028.564453
10018.870117
9976.065430
10039.829102
10092.205078
10095.627930
10059.930664
10069.774414
9967.500977
9950.911133
9884.780273
10058.704102
10121.882812
10108.975586
9933.956055
9897.096680
9906.761719
9911.860352
9867.255859
9969.114258
9969.092773
9968.856445
9941.836914
9947.407227
9902.279297
9914.127930
9985.104492
10003.058594
9955.154297
9900.586914
9936.255859
9950.612305
10013.627930
9991.290039
10023.049805
10005.416016
9997.215820
9863.470703
9908.373047
9887.408203
9916.437500
10047.465820
10027.200195
9979.970703
10091.980469
10053.293945
9958.521484
9966.065430
9975.920898
9955.948242
9937.532227
9966.326172
9912.141602
9884.684570
10006.208008
9944.215820
9860.171875
9899.914062
9935.925781
9863.252930
9928.345703
9804.415039
9820.935547
9858.356445
9880.345703
9901.889648
9861.518555
9883.859375
9910.022461
9891.123047
9883.040039
9899.527344
9892.567383
9891.200195
9927.685547
9982.064453
9911.193359
9913.012695
9882.466797
9867.032227
9913.531250
9938.066406
9943.645508
9956.488281
9937.119141
10021.706055
9974.672852
9931.782227
9973.842773
9946.144531
9900.389648
9857.698242
9913.512695
9905.177734
9908.232422
9836.229492
9919.720703
9869.369141
9904.062500
10037.118164
10071.942383
10177.811523
10234.511719
10012.884766
9919.463867
9852.208984
9826.035156
9872.244141
9960.053711
9860.400391
9916.051758
9909.639648
9847.569336
9893.565430
9897.129883
9843.852539
9870.444336
9939.403320
9851.104492
9809.477539
9832.333984
9877.792969
9891.429688
9907.419922
9897.425781
9883.601562
9982.912109
9900.419922
9850.145508
9881.376953
9901.166016
9885.257812
9905.591797
9898.250977
9944.216797
9900.271484
9855.727539
9892.816406
9874.817383
9824.840820
9912.342773
9942.565430
9860.938477
9929.791992
9915.891602
9855.798828
9831.555664
9819.535156
9890.671875
9885.549805
9888.360352
10013.906250
9927.745117
9877.634766
9924.275391
9919.719727
9955.560547
9957.102539
9998.603516
9971.209961
9946.306641
9987.947266
9822.551758
9881.750000
9940.351562
9919.900391
9897.082031
9985.341797
9971.816406
9888.661133
9825.843750
9923.947266
10022.316406
9981.032227
9871.029297
9781.882812
9840.250977
9884.032227
9814.188477
9855.217773
9973.289062
10003.485352
9929.391602
9863.859375
9827.229492
9831.327148
9818.286133
9854.084961
9855.680664
9748.214844
9773.348633
9802.643555
9800.320312
9791.573242
9819.296875
9845.740234
9796.701172
9839.325195
9809.867188
9877.041992
9800.638672
9811.887695
9809.227539
9791.520508
9694.675781
9800.636719
9856.512695
9853.687500
9877.826172
9948.702148
9890.886719
9959.218750
9998.941406
9881.529297
9920.130859
10063.333008
10009.986328
10105.837891
9993.038086
9987.386719
9931.374023
9987.207031
9932.334961
9916.574219
9917.685547
9892.441406
9793.138672
9712.385742
9841.840820
9804.706055
9787.541016
9773.007812
9843.141602
9822.100586
9737.498047
9841.889648
9896.333984
9862.048828
9809.845703
9815.062500
9857.319336
9822.522461
9791.245117
9780.991211
9750.729492
9779.801758
9801.282227
9824.469727
9870.867188
9818.235352
9968.011719
9926.453125
9902.409180
9894.122070
9905.257812
9884.267578
9903.486328
10001.311523
9890.707031
9846.941406
9911.756836
10013.968750
9881.742188
9845.222656
9958.562500
9994.869141
9961.896484
10109.977539
10005.820312
9908.277344
9911.557617
9944.911133
9888.553711
9954.400391
9857.301758
9916.353516
9841.562500
9829.298828
9877.826172
9790.981445
9818.909180
9830.333984
9875.497070
9818.375977
9880.794922
9849.465820
9835.675781
9823.413086
9826.482422
9861.047852
9900.250000
10072.611328
9909.104492
9845.676758
9845.478516
9834.951172
9775.374023
9964.080078
9916.307617
9812.193359
9893.013672
9821.231445
9776.338867
9865.600586
9721.324219
9756.816406
9814.429688
9868.041016
9815.029297
9869.881836
9895.625977
9857.507812
9888.774414
9844.470703
9797.939453
9799.145508
9797.745117
9779.491211
9882.277344
9892.369141
9809.762695
9853.076172
9984.040039
9967.176758
9817.212891
9772.141602
9837.293945
9911.303711
9918.288086
9923.722656
9876.432617
9855.564453
9808.847656
9800.544922
9797.336914
9896.843750
9862.147461
9906.138672
9957.711914
9999.918945
9936.796875
10025.977539
10207.450195
10176.648438
10044.315430
9982.174805
9917.755859
9858.546875
9921.635742
9841.941406
9820.315430
9834.611328
9862.227539
9743.377930
9745.103516
9879.745117
9869.161133
9837.176758
9803.667969
9768.415039
9808.196289
9789.723633
9769.409180
9813.687500
9778.687500
9780.140625
9779.882812
9708.387695
9751.511719
9745.901367
9809.840820
9857.205078
9876.592773
```
