## Supplementary material for "Functional connectivity across the human subcortical auditory system using an autoregressive matrix-Gaussian copula graphical model approach with partial correlations": Code: roi-02_mean_ts.txt

```
11572.990234
11473.887695
11356.759766
11353.225586
11432.130859
11447.445312
11383.200195
11411.434570
11379.661133
11290.781250
11264.182617
11301.324219
11313.739258
11233.327148
11213.757812
11268.337891
11282.255859
11265.182617
11278.878906
11311.716797
11343.702148
11326.425781
11293.477539
11308.923828
11298.756836
11319.929688
11276.930664
11274.781250
11364.555664
11411.202148
11353.446289
11316.022461
11303.220703
11273.726562
11269.474609
11267.636719
11261.636719
11282.315430
11320.928711
11343.091797
11330.588867
11319.166016
11263.767578
11240.684570
11245.904297
11266.990234
11320.393555
11337.826172
11285.187500
11175.803711
11314.179688
11435.900391
11447.126953
11352.321289
11311.213867
11305.394531
11315.975586
11374.647461
11406.877930
11382.958984
11354.491211
11390.165039
11399.292969
11351.651367
11326.208008
11326.224609
11323.112305
11292.837891
11303.131836
11275.630859
11284.506836
11294.887695
11286.793945
11284.200195
11318.361328
11329.527344
11328.687500
11312.659180
11363.506836
11397.595703
11335.656250
11302.183594
11335.641602
11341.094727
11353.344727
11355.029297
11285.406250
11262.035156
11270.379883
11275.780273
11297.482422
11351.614258
11354.349609
11322.493164
11335.645508
11329.845703
11319.694336
11380.691406
11427.706055
11394.700195
11337.897461
11334.213867
11336.040039
11305.267578
11322.152344
11325.777344
11283.243164
11301.777344
11329.694336
11326.936523
11353.879883
11340.715820
11289.566406
11256.807617
11329.057617
11384.500977
11319.554688
11277.164062
11296.560547
11319.608398
11240.603516
11233.438477
11274.261719
11290.439453
11243.238281
11278.812500
11334.013672
11296.774414
11278.855469
11289.978516
11191.551758
11298.176758
11398.960938
11477.271484
11441.471680
11361.260742
11314.661133
11308.338867
11348.365234
11352.323242
11377.642578
11327.381836
11279.770508
11306.677734
11327.881836
11284.587891
11248.073242
11291.846680
11319.644531
11256.910156
11229.821289
11265.315430
11250.644531
11255.695312
11287.523438
11283.973633
11293.581055
11312.323242
11312.210938
11241.778320
11263.075195
11325.901367
11306.135742
11286.279297
11309.922852
11328.613281
11340.153320
11321.061523
11274.208984
11268.109375
11276.789062
11293.248047
11307.977539
11337.301758
11370.086914
11287.854492
11414.769531
11431.822266
11393.215820
11275.487305
11230.564453
11237.309570
11301.746094
11369.541992
11367.141602
11351.372070
11326.233398
11257.849609
11235.522461
11268.045898
11260.575195
11254.019531
11293.351562
11249.082031
11223.414062
11270.518555
11292.032227
11237.745117
11247.894531
11274.118164
11296.721680
11339.572266
11311.354492
11273.502930
11291.673828
11324.134766
11287.763672
11251.391602
11246.714844
11210.710938
11149.729492
11280.315430
11349.703125
11366.239258
11291.794922
11241.975586
11262.326172
11294.147461
11279.590820
11262.697266
11319.487305
11312.926758
11287.376953
11290.690430
11304.898438
11319.397461
11320.924805
11271.128906
11254.304688
11248.987305
11237.044922
11252.186523
11259.857422
11241.349609
11267.648438
11271.471680
11301.920898
11328.010742
11337.147461
11339.569336
11300.116211
11274.261719
11287.284180
11306.725586
11295.700195
11322.673828
11272.489258
11283.592773
11288.841797
11282.727539
11274.413086
11282.602539
11275.094727
11307.747070
11323.921875
11290.824219
11273.030273
11265.854492
11271.969727
11290.677734
11302.379883
11332.856445
11388.652344
11360.458984
11309.821289
11299.365234
11318.858398
11376.403320
11365.738281
11359.722656
11327.842773
11364.222656
11339.250977
11340.018555
11384.911133
11380.033203
11301.375977
11280.609375
11210.791992
11269.151367
11373.796875
11401.494141
11325.953125
11249.080078
11266.019531
11297.439453
11341.402344
11387.648438
11337.581055
11293.050781
11292.754883
11335.217773
11301.324219
11281.166992
11331.160156
11361.012695
11300.569336
11285.456055
11286.634766
11283.041016
11320.568359
11381.207031
11367.186523
11312.428711
11282.740234
11292.126953
11253.474609
11252.349609
11306.452148
11290.425781
11236.573242
11327.077148
11394.590820
11393.166016
11344.453125
11245.605469
11242.003906
11253.504883
11267.766602
11230.885742
11253.131836
11292.583008
11289.089844
11289.699219
11317.936523
11284.610352
11262.663086
11279.513672
11271.036133
11257.798828
11275.608398
11262.000977
11264.471680
11277.056641
11306.044922
11339.242188
11423.467773
11390.696289
11323.635742
11318.040039
11345.771484
11308.692383
11291.735352
11362.399414
11397.220703
11361.486328
11283.085938
11306.927734
11364.281250
11356.865234
11361.400391
11354.609375
11298.624023
11251.254883
11251.848633
11282.604492
11303.365234
11262.448242
11301.043945
11302.493164
11291.242188
11297.756836
11289.048828
11283.886719
11301.575195
11344.962891
11309.382812
11296.124023
11314.350586
11340.554688
11287.825195
11207.190430
11313.736328
11425.661133
11427.885742
11333.456055
11265.436523
11289.831055
11330.558594
11344.776367
11350.917969
11385.701172
11380.191406
11362.402344
11378.503906
11373.677734
11360.386719
11410.006836
11412.928711
11350.692383
11308.934570
11337.583008
11321.877930
11323.219727
11334.816406
11356.925781
11345.696289
11330.021484
11334.023438
11317.202148
11335.041992
11374.340820
11336.978516
11336.852539
11356.184570
11338.032227
11328.421875
11361.351562
11339.563477
11357.986328
11431.753906
11416.705078
11315.029297
11347.371094
11370.965820
11321.978516
11312.826172
11340.375000
11315.263672
11292.540039
11301.127930
11287.238281
11278.283203
11310.890625
11316.648438
11290.078125
11277.078125
11334.713867
11326.289062
11311.556641
11342.927734
11319.787109
11284.771484
11283.234375
11282.123047
11291.246094
11316.832031
11350.038086
11328.759766
11315.216797
11330.028320
11318.262695
11332.006836
11311.543945
11301.255859
11315.402344
11256.938477
11321.281250
11460.335938
11542.040039
11459.288086
11319.813477
11302.771484
11327.272461
11381.137695
11314.339844
11339.973633
11321.538086
11308.509766
11292.223633
11294.521484
11310.723633
11250.973633
11264.201172
11300.693359
11300.165039
11249.728516
11287.155273
11325.359375
11255.103516
11255.430664
11298.813477
11298.330078
11286.698242
11359.095703
11345.384766
11286.130859
11309.181641
11333.434570
11313.114258
11294.768555
11307.824219
11316.887695
11287.284180
11283.602539
11298.969727
11299.043945
11280.001953
11347.190430
11371.473633
11331.428711
11350.527344
11382.369141
11389.727539
11351.210938
11367.791016
11351.525391
11350.710938
11400.833984
11439.620117
11375.086914
11348.513672
11352.713867
11344.613281
11366.840820
11402.622070
11365.974609
11362.276367
11396.143555
11393.533203
11411.757812
11428.186523
11404.666016
11386.183594
11397.292969
11400.223633
11388.680664
11403.430664
11394.240234
11418.599609
11436.265625
11434.733398
11421.993164
11419.018555
11426.209961
11423.879883
11439.304688
11441.785156
11438.705078
11420.317383
11465.958008
11464.475586
11433.945312
11467.755859
11442.125000
11400.016602
11400.614258
11291.884766
11419.097656
11504.583008
11484.735352
11384.919922
11350.855469
11360.662109
11347.160156
11352.942383
11413.547852
11388.959961
11381.675781
11408.972656
11386.293945
11384.885742
11401.507812
11409.392578
11444.976562
11452.532227
11390.062500
11344.290039
11380.018555
11447.873047
11418.281250
11396.548828
11399.650391
11354.895508
11342.096680
11356.595703
11361.766602
11392.490234
11434.629883
11408.817383
11406.537109
11454.694336
11452.233398
11406.660156
11426.292969
11451.813477
11408.338867
11409.852539
11375.792969
11356.573242
11381.599609
11421.208008
11361.274414
11351.219727
11388.066406
11404.920898
11387.076172
11365.661133
11320.060547
11316.939453
11308.968750
11311.625000
11343.760742
11340.005859
11351.907227
11394.056641
11378.570312
11350.857422
11346.773438
11323.520508
11345.673828
11355.637695
11380.813477
11372.808594
11346.370117
11367.233398
11367.765625
11356.718750
11371.431641
11383.149414
11375.354492
11392.798828
11423.530273
11362.553711
11373.706055
11381.392578
11356.512695
11337.214844
11337.215820
11350.250000
11379.251953
11382.768555
11356.993164
11357.009766
11347.049805
11357.812500
11367.672852
11403.732422
11509.026367
11512.001953
11440.070312
11347.034180
11284.895508
11307.031250
11356.832031
11354.680664
11355.921875
11394.895508
11377.504883
11347.761719
11335.288086
11326.060547
11339.015625
11375.343750
11370.708984
11335.635742
11327.008789
11330.153320
11307.728516
11334.470703
11332.103516
11329.712891
11355.024414
11371.979492
11353.020508
11341.006836
11337.288086
11328.843750
11349.884766
11350.694336
11378.429688
11371.977539
11345.990234
11353.732422
11363.079102
11348.987305
11362.029297
11380.279297
11346.570312
11370.753906
11367.243164
11329.795898
11338.965820
11308.356445
11288.652344
11333.330078
11355.074219
11366.765625
11399.967773
11367.093750
11358.583984
11355.704102
11364.651367
11380.789062
11403.849609
11431.347656
11414.177734
11341.856445
11343.004883
11343.010742
11360.011719
11406.224609
11419.308594
11404.825195
11423.538086
11436.469727
11297.416992
11233.415039
11370.034180
11453.233398
11434.160156
11332.190430
11285.912109
11354.420898
11372.980469
11317.037109
11332.070312
11426.772461
11417.794922
11341.036133
11302.484375
11324.370117
11305.346680
11311.402344
11374.979492
11345.261719
11279.750000
11267.365234
11276.606445
11273.958008
11285.360352
11337.100586
11359.821289
11281.278320
11289.445312
11311.162109
11311.534180
11310.708984
11331.656250
11306.032227
11264.689453
11261.250000
11302.324219
11321.721680
11338.413086
11360.446289
11397.377930
11376.186523
11412.138672
11420.604492
11309.729492
11321.634766
11445.678711
11496.861328
11450.988281
11412.583984
11347.123047
11340.854492
11393.242188
11399.988281
11335.700195
11350.189453
11363.298828
11285.881836
11253.500000
11299.462891
11324.051758
11278.889648
11245.566406
11314.244141
11311.934570
11244.708008
11270.164062
11351.457031
11310.250000
11278.791992
11290.426758
11323.846680
11310.940430
11304.147461
11288.930664
11270.686523
11281.162109
11293.336914
11302.604492
11304.490234
11343.343750
11387.364258
11370.574219
11333.831055
11342.433594
11325.190430
11345.238281
11356.277344
11345.168945
11331.533203
11332.216797
11374.319336
11403.946289
11367.215820
11344.080078
11392.497070
11414.397461
11415.170898
11472.425781
11421.644531
11370.079102
11368.861328
11421.263672
11361.477539
11322.475586
11362.470703
11390.019531
11372.874023
11365.067383
11380.757812
11352.962891
11357.875977
11379.480469
11360.397461
11362.081055
11364.589844
11364.291016
11367.201172
11376.312500
11383.859375
11378.143555
11417.196289
11452.802734
11414.535156
11382.892578
11398.869141
11369.168945
11373.144531
11404.306641
11414.806641
11389.288086
11358.861328
11368.312500
11353.111328
11364.858398
11313.793945
11295.961914
11333.425781
11374.389648
11361.555664
11355.685547
11343.068359
11336.259766
11336.567383
11321.172852
11306.746094
11315.570312
11304.686523
11305.849609
11341.075195
11361.354492
11384.759766
11414.264648
11447.578125
11477.738281
11409.914062
11386.503906
11407.737305
11419.410156
11453.532227
11427.552734
11383.369141
11396.333984
11383.302734
11378.008789
11369.241211
11374.392578
11403.306641
11440.304688
11432.214844
11438.040039
11420.697266
11492.163086
11546.233398
11548.090820
11462.716797
11409.497070
11366.565430
11347.577148
11377.407227
11402.585938
11371.279297
11402.583008
11381.332031
11331.263672
11342.495117
11339.817383
11373.232422
11393.766602
11338.864258
11331.221680
11318.537109
11304.033203
11337.656250
11344.311523
11348.162109
11363.445312
11351.840820
11306.800781
11308.721680
11302.779297
11288.246094
11361.712891
11397.359375
```
