## Supplementary material for "Functional connectivity across the human subcortical auditory system using an autoregressive matrix-Gaussian copula graphical model approach with partial correlations": Code: roi-03_mean_ts.txt

```
11983.991211
11844.629883
11641.648438
11716.418945
11800.951172
11787.381836
11658.776367
11700.014648
11633.656250
11595.395508
11516.354492
11706.395508
11663.812500
11533.356445
11564.761719
11629.699219
11603.800781
11588.447266
11598.159180
11644.275391
11651.303711
11619.146484
11661.147461
11627.334961
11634.784180
11688.110352
11523.311523
11561.118164
11707.927734
11779.549805
11684.816406
11688.617188
11670.977539
11661.309570
11620.195312
11655.777344
11616.943359
11636.996094
11670.912109
11643.661133
11614.800781
11682.465820
11684.718750
11571.889648
11671.614258
11713.491211
11686.748047
11768.140625
11682.690430
11629.583008
11637.818359
11762.084961
11824.099609
11656.135742
11644.660156
11701.044922
11696.868164
11699.233398
11806.386719
11715.058594
11605.813477
11707.983398
11719.910156
11570.073242
11644.573242
11678.283203
11668.591797
11540.642578
11638.571289
11662.062500
11626.365234
11640.729492
11661.196289
11662.332031
11669.117188
11695.542969
11701.495117
11617.154297
11730.283203
11732.417969
11643.537109
11632.921875
11679.259766
11661.487305
11706.332031
11694.306641
11574.833984
11583.305664
11594.626953
11587.041992
11665.336914
11736.281250
11694.065430
11635.707031
11662.908203
11664.207031
11612.359375
11715.557617
11821.260742
11681.305664
11650.049805
11673.895508
11706.918945
11583.097656
11685.545898
11642.300781
11542.162109
11631.259766
11708.458008
11653.879883
11702.666016
11678.315430
11623.381836
11560.098633
11694.245117
11802.623047
11673.503906
11581.594727
11631.904297
11667.584961
11566.777344
11619.031250
11714.258789
11650.332031
11576.163086
11679.312500
11719.382812
11570.918945
11603.937500
11690.921875
11600.900391
11657.712891
11649.792969
11763.971680
11736.471680
11685.328125
11623.202148
11715.529297
11721.463867
11711.873047
11765.414062
11641.706055
11580.301758
11638.756836
11769.258789
11671.422852
11584.442383
11673.597656
11699.129883
11566.825195
11578.287109
11608.778320
11492.705078
11577.503906
11635.495117
11561.930664
11610.865234
11696.070312
11604.094727
11532.238281
11651.837891
11722.963867
11617.055664
11609.937500
11684.213867
11705.531250
11702.804688
11624.581055
11572.519531
11593.567383
11653.946289
11597.251953
11600.207031
11702.283203
11702.360352
11726.578125
11807.625000
11793.550781
11667.142578
11642.221680
11614.224609
11572.292969
11646.562500
11740.961914
11670.057617
11766.319336
11646.781250
11539.492188
11555.907227
11621.597656
11529.845703
11560.752930
11663.117188
11545.552734
11545.405273
11647.561523
11668.466797
11537.864258
11592.252930
11674.917969
11650.039062
11693.915039
11627.264648
11584.036133
11604.921875
11731.662109
11624.790039
11550.824219
11575.400391
11584.684570
11617.788086
11586.598633
11661.770508
11752.331055
11660.592773
11552.502930
11590.835938
11712.642578
11578.677734
11611.004883
11709.958008
11652.060547
11608.373047
11623.566406
11588.554688
11635.642578
11658.648438
11576.280273
11530.221680
11584.277344
11582.639648
11528.932617
11629.817383
11589.162109
11534.425781
11604.401367
11707.400391
11635.315430
11675.546875
11698.750000
11592.362305
11594.292969
11635.124023
11626.837891
11670.334961
11672.876953
11567.036133
11650.354492
11694.969727
11635.974609
11639.473633
11671.676758
11589.761719
11692.518555
11693.826172
11549.979492
11619.441406
11609.190430
11541.148438
11621.893555
11628.597656
11635.336914
11726.751953
11639.678711
11613.297852
11642.733398
11660.315430
11673.023438
11684.744141
11646.657227
11656.258789
11675.278320
11668.623047
11635.249023
11761.267578
11703.805664
11589.037109
11612.410156
11586.277344
11701.582031
11656.239258
11768.899414
11655.397461
11542.046875
11668.607422
11714.025391
11649.178711
11676.927734
11657.597656
11621.995117
11572.716797
11717.947266
11592.668945
11588.675781
11749.413086
11698.427734
11537.368164
11609.366211
11623.662109
11553.002930
11626.842773
11752.472656
11659.679688
11564.829102
11634.488281
11593.523438
11460.640625
11539.891602
11724.687500
11678.995117
11635.497070
11721.264648
11682.651367
11674.336914
11625.559570
11486.220703
11486.272461
11581.888672
11583.938477
11495.638672
11556.327148
11648.413086
11616.884766
11632.062500
11686.324219
11666.143555
11573.793945
11602.311523
11557.783203
11588.605469
11608.905273
11606.011719
11519.214844
11605.504883
11547.621094
11654.487305
11792.753906
11744.834961
11666.176758
11685.549805
11693.808594
11675.697266
11631.113281
11747.533203
11837.275391
11709.621094
11607.703125
11713.911133
11729.407227
11685.126953
11638.823242
11684.421875
11662.408203
11564.402344
11582.655273
11608.578125
11637.528320
11533.497070
11668.755859
11645.212891
11616.531250
11647.995117
11716.116211
11622.365234
11667.210938
11751.889648
11665.790039
11636.953125
11681.756836
11693.527344
11648.603516
11642.227539
11711.421875
11689.442383
11765.652344
11658.070312
11559.533203
11653.168945
11719.137695
11728.100586
11723.128906
11833.643555
11710.783203
11651.781250
11766.443359
11751.216797
11639.873047
11742.155273
11792.831055
11664.060547
11611.471680
11749.119141
11700.345703
11673.095703
11764.311523
11705.755859
11683.076172
11721.146484
11693.585938
11633.923828
11696.189453
11786.780273
11705.589844
11712.087891
11704.597656
11677.277344
11639.994141
11716.292969
11578.712891
11662.261719
11786.684570
11739.341797
11602.873047
11681.557617
11705.709961
11611.758789
11592.129883
11718.547852
11629.413086
11623.288086
11673.233398
11655.054688
11596.506836
11695.786133
11690.245117
11640.546875
11652.501953
11734.995117
11627.800781
11669.597656
11671.462891
11639.430664
11592.817383
11658.197266
11593.668945
11583.852539
11717.806641
11701.679688
11614.106445
11685.902344
11666.920898
11652.195312
11721.543945
11679.385742
11619.305664
11705.309570
11605.820312
11734.379883
11775.993164
11849.744141
11823.500000
11634.188477
11597.989258
11630.251953
11747.541016
11583.764648
11698.572266
11735.531250
11597.086914
11603.798828
11636.492188
11587.970703
11507.577148
11549.678711
11642.200195
11575.561523
11508.376953
11643.807617
11661.889648
11500.827148
11531.013672
11603.860352
11616.495117
11565.639648
11734.915039
11680.311523
11549.479492
11607.337891
11696.652344
11588.159180
11551.938477
11597.690430
11650.735352
11597.620117
11551.090820
11601.425781
11612.585938
11542.011719
11654.334961
11738.091797
11687.218750
11659.549805
11761.080078
11692.232422
11620.314453
11682.702148
11633.514648
11625.998047
11727.541016
11821.357422
11643.356445
11664.110352
11653.492188
11624.810547
11665.559570
11734.213867
11670.822266
11630.697266
11758.400391
11635.946289
11672.389648
11776.959961
11782.235352
11765.174805
11758.290039
11753.775391
11726.743164
11707.222656
11710.222656
11725.387695
11774.431641
11761.600586
11715.966797
11693.862305
11756.820312
11757.732422
11736.610352
11757.598633
11686.252930
11710.024414
11797.759766
11812.244141
11744.364258
11853.774414
11767.087891
11675.331055
11695.960938
11663.392578
11717.774414
11791.417969
11803.681641
11672.941406
11695.132812
11738.326172
11646.731445
11679.842773
11740.056641
11614.569336
11638.499023
11680.328125
11656.881836
11625.983398
11732.131836
11705.399414
11725.052734
11772.225586
11728.046875
11651.474609
11658.345703
11785.689453
11713.931641
11653.177734
11781.620117
11627.738281
11607.897461
11637.350586
11585.791992
11623.517578
11759.705078
11642.572266
11728.514648
11788.993164
11745.942383
11656.898438
11733.012695
11743.102539
11656.437500
11643.636719
11642.014648
11631.628906
11661.030273
11722.703125
11621.443359
11615.597656
11656.752930
11706.152344
11645.219727
11656.499023
11577.389648
11600.026367
11655.192383
11616.438477
11641.540039
11635.375977
11601.072266
11747.916992
11641.843750
11606.205078
11661.476562
11636.573242
11645.484375
11698.489258
11684.965820
11649.351562
11659.190430
11670.632812
11708.155273
11655.656250
11662.031250
11645.518555
11664.082031
11745.696289
11728.864258
11601.024414
11647.513672
11713.104492
11611.086914
11636.946289
11583.905273
11636.053711
11740.811523
11625.407227
11588.735352
11592.574219
11613.398438
11623.696289
11812.453125
11844.142578
11877.649414
11836.000977
11711.097656
11632.187500
11508.007812
11569.023438
11747.401367
11607.411133
11584.031250
11691.233398
11600.555664
11567.149414
11598.957031
11611.720703
11568.415039
11620.991211
11619.676758
11608.008789
11624.180664
11618.921875
11585.680664
11649.607422
11647.506836
11609.188477
11604.706055
11735.395508
11573.028320
11605.410156
11644.587891
11581.986328
11639.313477
11567.950195
11618.709961
11641.953125
11593.712891
11625.713867
11644.082031
11634.778320
11643.700195
11694.945312
11647.663086
11639.072266
11607.000000
11580.000000
11621.223633
11573.531250
11582.020508
11629.528320
11642.210938
11630.882812
11661.973633
11629.144531
11605.203125
11658.237305
11594.695312
11673.405273
11639.718750
11670.332031
11669.603516
11579.582031
11614.383789
11576.527344
11610.525391
11732.471680
11722.915039
11657.398438
11670.808594
11746.687500
11593.666016
11530.349609
11608.078125
11747.312500
11718.345703
11535.849609
11509.921875
11706.187500
11613.765625
11612.674805
11569.145508
11731.653320
11676.656250
11565.154297
11572.533203
11596.452148
11563.420898
11584.439453
11658.475586
11604.562500
11518.640625
11493.163086
11562.472656
11531.037109
11493.770508
11657.623047
11637.878906
11528.965820
11568.670898
11630.315430
11603.360352
11587.514648
11660.885742
11640.135742
11521.879883
11550.504883
11614.730469
11646.787109
11578.291992
11591.177734
11691.591797
11666.498047
11706.510742
11717.189453
11646.378906
11676.492188
11682.158203
11942.213867
11800.037109
11745.409180
11716.017578
11680.882812
11750.104492
11681.034180
11590.373047
11595.477539
11634.449219
11473.445312
11496.635742
11616.642578
11654.792969
11506.346680
11457.389648
11636.513672
11576.357422
11540.500000
11537.842773
11654.900391
11589.902344
11517.124023
11548.963867
11610.072266
11545.681641
11533.907227
11553.964844
11536.764648
11558.488281
11617.694336
11630.748047
11604.472656
11634.481445
11704.482422
11630.617188
11581.618164
11634.976562
11631.541992
11605.267578
11629.097656
11610.697266
11552.342773
11654.264648
11703.687500
11700.296875
11644.989258
11635.784180
11714.572266
11730.171875
11642.837891
11808.972656
11737.364258
11600.059570
11618.065430
11752.731445
11577.466797
11506.604492
11612.332031
11601.637695
11604.887695
11551.390625
11636.823242
11609.026367
11585.019531
11668.229492
11640.328125
11660.065430
11729.700195
11658.161133
11625.364258
11634.591797
11608.556641
11612.914062
11676.313477
11727.741211
11575.617188
11609.332031
11686.382812
11657.379883
11592.494141
11656.896484
11662.428711
11562.412109
11609.446289
11637.010742
11625.359375
11612.731445
11575.254883
11523.480469
11622.970703
11622.055664
11598.862305
11689.783203
11641.222656
11602.937500
11654.990234
11596.319336
11577.578125
11619.075195
11563.779297
11583.207031
11676.511719
11602.091797
11628.904297
11662.045898
11638.222656
11647.270508
11581.294922
11520.722656
11628.750000
11696.254883
11674.977539
11646.597656
11657.394531
11712.239258
11652.957031
11607.533203
11665.407227
11645.598633
11681.602539
11685.798828
11689.870117
11762.126953
11781.967773
11865.915039
11893.781250
11864.539062
11718.006836
11749.225586
11669.794922
11579.548828
11641.985352
11624.670898
11574.867188
11611.604492
11650.256836
11531.381836
11571.750977
11623.518555
11626.080078
11614.677734
11598.369141
11576.895508
11619.274414
11574.207031
11582.389648
11601.498047
11596.589844
11577.912109
11566.822266
11523.379883
11546.620117
11524.378906
11516.685547
11651.929688
11700.207031
```
