## Supplementary material for "Functional connectivity across the human subcortical auditory system using an autoregressive matrix-Gaussian copula graphical model approach with partial correlations": Code: roi-04_mean_ts.txt

```
8536.896484
8615.236328
8481.517578
8674.689453
8863.943359
8763.371094
8684.248047
8628.865234
8467.322266
8379.870117
8382.602539
8753.072266
8609.999023
8698.744141
8450.015625
8470.017578
8555.359375
8575.566406
8532.815430
8453.472656
8723.113281
8601.564453
8709.025391
8573.719727
8645.128906
8359.674805
8627.658203
8459.676758
8518.163086
8660.907227
8387.772461
8501.107422
8551.800781
8428.662109
8493.841797
8781.232422
8646.587891
8667.395508
8513.164062
8607.666992
8626.347656
8468.802734
8472.891602
8768.309570
8394.724609
8419.321289
8817.109375
8486.019531
8559.677734
8439.191406
8918.455078
8935.736328
8891.599609
8623.451172
8946.009766
8424.863281
8554.385742
8598.580078
8489.462891
8621.148438
8666.749023
8698.492188
8537.669922
8506.943359
8612.414062
8604.035156
8634.546875
8781.116211
8679.128906
8752.337891
8776.551758
8289.425781
8755.513672
8647.839844
8425.114258
8657.609375
8626.777344
8824.101562
8640.625977
8764.323242
8663.945312
8521.626953
8554.323242
8636.582031
8835.013672
8574.308594
8636.535156
8719.488281
8574.529297
8738.333984
8632.451172
8652.002930
8361.131836
8275.361328
8910.422852
8544.345703
8903.772461
8947.087891
8923.548828
8894.612305
8566.675781
8446.996094
8677.255859
8764.521484
8663.600586
8710.616211
8741.734375
8831.050781
8512.266602
8700.123047
8754.603516
8662.578125
8769.994141
8775.588867
8766.482422
8622.550781
8746.157227
8513.962891
8656.002930
8608.675781
8784.552734
8560.783203
8463.763672
8548.962891
8598.419922
8312.727539
8679.192383
8844.711914
8706.915039
8549.015625
8728.609375
8494.934570
8981.345703
8927.515625
8584.333008
8785.122070
8408.640625
8665.404297
8668.221680
8811.742188
8359.098633
8644.823242
8680.158203
8503.232422
8702.141602
8582.146484
8665.160156
8577.777344
8741.178711
8799.475586
8705.148438
8645.519531
8803.451172
8253.003906
8616.236328
8712.357422
8669.494141
8837.785156
8530.857422
8765.208984
8993.405273
8597.638672
8583.276367
8386.666016
8616.184570
8687.596680
8718.865234
8752.927734
8565.188477
8737.705078
8612.185547
8563.241211
8651.718750
8729.957031
8741.781250
8450.998047
8848.079102
8784.560547
8650.352539
8627.033203
8407.961914
8502.847656
8400.843750
8738.826172
8947.851562
8845.889648
8369.262695
8810.520508
8588.498047
8307.030273
8485.843750
8281.590820
8663.658203
8659.556641
8673.451172
8536.119141
8573.130859
8639.736328
8699.031250
8759.468750
8572.339844
8445.798828
8737.256836
8718.677734
8686.808594
8460.425781
8651.783203
8617.774414
8359.402344
8527.025391
8277.148438
8364.503906
9121.267578
8758.616211
8524.102539
8553.792969
8745.970703
8500.756836
8633.185547
8371.769531
8628.660156
8628.964844
8632.919922
8325.369141
8617.181641
8729.865234
8515.776367
8521.125000
8853.003906
8672.554688
8821.178711
8464.370117
8463.576172
8557.721680
8697.160156
8900.466797
8502.262695
8720.571289
8710.585938
8701.367188
8744.455078
8561.991211
8650.453125
8675.028320
8770.605469
8391.022461
8588.937500
8700.439453
8287.677734
8816.427734
8686.876953
8688.215820
8311.947266
8454.738281
8510.381836
8647.013672
8614.197266
8420.070312
8715.542969
8634.282227
8412.560547
8862.375000
8739.323242
8770.321289
8112.734375
8582.252930
8490.030273
8783.772461
8704.313477
8698.291016
8455.871094
8611.193359
8160.848633
8464.042969
8417.913086
8900.385742
8752.076172
8705.246094
8917.548828
8466.285156
8821.570312
8780.193359
8549.978516
8685.766602
8417.494141
8513.762695
8578.378906
8832.970703
8417.715820
8682.166992
8390.168945
8668.650391
8364.851562
8486.760742
8724.236328
8553.542969
8932.820312
8611.739258
8586.317383
8610.027344
8662.226562
8760.611328
8958.017578
8951.435547
8478.927734
8485.552734
8954.185547
8745.958984
8673.850586
8194.803711
8593.150391
8707.256836
8706.527344
8679.541016
8767.414062
8882.633789
8326.818359
8430.166992
8493.184570
8433.214844
8622.341797
8611.625977
8560.115234
8387.187500
8425.924805
8716.023438
8667.335938
8685.574219
8529.532227
8715.445312
8528.408203
8461.237305
8734.228516
8368.000000
8649.287109
8617.647461
8686.886719
8548.099609
8474.950195
8554.143555
8349.662109
8455.880859
8491.945312
8686.646484
8505.701172
8363.955078
8371.128906
8614.515625
8490.523438
8548.250000
8848.340820
8521.825195
8589.634766
8669.451172
8730.672852
8405.178711
8646.291016
8546.925781
8159.659180
8563.265625
8620.550781
8320.992188
8536.263672
8428.348633
8710.097656
8625.861328
8614.529297
8574.847656
8465.791016
8591.562500
8931.777344
8844.376953
8642.955078
8764.157227
8816.582031
8672.503906
8626.915039
8816.807617
8511.016602
8635.720703
8748.761719
8388.353516
8615.786133
8771.444336
8412.103516
8711.600586
8715.427734
8790.127930
8620.303711
8757.697266
8661.533203
8613.296875
8802.128906
8801.074219
8206.074219
8620.382812
8621.808594
8649.328125
8503.515625
8821.037109
8763.981445
8575.814453
8856.941406
8825.671875
8877.859375
8583.925781
8952.824219
8702.536133
8696.176758
8691.052734
8682.116211
8317.520508
8681.252930
8542.314453
8396.042969
8547.373047
8366.780273
8480.642578
8440.953125
8526.049805
8741.455078
8594.142578
8462.442383
8503.497070
8625.306641
8663.251953
8579.876953
8634.455078
8594.098633
8788.160156
8715.490234
8687.144531
8852.943359
8335.505859
8326.875000
8567.223633
8717.138672
8466.753906
8567.623047
8590.275391
8625.863281
8786.480469
8432.036133
8501.105469
8461.033203
8472.145508
8562.220703
8537.654297
8868.876953
8777.609375
8599.247070
8679.443359
8786.376953
8490.158203
8644.528320
8683.142578
8587.902344
8501.587891
8430.135742
8569.652344
8423.094727
8335.680664
8625.351562
8404.506836
8449.564453
8294.460938
8495.517578
8679.789062
8621.653320
8511.582031
8557.332031
8416.921875
8763.765625
8740.765625
8692.912109
8683.854492
8393.907227
8476.144531
8252.976562
8345.346680
8292.953125
8350.936523
8584.647461
8710.515625
8735.300781
8487.380859
8636.383789
8603.322266
8315.951172
8435.717773
8605.140625
8741.845703
8597.498047
8729.023438
8620.337891
8622.403320
8656.468750
8589.900391
8370.659180
8845.175781
8747.004883
8564.524414
8648.473633
8573.997070
8666.468750
8527.441406
8751.951172
8755.289062
8501.585938
8189.607422
8767.680664
8738.773438
8603.250000
8600.442383
8573.955078
8525.460938
8506.415039
8606.757812
8412.329102
8607.806641
8511.970703
8461.943359
8545.365234
8781.499023
8556.866211
8553.212891
8557.520508
8771.027344
8681.510742
8744.109375
8773.448242
8640.833008
8743.502930
8632.014648
8866.010742
8760.714844
8715.312500
8609.619141
8924.330078
8887.083008
8337.342773
8806.588867
8885.380859
8574.295898
8503.559570
8594.212891
8553.653320
8699.792969
8610.211914
8831.457031
8717.945312
8584.207031
8634.599609
8799.968750
8954.978516
8835.148438
8898.951172
8569.716797
8395.930664
8628.713867
8703.201172
8668.898438
8670.511719
8658.712891
8656.019531
8561.195312
8827.779297
8631.632812
8613.293945
8273.903320
8968.351562
8655.478516
8674.309570
8863.957031
8536.973633
8713.912109
8544.633789
8621.125000
8822.386719
8384.035156
8470.000000
8902.865234
8328.872070
8625.987305
8516.564453
8402.367188
8730.070312
8657.259766
8484.200195
8603.109375
8661.248047
8636.085938
8531.233398
8705.416016
8432.402344
8512.508789
8790.664062
8632.208984
8388.407227
8880.517578
8702.826172
8618.722656
8882.500977
8536.098633
8451.634766
8673.134766
8484.609375
8635.625000
8618.041016
8768.042969
8454.668945
8277.314453
8620.994141
8787.540039
8995.753906
8450.039062
8776.310547
8696.803711
8583.822266
8857.741211
8248.612305
8489.951172
8732.202148
8443.879883
8652.289062
8468.911133
8658.007812
8973.742188
9050.710938
8920.143555
8887.246094
8663.366211
8634.794922
8817.644531
8706.628906
8446.111328
8820.380859
8338.636719
8429.304688
8455.948242
8260.605469
8561.742188
8810.188477
8885.421875
8878.873047
8627.871094
8815.504883
8542.505859
8550.951172
8356.958984
8643.437500
8873.113281
8413.493164
8562.347656
8765.000000
8575.204102
8728.547852
8569.649414
8393.675781
8555.568359
8975.103516
8484.268555
8592.011719
8784.570312
8549.869141
8859.011719
8418.239258
8827.213867
8717.843750
8857.266602
8787.992188
8469.928711
8783.343750
8730.117188
8650.535156
8767.251953
8728.650391
8776.794922
8869.377930
8691.900391
8741.855469
8910.193359
8510.775391
9006.791016
8341.139648
8698.622070
8602.577148
8755.619141
8879.921875
8586.644531
8928.022461
8577.532227
8375.852539
8515.962891
8286.861328
8755.933594
8533.041016
8338.125000
8799.424805
8832.906250
8697.945312
8702.667969
8832.669922
8812.791016
8535.414062
8331.685547
8388.399414
8565.263672
8721.298828
8674.119141
9088.201172
8738.106445
8461.122070
8797.257812
8311.620117
8369.065430
8471.218750
8234.674805
8483.864258
8235.234375
8770.488281
8728.453125
8863.277344
8473.511719
8744.060547
8482.034180
8702.549805
8619.142578
8419.179688
8581.791016
8733.953125
8482.321289
8553.879883
8537.680664
8577.791992
8668.098633
8634.258789
8518.425781
8919.218750
8837.142578
8458.785156
8578.346680
8826.988281
8764.823242
8654.144531
8705.674805
8693.763672
8594.406250
8479.060547
8374.890625
8489.560547
8623.586914
8868.998047
8694.972656
8520.525391
8889.181641
8650.412109
8484.808594
8592.105469
8673.947266
8516.300781
8397.377930
8605.252930
8853.232422
8782.749023
8401.113281
8408.581055
8615.831055
8701.755859
8747.707031
8679.880859
8800.273438
8443.511719
8470.555664
8601.802734
8921.900391
8501.187500
8789.706055
8693.509766
8642.917969
8559.472656
8792.291016
8821.408203
8649.089844
8734.625000
8992.370117
8986.392578
8716.084961
8784.158203
8488.166992
8807.525391
8626.407227
8555.433594
8897.242188
8678.542969
8626.833984
8507.791016
8705.015625
8800.773438
8732.234375
8770.403320
8767.350586
8617.462891
8241.873047
8442.978516
8705.970703
8558.774414
8921.507812
8757.125977
8536.615234
8594.653320
8449.297852
8661.154297
8690.907227
8400.777344
8681.271484
8424.138672
8708.523438
9052.308594
8626.813477
8804.225586
8539.759766
8651.416016
8304.730469
8564.586914
8923.332031
8682.958984
8720.816406
8489.471680
8382.540039
8385.288086
8263.692383
8678.474609
8709.570312
8716.453125
8200.294922
8691.990234
8514.266602
8719.753906
8431.226562
8539.986328
8731.793945
8976.897461
8778.467773
8689.085938
8476.516602
8528.807617
8397.861328
8718.933594
8397.295898
8752.779297
8918.391602
8563.021484
8665.161133
8604.564453
8654.037109
8411.071289
8535.509766
8446.636719
8591.666016
8553.159180
8576.667969
8500.493164
8341.003906
8649.464844
8941.345703
8785.033203
8574.369141
8448.286133
8994.119141
8704.205078
8710.657227
8307.728516
8490.839844
8665.683594
8595.687500
8654.416992
8659.917969
8562.228516
8675.929688
8416.023438
8295.302734
8827.011719
8667.111328
8547.503906
8734.525391
8485.966797
8534.576172
8665.415039
8536.478516
8313.505859
8496.401367
8505.812500
8378.625977
8521.437500
8468.823242
8491.068359
8559.429688
8633.825195
8629.015625
```
