## Supplementary material for "Functional connectivity across the human subcortical auditory system using an autoregressive matrix-Gaussian copula graphical model approach with partial correlations": Code: roi-05_mean_ts.txt

```
8811.292969
8490.588867
8321.774414
8381.379883
8613.297852
8708.556641
8319.123047
8618.385742
8535.469727
8505.577148
8516.958984
8652.323242
8581.513672
8525.439453
8632.642578
8366.870117
8494.254883
8542.735352
8708.932617
8580.226562
8466.615234
8348.302734
8672.861328
8518.465820
8570.965820
8605.561523
8405.588867
8655.005859
8484.362305
8540.603516
8718.154297
8583.659180
8551.504883
8265.975586
8580.385742
8510.835938
8380.293945
8375.639648
8586.073242
8633.488281
8611.091797
8286.585938
8354.883789
8237.631836
8374.444336
8435.903320
8762.942383
8566.514648
8718.463867
8341.740234
8943.640625
8672.320312
8713.598633
8676.213867
8704.748047
8726.149414
8648.688477
8689.622070
8757.892578
8371.159180
8641.309570
8469.121094
8607.178711
8648.865234
8796.531250
8379.659180
8317.251953
8439.515625
8497.927734
8549.912109
8639.687500
8627.978516
8455.876953
8799.400391
8422.803711
8522.445312
8590.257812
8743.944336
8651.660156
8523.930664
8603.417969
8437.702148
8511.157227
8524.296875
8409.293945
8564.214844
8708.016602
8667.602539
8340.144531
8620.226562
8451.174805
8772.510742
8563.224609
8602.322266
8558.410156
8577.242188
8655.849609
8807.237305
8585.250000
8879.657227
8589.157227
8757.058594
8354.829102
8620.769531
8588.440430
8672.117188
8445.110352
8826.184570
8960.218750
8505.869141
8336.030273
8247.207031
8381.436523
8671.612305
8670.225586
8095.875977
8577.168945
8716.621094
8492.176758
8407.069336
8334.213867
8395.374023
8620.721680
8667.106445
8439.766602
8534.371094
8427.917969
8543.540039
8632.083984
8707.571289
8625.301758
8484.728516
8810.169922
8838.980469
8907.597656
8581.750000
8421.483398
8584.484375
8625.575195
8851.038086
8867.068359
8712.876953
8848.122070
8471.520508
8691.508789
8691.353516
8760.461914
8465.875000
8582.357422
8547.601562
8689.410156
8613.745117
8680.057617
8591.470703
8634.435547
8545.383789
8390.972656
8603.244141
8359.419922
8572.156250
8578.321289
8743.600586
8713.139648
8545.655273
8764.733398
8551.041016
8688.652344
8525.208984
8737.040039
8595.229492
8729.467773
8567.654297
8638.707031
8539.027344
8659.551758
8596.637695
8681.901367
8772.076172
8526.127930
8307.720703
8618.645508
8523.515625
8509.244141
8609.189453
8459.212891
8540.740234
8620.978516
8612.211914
8468.490234
8560.331055
8868.108398
8340.246094
8621.988281
8587.422852
8687.456055
8361.285156
8298.725586
8509.701172
8396.934570
8387.697266
8567.642578
8661.518555
8576.566406
8627.760742
8602.548828
8519.270508
8616.739258
8411.956055
8722.286133
8666.081055
8130.122559
8454.188477
8755.389648
8814.527344
8754.291016
8522.408203
8556.868164
8293.021484
8449.188477
8454.620117
8511.717773
8440.571289
8261.049805
8621.124023
8811.172852
8779.873047
8758.065430
8589.483398
8336.184570
8656.783203
8664.263672
8395.929688
8240.293945
8497.216797
8516.695312
8466.256836
8790.966797
8769.688477
8627.130859
8570.808594
8914.101562
8588.627930
8394.808594
8434.734375
8506.002930
8423.993164
8489.713867
8746.812500
8538.302734
8577.121094
8662.587891
8743.796875
8823.801758
8784.787109
8896.318359
8632.313477
8555.012695
8510.801758
8413.574219
8666.492188
8515.887695
8649.966797
8713.424805
8781.287109
8544.227539
8504.688477
8472.298828
8816.189453
8568.722656
8563.321289
8566.907227
8764.483398
8580.284180
8649.769531
8885.441406
8573.829102
8717.086914
8627.296875
8652.503906
8098.640625
8629.159180
8888.924805
8666.156250
8556.397461
8653.635742
8633.651367
8689.430664
8735.447266
8579.986328
8878.254883
8440.138672
8591.053711
8531.416992
8538.565430
8533.887695
8609.715820
8695.122070
8495.059570
8740.181641
8575.563477
8742.481445
8792.444336
8726.806641
8470.757812
8701.861328
8536.832031
8722.961914
8721.703125
8812.719727
8389.195312
8763.813477
8836.575195
8897.854492
8550.912109
8478.561523
8563.682617
8654.022461
8707.758789
8691.944336
8452.071289
8571.827148
8848.826172
8621.848633
8413.932617
8804.986328
8625.010742
8867.812500
8652.015625
8859.810547
8801.664062
8763.221680
8633.719727
8594.007812
8715.489258
8579.633789
8646.083984
8763.369141
8379.641602
8931.380859
8805.521484
8479.784180
8746.689453
8698.395508
8654.770508
8575.208008
8603.126953
8483.130859
8701.906250
8826.851562
8734.067383
8937.981445
8666.735352
8620.708008
8456.564453
8743.282227
8412.888672
8529.776367
8569.880859
8520.115234
8565.141602
8790.135742
8589.454102
8531.182617
8441.871094
8690.361328
8404.336914
8346.679688
8800.703125
8670.862305
8346.605469
8394.873047
8602.884766
8752.618164
8683.111328
8716.575195
8745.413086
8564.326172
8572.338867
8271.357422
8576.547852
8836.820312
8571.528320
8594.790039
8407.125000
8676.595703
8689.648438
8740.712891
8496.582031
8614.805664
8402.600586
8514.704102
8563.809570
8884.813477
8513.339844
8694.235352
8516.370117
8803.920898
8510.333984
8727.591797
8485.026367
8687.323242
8413.985352
8672.811523
8650.426758
8737.425781
8530.283203
8363.118164
8705.235352
8469.603516
8893.756836
8809.100586
8464.423828
8459.678711
8624.102539
8392.514648
8644.175781
8580.196289
8609.275391
8640.571289
8630.731445
8550.540039
8450.503906
8715.195312
8387.315430
8615.416992
8448.744141
8614.061523
8653.443359
8569.924805
8628.543945
8596.390625
8594.821289
8538.435547
8460.899414
8512.451172
8447.338867
8642.392578
8520.007812
8701.277344
8841.213867
8724.256836
8601.666016
8606.255859
8702.388672
8746.242188
8294.211914
8525.191406
8360.181641
8981.033203
9038.509766
8696.955078
8776.580078
8775.554688
8468.982422
8668.680664
8819.967773
8437.362305
8619.991211
8382.552734
8524.475586
8622.007812
8619.989258
8455.989258
8387.212891
8657.244141
8614.140625
8442.148438
8439.703125
8630.994141
8672.899414
8285.463867
8550.753906
8707.168945
8577.119141
8695.443359
8559.530273
8626.453125
8386.174805
8422.887695
8660.381836
8706.463867
8615.427734
8728.298828
8922.762695
8606.583008
8567.233398
8641.210938
8624.368164
8272.716797
8612.377930
8534.141602
8602.015625
8495.371094
8851.882812
8493.414062
8699.990234
8546.925781
8741.776367
8622.846680
8625.643555
8815.298828
8882.412109
8805.727539
8738.217773
8419.666016
8399.541016
8554.472656
8451.305664
8385.410156
9093.800781
8615.848633
8811.526367
8591.391602
8623.002930
8705.201172
8540.612305
8462.750000
8493.253906
8530.626953
8519.951172
8595.182617
8698.411133
8439.843750
8630.152344
8726.632812
8507.880859
8675.100586
8756.687500
8943.647461
8498.291992
8898.480469
8787.066406
8636.909180
8802.611328
8759.539062
8804.215820
8661.379883
8316.304688
8613.768555
8648.083984
8847.071289
8954.299805
8422.840820
8735.044922
8689.369141
8818.439453
8780.512695
8918.077148
8614.293945
8546.271484
8635.203125
8591.750000
8511.718750
8739.794922
8670.187500
8729.993164
8677.799805
8759.572266
8613.592773
8547.165039
8664.952148
8587.951172
8853.832031
8754.476562
8556.224609
8555.839844
8682.421875
8636.148438
8644.946289
8647.295898
8447.013672
8802.783203
8763.449219
8769.104492
8880.274414
8464.203125
8424.473633
8555.289062
8427.820312
8743.667969
8495.352539
8708.261719
8575.973633
8432.031250
8717.407227
8393.407227
8431.066406
8582.055664
8689.032227
8483.100586
8639.256836
8636.125977
8462.689453
8628.108398
8411.652344
8461.264648
8774.235352
8507.080078
8564.626953
8699.466797
8445.362305
8472.851562
8591.812500
8480.085938
8377.468750
8919.990234
8747.951172
8501.446289
8622.238281
8531.627930
8599.500000
8498.239258
8665.828125
8831.145508
8534.609375
8568.672852
8839.885742
8371.813477
8440.585938
8498.723633
8663.502930
8464.260742
8618.369141
8405.720703
8553.657227
8395.049805
8787.075195
8224.954102
8734.590820
8766.729492
8691.054688
8728.403320
8649.123047
8618.301758
8816.413086
8706.636719
8355.694336
8624.156250
8627.935547
8640.401367
8605.479492
8750.958984
8414.095703
8772.159180
8461.817383
8381.497070
8405.208008
8621.403320
8609.729492
8253.591797
8616.866211
8612.473633
8862.260742
8534.504883
8378.599609
8965.082031
8676.669922
8636.002930
8491.572266
8511.624023
8500.075195
8598.415039
8576.734375
8617.968750
8766.515625
8445.384766
8916.943359
8687.543945
8510.639648
8557.572266
8575.427734
8524.805664
8438.631836
8568.893555
8634.224609
8823.511719
8754.103516
8726.526367
8549.875977
8695.474609
8685.723633
8277.984375
8573.643555
8594.286133
8494.345703
8356.558594
8870.741211
8692.736328
8561.712891
8413.596680
8570.627930
8762.018555
8533.504883
8444.816406
8687.328125
8708.269531
8301.125000
8033.006836
8723.303711
8952.049805
8639.245117
8552.005859
8388.446289
8442.720703
8436.366211
8876.040039
8576.821289
8605.681641
8643.474609
8499.943359
8424.021484
8368.425781
8380.367188
8665.678711
8637.000000
8448.550781
8148.246582
8638.132812
8270.434570
8202.764648
8715.360352
8488.972656
8807.763672
8331.172852
8450.645508
8476.638672
8285.996094
8442.277344
8585.689453
8277.113281
8493.856445
8723.004883
8323.877930
8225.085938
8620.977539
8517.809570
8428.033203
8543.424805
8355.208008
8526.559570
8733.418945
8052.733887
8862.192383
8465.492188
8571.018555
8827.601562
8561.013672
8691.241211
8713.123047
8651.595703
8395.145508
8446.820312
8352.913086
8518.360352
8457.378906
8570.062500
8787.720703
8543.595703
8568.246094
8610.733398
8608.495117
8289.971680
8493.278320
8791.241211
8425.923828
8516.339844
8694.618164
8553.130859
8688.593750
8487.666992
8649.949219
8442.428711
8675.296875
8689.918945
8271.904297
8498.246094
8595.927734
8686.375000
8592.137695
8154.266602
8354.474609
8713.132812
8737.276367
8510.660156
8660.468750
8661.999023
8734.640625
8631.481445
8460.427734
8596.695312
8769.792969
8675.749023
8447.198242
8836.408203
8616.738281
8502.092773
8586.908203
8661.958008
8682.112305
8667.949219
8668.901367
8610.269531
8669.183594
8929.637695
8668.193359
8713.215820
8741.768555
8633.105469
8287.827148
8760.502930
8563.387695
8616.039062
8685.618164
8430.333008
8699.807617
8631.977539
8471.984375
8519.596680
8422.438477
8693.509766
8612.078125
8509.774414
8556.704102
8568.857422
8577.454102
8597.261719
8663.745117
8696.051758
8878.113281
8372.000000
8610.945312
8795.922852
8587.759766
8779.170898
8679.850586
8582.621094
8325.625000
8672.384766
8596.488281
8521.535156
8513.743164
8522.172852
8503.513672
8446.434570
8579.352539
8650.201172
8390.304688
8609.910156
8725.053711
8645.745117
8792.599609
8620.131836
8679.680664
8590.659180
8369.956055
8615.551758
8384.225586
8418.773438
8704.544922
8743.747070
8546.624023
8443.451172
8492.250977
8556.857422
8153.519531
8957.825195
8666.798828
8673.514648
8501.494141
8796.770508
8579.563477
8758.582031
8694.585938
8643.359375
8441.585938
8695.963867
8649.275391
8618.014648
8763.947266
8574.333008
8710.901367
8568.766602
8733.531250
8795.760742
8541.128906
8458.123047
8483.707031
8264.677734
8707.296875
8735.059570
8560.382812
8542.014648
8428.237305
8454.863281
8581.478516
8225.072266
8476.279297
8520.627930
8753.191406
8581.695312
```
