## Supplementary material for "Functional connectivity across the human subcortical auditory system using an autoregressive matrix-Gaussian copula graphical model approach with partial correlations": Code: roi-06_mean_ts.txt

```
7958.228516
7946.058105
7991.568848
8000.085449
8173.687500
8106.974121
8078.320312
8286.417969
8006.346191
7875.769531
8066.031250
7826.524902
7925.877930
8073.527344
7887.231445
7881.148438
7863.195801
7969.982422
8161.751953
7906.241211
7928.791992
7948.295898
7800.600098
7842.186035
8093.656738
7816.055664
7858.645020
7813.227539
8078.337402
8111.385254
8092.170898
8104.219238
8010.011719
8084.213867
8026.979004
7767.517578
7890.849121
7698.095703
7932.316895
7880.635742
8134.308594
8217.035156
7783.526367
7993.613281
8013.839844
7811.727539
8101.896973
8043.999512
8082.710449
7305.226074
8152.323242
8310.715820
8254.772461
8157.542969
7909.688477
7683.572266
8094.375000
8063.735840
7996.416016
8199.088867
8138.018066
7892.228027
7970.990234
7710.824707
8003.259277
7724.821289
7801.113281
8021.062988
7906.440918
7830.978027
7775.606445
7913.298828
7891.290039
8047.359863
8263.833984
8007.835449
8199.697266
7850.545410
7741.010742
7902.796875
7765.996094
8088.722656
7876.707031
8036.892578
8060.354492
7957.417480
8133.580078
8106.540039
7895.750488
7832.833008
7796.593750
7642.729004
8042.711914
8015.933594
8040.984375
8010.917969
8072.104980
8014.962891
8143.015625
8118.265625
8000.332031
8029.870117
8005.292969
8155.981445
7825.825684
7779.241699
7972.871094
7849.290039
7968.890137
8145.304199
8000.347656
7903.265625
7937.090820
7869.538574
8000.029785
8060.497559
8059.903320
7865.553711
8037.842773
8079.719238
7772.493164
7778.570312
7636.221680
7998.408691
7997.001953
7845.409180
7873.342285
7911.908203
7833.026855
7854.167969
7317.612305
7795.785645
8358.400391
8307.494141
8409.792969
7945.124023
8004.879883
8438.932617
8105.256348
8092.456543
7789.690430
8066.895508
8117.108887
7830.820801
8142.804688
7956.150879
7912.749023
7840.781738
7930.911621
7858.374512
7857.204102
7873.096191
7911.421387
8016.229492
7938.586426
8121.430664
7841.853516
7690.776367
7899.733398
7904.006348
8068.160645
8068.345703
7753.446289
8063.700684
7983.066895
8189.814941
8065.352051
8091.501953
7504.754883
7921.663086
7718.161621
7735.828125
8044.382812
8125.158691
8061.858398
7076.458008
7734.215820
8456.459961
8061.380371
7742.368164
7962.632324
8082.282227
7917.559082
8081.467285
7816.085449
7973.728516
7974.847168
7778.346680
7919.416992
7999.120605
7807.322266
7873.035645
7947.675781
8022.966797
7950.247070
7743.010254
7677.853027
8159.846680
7793.249023
7864.333496
7913.922852
8161.594727
7919.655273
8055.681152
8152.627441
7992.897461
7636.879395
7891.973145
7826.587402
7754.141113
7093.795410
7583.359863
8314.379883
8184.006348
7934.546875
8103.039062
7829.109863
7733.258301
7875.903320
8062.395996
7810.658203
7936.298340
7925.896484
7631.897461
7949.010254
8103.660156
8020.940430
8070.559570
8003.378906
7652.313477
7888.144043
7588.263672
7705.301758
7689.019531
7756.618164
7907.387695
8001.152832
7991.113281
8219.478516
7953.312012
8001.481934
7899.257812
7687.405762
7661.916992
8001.851562
7731.299805
7943.708984
7857.903809
7819.273438
7935.737305
7953.523438
7738.184082
8048.172363
8010.423340
8077.197754
8110.979492
7952.406250
7821.596680
8015.444336
7796.034180
7799.830566
8074.569336
8045.175781
7905.644531
7805.921387
8027.129883
7994.049805
7908.171875
8015.642090
7755.125488
7835.412109
8092.141602
7813.550293
7842.689453
8067.063965
7997.000488
7886.230469
7798.898438
7550.706543
7120.366211
8250.920898
8120.507324
7698.779297
7996.111816
7876.776367
7715.882812
7933.593750
8192.781250
7790.924805
7969.517578
8103.584961
7865.446289
7792.545898
7956.034180
7700.973633
7903.608887
7932.609863
7868.483887
7669.093750
7885.244141
8157.231445
8039.354004
8055.261719
8034.275391
7672.966797
7730.085938
7891.653320
7836.417480
8111.239258
7846.155273
7359.835449
7258.529785
7855.719727
8196.972656
7830.979004
7718.819336
7969.055176
7801.089844
7696.463379
7972.832031
7908.064453
7823.526367
7759.333008
8034.485840
7933.000000
7934.377930
7920.620117
7608.760742
7968.877441
8026.329102
7844.668457
7948.774902
7855.391602
7896.982422
7822.870605
8143.914062
7813.139160
7853.979980
7981.296387
7823.166016
8046.500488
7853.007812
8035.645508
8033.662598
8029.617676
7972.761719
8061.146484
7721.929688
7969.299805
7986.732422
7884.985352
7850.189453
7511.058594
7610.589844
7858.461914
7699.403809
7590.976562
7912.262207
7831.130859
7758.161133
7826.084961
7686.077637
7794.639648
8147.544922
7988.455078
7968.997070
7965.288574
7731.222168
7807.771973
7622.047852
7556.983398
6980.300781
7580.006348
8274.994141
8041.639160
7999.972168
7712.425293
7987.864258
7797.202148
7660.310547
8069.641602
7728.066406
7684.487793
8124.033203
7953.802734
8160.824219
8233.875000
7862.947266
7762.211914
7984.725098
7713.297852
7800.863281
7765.886719
7871.442383
7883.960938
7888.603516
7900.260742
8144.638672
7996.362305
7991.334473
8088.103516
7994.837891
7792.804688
7986.291504
7606.637207
7622.069336
7606.441895
7794.142090
7664.784180
8188.353516
8221.117188
7779.742676
7834.894043
7714.000977
7697.905762
7759.641602
7730.505859
7692.649902
7590.389648
7843.578125
7722.915039
7612.879883
7901.980469
7745.606445
7777.134766
8103.760742
7743.813477
7685.051758
7897.261719
7877.096191
7701.143066
7817.853027
7849.485352
7802.711914
7593.389160
7794.081543
7598.996582
7614.579102
7718.594238
7754.465332
7664.520996
7588.460938
7630.446777
7762.833008
7744.291504
7761.403320
7420.400879
7172.226562
8314.834961
8425.881836
7939.670898
7708.126465
7818.308594
7963.080078
7915.083008
7940.422852
7939.957031
7659.552734
7839.604980
7844.191895
7632.410156
7700.027344
7720.129395
7674.960449
7771.042969
7606.859375
7710.636230
7878.830078
8013.323730
7729.211914
7914.064941
7837.628906
7541.926758
7651.999512
7904.483887
7558.230469
7834.954590
7976.677734
7775.931641
7811.402832
7890.474609
8067.244629
7721.728027
7701.051270
7879.076172
7841.017578
7972.622070
7867.918945
7897.604492
7673.664551
7653.944824
7531.058594
7595.606934
7691.959961
7718.933594
7690.696289
7699.760254
7986.162109
7695.808105
7847.835938
7901.610840
7953.477539
7869.603516
7865.729492
7704.849121
7805.223145
7716.638184
7772.986816
7766.539062
7653.616211
7852.826172
7737.292969
7575.931641
7780.886719
7806.267578
7470.791016
7699.133301
7690.136719
7942.530762
7786.778809
7989.157227
7880.541992
7791.442871
7850.915039
7824.127930
7698.065918
8018.646973
7869.116211
7798.196777
8028.686523
7894.338867
7751.999023
7816.364746
7828.839844
7861.205078
7800.333008
7902.225586
7110.576172
8232.482422
8075.001953
8009.259766
8051.603027
7983.537598
7731.776367
7710.867188
7771.499023
7968.151855
7776.751953
7694.279297
7924.256348
7862.312500
8067.999023
8034.593262
7895.839355
8081.971680
7920.656738
7864.496094
7736.727051
7807.264648
7810.173828
8052.741211
7710.015137
7623.210938
7741.573242
7954.594238
7610.942871
8047.006836
7772.348145
7543.656738
7904.075684
7937.606445
7915.224121
7714.319336
7704.423828
7828.149414
7913.090332
8065.916504
7814.201172
7931.973633
7834.946289
7864.749023
7848.136719
7955.902344
7921.395020
7685.213379
7892.102051
8048.010742
7746.514648
7723.507324
7789.662598
7751.375977
7666.242188
7818.361816
7571.554688
7612.440918
7784.578125
7534.945312
7940.991211
7801.123047
7872.729492
7901.999512
7678.328125
7974.586914
7691.495117
7372.814453
7626.574219
7639.307617
7840.750977
7913.433105
7739.555664
7764.090332
7809.863281
8093.582031
8180.519531
7807.409180
7540.355957
7814.979004
7540.631348
7782.357910
7644.125488
7379.627930
7549.238281
7620.998535
7735.730957
7668.765625
7637.049316
7829.065430
6867.885742
8055.885742
7894.493652
7880.647461
7680.633789
7846.153320
7894.460449
7541.471680
7827.811523
7738.411621
7615.721191
7710.803711
7676.336914
7879.307129
7771.597168
7748.333008
7625.878418
7833.768555
7955.098633
7431.468262
7727.454590
7766.286133
7689.329102
7728.793457
7745.351562
7785.720703
7887.680664
7767.385742
7873.907715
7704.411621
7965.536133
7740.895508
7652.161133
7885.471191
7604.985840
7970.460938
7899.610840
7614.853516
7899.733398
7812.712402
7714.292969
8102.916016
7954.194824
7803.266602
7734.066895
7865.352539
7554.849121
7795.094238
7630.113281
7777.631836
7834.794922
7862.470215
7681.362793
7580.262695
7605.912598
7957.484863
7904.648438
7845.757812
7843.103516
7658.003906
7785.208984
7777.394531
7630.389648
7736.004883
7721.693359
7638.278320
7864.781250
7769.424805
7809.980469
7498.260254
7033.796875
7847.125488
8013.210449
8011.152832
7686.303711
7934.330078
7952.336426
7378.880859
7715.682617
7667.635742
7843.445312
7924.488281
7897.915039
7799.667480
7772.037109
7725.518555
7757.135742
7626.301758
7858.968750
7748.310547
7445.972168
7577.905273
7743.791992
7888.958496
7731.198730
7749.173828
7820.574707
7727.640625
7857.296875
7684.516602
7504.992188
7914.623535
7873.955078
7781.079590
7548.065918
7708.500977
7772.680664
7900.017090
8011.929688
7845.875488
7579.030762
7899.427734
7736.586426
7382.419922
7144.950195
8286.350586
7599.350098
8147.056152
7768.572754
7677.758789
7838.270020
7757.444336
7872.447754
7955.096680
7885.325684
7803.798828
7942.277832
8047.156250
7614.363281
7423.951660
8016.410156
7675.016113
7491.070801
7820.149414
7764.529785
7625.764160
8020.978516
7755.469727
7943.362305
7704.319336
7734.502930
7839.046387
7957.266113
7835.834961
7866.624023
7645.311523
7789.765625
7923.503906
7726.121094
7741.878906
7920.849609
8097.660156
7882.386719
7890.661133
7953.066406
7976.883789
7763.800781
7759.181641
7699.285156
7887.008789
7829.157227
7916.957031
8053.352051
7840.340332
7735.584961
7854.716797
7748.224121
8009.504395
7811.171875
7876.316406
8047.197266
7889.166992
7970.296875
8156.486816
7739.815430
7749.633789
7607.557129
7754.892578
7725.304688
8077.551270
7892.109375
7649.298828
7750.567383
7878.004395
7742.595703
7892.149414
7745.080078
7712.856445
7628.037109
7692.534668
7852.595703
7843.974121
7736.393066
8181.330078
7762.427734
7928.340820
7457.607422
7865.020020
8101.431641
8147.250977
7852.170410
7731.251953
7809.399414
7829.969238
7694.791016
7940.815918
7649.852539
7730.270020
7770.786621
7698.327148
7772.048828
7684.201172
7765.549316
7918.226562
7781.000977
7809.038574
7776.057617
7828.252930
7885.313477
7664.895508
7819.638672
7820.292480
8072.623047
7834.579102
7996.690430
7974.798828
7794.074707
7751.574707
7760.550293
7847.669922
7725.498047
7812.423828
7787.125000
7841.190430
7660.477051
7871.980469
7628.295898
8118.526367
7900.520508
8001.663086
7304.509277
7386.286133
7893.412109
8210.694336
7758.546875
7930.878906
7835.827637
7760.678711
7803.829102
7925.053223
8023.757812
7825.640137
7783.428711
7705.461914
7951.558105
7880.839844
8028.276367
7824.733887
7990.033691
7843.230957
7592.578125
7722.452148
7574.785645
7691.406738
7777.049316
7612.855469
7950.510742
7786.934570
7650.137207
7690.230957
7855.745117
7788.671875
7705.394043
```
