## Supplementary material for "Functional connectivity across the human subcortical auditory system using an autoregressive matrix-Gaussian copula graphical model approach with partial correlations": Code: roi-07_mean_ts.txt

```
6426.793457
6463.168457
6682.309082
6532.823242
6443.358887
6509.120605
6469.194824
6772.388672
6340.543945
6306.109863
6358.029297
6410.293457
6348.327637
6406.543457
6258.586426
6273.013672
6309.687988
6148.519043
6146.703613
6293.721680
6309.651367
6293.529297
6283.644043
6259.322266
6182.335449
6088.537109
6297.395508
6444.909668
6620.237305
6448.900391
6329.418945
6231.070801
6060.751465
6464.509766
6203.846680
6270.630859
6360.858887
6360.030762
6177.371582
6172.961426
6374.535645
6274.760742
6120.620117
6276.623047
6155.358887
6146.976074
6502.484375
5635.153320
5816.677246
5168.052246
6215.598145
6614.333984
6716.390137
6643.481445
6597.429199
6316.775391
6068.706543
6266.812012
6125.399902
6372.158203
6428.971680
6491.330078
6402.968750
6566.314453
6567.414551
6267.025391
5754.734863
6087.020020
6240.025391
6182.695312
6215.548340
6148.749512
6124.397949
6332.773926
6167.237305
6061.585449
6096.271973
6271.545410
6201.164551
6260.055176
6278.698242
6325.724609
6111.062988
6335.009766
6229.165527
6374.254883
6322.475098
6458.617676
6322.501953
6251.704590
6314.973633
6379.074707
6145.807617
6223.732422
6035.476562
6187.603516
6396.384277
6459.541992
6376.525391
6396.764160
6413.460449
6198.216797
6194.641113
6423.109375
6228.141113
6211.718262
6330.517090
6203.441895
6266.585449
6299.841797
6591.684570
6454.811035
6379.834473
6304.288574
6330.914551
5993.546875
6402.383301
6092.395020
6212.632324
6102.881348
6378.674805
6223.188965
6175.718262
6228.169922
6312.885742
6260.078125
6188.875000
6525.202637
6298.496582
5935.238770
5248.556641
6111.467285
6935.922363
6850.343262
6612.222168
6430.995117
6646.533203
6477.751953
6483.865234
6578.945312
6292.679199
6293.804199
6614.562988
6445.858887
6220.920410
6127.474609
6469.252930
6371.696777
6444.462891
6586.895020
6446.784668
6435.304199
6294.054199
6314.251953
6287.293945
6359.681641
6520.425293
6406.764160
6572.431641
6528.055176
6483.165527
6262.504883
6235.815918
6435.242188
6268.955078
6471.079590
6637.831543
6327.495117
6357.438965
6498.136230
6241.183105
6280.270020
6269.015625
6444.104492
6280.644043
5029.444824
6448.044922
6485.029785
6698.976074
6421.021973
6401.041992
6496.992676
6476.867188
6408.938965
6646.931641
6391.531250
6214.256348
6389.066895
6553.531738
6172.666016
6505.445312
6352.289062
6195.300293
6434.754395
6364.246582
6334.684570
6268.569824
6330.654785
6024.582520
6060.887695
6293.550293
6366.495117
6234.559570
6494.549805
6377.254395
6357.236328
6327.853027
6415.766113
6305.372070
5996.869141
4879.086914
5939.001953
6808.830078
6647.116699
6251.723145
6416.937012
6292.333984
6278.964355
6451.746582
6311.092285
6351.884766
6403.156250
6209.806152
6216.229492
6336.444824
6336.074707
6258.046387
6318.543945
6416.843750
6210.757324
6215.343262
6390.866699
6083.064453
6110.295410
6333.509277
6385.005859
6239.056641
6469.767090
6341.507324
6345.875000
6455.735840
6525.090820
6260.021973
6419.298828
6275.467285
6201.407715
6369.520020
6243.495605
6111.356445
6480.935547
6255.666992
6184.200195
6338.815430
6160.242676
6163.052734
6461.773438
6369.987305
6266.082520
6351.524902
6305.212891
6149.261230
6560.198242
6064.203613
6260.930176
6211.885742
6008.126465
6416.088867
6437.984863
6300.133301
6369.755859
6275.466797
6262.000488
6336.095215
6411.416992
6336.287598
6229.607422
6391.357422
6287.083984
5827.048828
5303.846680
6746.228516
6645.551758
6328.717285
6215.701660
6127.054688
6042.065430
6398.023926
6305.843262
6237.632324
6189.831055
6160.328125
6235.929688
6214.528320
6340.510742
6311.055176
6324.128418
6374.066895
6190.876465
6118.776367
6438.340332
6474.289062
6321.386230
6490.603027
6412.799805
6122.064453
6253.126953
6577.826172
6168.512695
5680.210449
5693.691895
5412.289551
5668.716309
6579.565918
6374.337402
6261.120605
6248.748535
6222.340820
6186.471680
6298.367676
6300.284180
6252.733887
6245.156250
6155.412109
6186.613770
6091.326660
6241.227051
6196.462402
6146.452637
6060.093262
6257.564453
6188.771973
5810.104980
6047.937012
6049.257812
6147.568848
6258.787598
6353.503418
6294.626953
6443.281250
6209.719238
6017.044922
5520.898926
6138.508301
6097.238770
5981.002930
5918.148926
6070.859863
6018.005859
5928.758301
5893.644531
6033.793945
6079.419922
5923.841797
6009.690430
5855.394043
5855.195801
5935.802246
6104.078613
5918.325195
5943.438965
6049.482910
5906.421875
5692.667480
5954.653809
6054.554199
6096.090820
5968.734375
6158.353516
6168.027832
5924.476074
6112.821777
5005.390137
6202.570801
6823.029297
6499.679688
6488.976562
6466.710449
6336.812012
6271.044922
6170.251953
6282.884277
6275.041016
6198.402832
6257.529785
6038.406250
6185.352051
6326.775391
6243.131348
6475.868652
6270.023438
6220.560547
6292.951660
6320.659668
6441.352051
6119.848633
6180.509766
6162.068848
6165.602051
6155.246582
6219.902832
6254.346680
6311.918945
6271.545410
6326.681641
6298.361328
6295.125000
6159.051758
6111.002930
6366.666992
6565.492676
6476.928223
6284.903320
6255.187012
6281.835938
5931.902832
6133.296875
6422.364258
6261.586426
6156.406250
6273.242676
6004.312500
5912.703125
6200.207520
6079.789551
6033.666016
6198.128418
6119.428223
6228.379395
6067.232910
6123.065918
6021.075195
5886.213867
6040.222168
5847.309570
5898.703613
6051.304688
5733.674805
5987.634766
5972.593750
5989.208008
5986.348145
6009.584473
5996.462402
6053.154785
6100.160645
5960.879883
5547.466797
5717.202637
6786.672363
6574.762695
6604.302734
6403.431641
6093.012695
6267.392578
6301.664062
6512.484375
6044.437988
5922.238770
5927.375488
6077.823242
5890.670410
5861.199219
5920.205078
5794.067871
5907.414551
5967.627930
6115.200195
6165.559570
5979.287109
6149.265625
6030.215332
5931.546387
6179.299805
6120.601074
6047.604980
5909.962402
5930.416992
5960.735840
5822.990723
5862.852051
6217.050293
5980.958984
6087.672363
6122.926270
6222.628418
6205.770508
6230.776367
6104.947266
6281.167480
6020.177734
6012.949707
6021.583984
6035.875000
6002.865234
6043.189453
5975.695801
5985.812500
6197.646484
6158.647949
6073.896484
6330.440430
6087.296875
5778.703613
6088.265137
6059.898926
6057.953613
5955.296387
5980.695312
6126.851074
5991.958984
6011.984863
5854.671875
6107.374512
5956.854492
5930.605469
5963.481445
6019.845215
5891.931641
5893.282227
5990.775391
6044.398926
6160.159668
6103.151855
6165.596680
5998.728516
5991.965820
6091.259766
5844.140137
6012.651367
6213.752930
6162.585449
6119.673340
5976.413574
6045.545410
6202.598633
6306.643555
5969.476074
5037.171875
6414.900391
6580.901855
6339.545410
6347.754395
6335.213867
6413.659668
6402.482910
6370.780762
6282.050293
6473.339355
6385.823730
6467.804199
6428.382812
6324.822266
6317.784180
6445.696777
6630.317383
6567.333008
6155.341797
6101.057617
6389.713867
6183.916016
6131.142090
6230.840332
6066.274902
6383.840332
6121.257812
6004.204590
5980.198730
6204.095703
5866.836426
5982.098145
6183.267578
6250.441895
6122.770020
5907.347656
6257.981445
5982.453125
6248.770508
6215.385742
5905.791016
6098.293945
6102.184082
5942.756836
5875.389648
6076.790527
5964.299805
5956.490234
6032.257812
5918.962891
5970.937500
6070.542480
5863.568359
6071.590332
6084.698730
5962.521484
5973.777832
5744.651855
5750.474609
5848.953125
5841.030762
5834.257324
5987.148926
6060.873047
5793.417480
6006.640625
6126.413574
5906.195801
5950.233398
6044.973145
6200.812500
5989.758301
6197.784668
6088.931152
6278.531250
6408.361328
6308.146484
6274.990723
6187.340332
6116.583008
6071.789551
5875.820801
5981.401367
6003.722168
6217.321777
6079.429688
6116.037598
6175.858887
6042.376465
5156.967773
6617.312012
6030.774902
6041.345703
6040.330078
6012.142090
6121.207520
5967.416016
6059.490723
6169.404297
6139.890625
6115.111328
6082.604492
5993.875488
5954.699707
6088.632812
6130.795410
6126.981445
6221.354492
6056.211426
6103.009766
6111.659668
6025.073242
6072.029785
6193.678223
6106.652832
5798.301758
6089.787598
5956.687012
6031.460938
6089.250488
5970.835449
6047.938965
6230.768555
6037.136230
6064.881348
6140.164062
5996.943848
6101.712891
6256.412598
6143.621582
6099.584473
6180.057617
5802.853516
5933.309082
6050.251465
5890.127930
5880.431641
6061.557617
5991.453125
6035.448730
5909.343750
5937.324707
5902.969727
6228.089355
5967.491699
6039.501953
6103.826660
6209.268555
5945.515625
5904.559570
5910.340332
6032.620605
6112.167480
6187.215332
6277.962891
6177.874512
6334.298340
5941.851074
5202.861328
5336.255371
6667.168945
6625.945312
6352.054199
6287.784668
6209.678223
6302.187012
6008.404785
6093.019043
6383.358887
6384.884766
6205.911133
6125.022949
6272.365723
6158.440430
6047.827637
6090.212891
6213.896973
6052.354980
6006.062500
6124.630859
6002.172363
6019.264160
5974.328125
6013.227051
6009.745605
5982.875000
5970.929199
6016.707520
6044.167480
6254.228516
6313.340820
6239.191895
6098.681152
5994.412598
5886.662109
5863.365723
6154.878418
6109.731445
6119.630859
6139.857422
6126.591797
6152.495117
5098.118164
5545.901367
6758.940918
6479.948730
6280.478516
6509.532715
6569.058105
6467.818359
6410.639160
6181.500488
6142.937012
6377.296387
6259.435547
6188.333008
6322.044922
6269.560547
6276.684082
6037.556641
6378.276367
6392.034668
6377.420410
6096.754883
6441.187500
6355.071777
6245.588867
6257.279785
6289.301270
6164.440430
6275.445312
6165.783203
6234.121582
6186.075195
6329.940430
6355.365723
6246.114258
6394.627930
6519.177734
6325.217285
6136.783203
6223.479980
6321.767090
6340.317383
6317.284180
6151.445801
6203.750488
6127.173340
6237.598633
6129.892090
6312.554688
6177.402832
6198.245605
6324.968750
6046.468750
6239.791016
6282.898926
6232.211426
6229.194824
6153.309570
6278.957520
6219.516113
6284.298340
6229.865723
6140.747070
6160.177734
6216.359375
6178.736328
6223.577637
6391.805176
6065.230957
6155.929688
6326.538574
6180.346680
6281.046387
6233.593750
6264.234863
6279.232422
6168.328125
6365.475098
6317.998535
6306.687500
6358.909668
6228.113770
6355.398926
6334.833008
6326.662598
6357.290527
6467.990723
6244.965820
6143.576172
6400.779297
6194.820312
6160.635742
6118.729492
6173.731445
6024.975098
6255.884277
5968.358887
5827.055176
6269.551758
6107.687500
5940.623535
6305.583984
6207.284180
6050.646484
6144.662109
6213.621582
6231.764160
6401.638672
6284.455078
6093.421387
6350.001465
6285.425293
6272.495117
6035.101562
6052.427734
6416.985840
6211.639160
6050.879395
6362.073242
6296.260742
6114.765625
6129.434570
6189.324707
6103.272949
6067.574707
6115.042480
6263.549805
5656.820312
5935.201172
6248.406250
6600.978516
6608.020508
6364.475098
6314.732422
6343.414551
6253.728027
6219.029297
6065.050293
6351.548828
6197.226074
6086.409180
6109.444824
6305.849609
6237.301270
6106.792480
6029.361328
6278.065918
5904.483887
5897.785645
6212.968262
6107.165527
6170.091797
6253.234375
5995.448730
5923.505859
6237.858887
6092.935547
6041.319824
6142.388672
6069.878418
```
