## Supplementary material for "Functional connectivity across the human subcortical auditory system using an autoregressive matrix-Gaussian copula graphical model approach with partial correlations": Code: roi-08_mean_ts.txt

```
11383.413086
11142.143555
11024.888672
11232.808594
11198.763672
11111.137695
11170.372070
11377.474609
11075.373047
10972.395508
11167.559570
11110.248047
11141.993164
10997.124023
11079.899414
11178.540039
11119.923828
11032.290039
11073.363281
11040.648438
11023.512695
11015.616211
11099.701172
11071.670898
11022.006836
11017.289062
11033.491211
11242.322266
11267.832031
11149.177734
11014.358398
10985.694336
11025.741211
11053.251953
11187.122070
11170.131836
11074.436523
11074.537109
11033.363281
11081.195312
11191.010742
11084.309570
11012.079102
11024.360352
11087.082031
11064.601562
11204.418945
11095.407227
11050.669922
10927.895508
11293.945312
11277.988281
11211.725586
11128.886719
11175.535156
11070.916992
11090.049805
11185.268555
11112.255859
11076.271484
11247.199219
11222.378906
11143.373047
10990.867188
11132.228516
11141.153320
11041.772461
11183.103516
11255.049805
11175.331055
11137.779297
11134.910156
11091.083984
11128.111328
11045.053711
11077.680664
10965.570312
11251.860352
11157.853516
11103.301758
11136.295898
11091.808594
11124.306641
11242.023438
11161.444336
11131.777344
11164.888672
11133.712891
11063.433594
11056.829102
11003.816406
11199.107422
11016.742188
11112.065430
11078.866211
10986.122070
11170.450195
11366.206055
11147.946289
11202.770508
11094.835938
11187.376953
11099.988281
11170.019531
11238.303711
11096.485352
11192.709961
11153.355469
11106.707031
11241.943359
11211.512695
11052.363281
11086.853516
11087.481445
11237.812500
11144.173828
11041.612305
11227.761719
11177.519531
11153.962891
11131.898438
11119.622070
11244.360352
11066.941406
11194.541016
11115.687500
11084.675781
11077.081055
11132.960938
11157.592773
10801.909180
11074.931641
11352.873047
11390.983398
11260.885742
11206.405273
11253.926758
11130.837891
11213.054688
11235.999023
11141.530273
11150.281250
11271.049805
11226.666992
11086.427734
10941.954102
11159.843750
11219.086914
11126.233398
11098.488281
11100.445312
11223.291016
11140.766602
11054.810547
11068.496094
11113.430664
11042.425781
11191.868164
11161.311523
11171.505859
11165.832031
11102.352539
11157.079102
11119.090820
11110.672852
11241.763672
11153.976562
11016.618164
11038.708008
11099.815430
11125.508789
11144.843750
11111.061523
11328.416992
11234.728516
10963.496094
11264.387695
11340.086914
11276.930664
11114.512695
11105.690430
11136.146484
11149.697266
11286.438477
11224.343750
11120.503906
11179.165039
11180.764648
11234.672852
11173.482422
11109.066406
10976.712891
11116.214844
11099.039062
11203.972656
11100.646484
11026.100586
11076.173828
11142.040039
11058.000000
11151.900391
11076.869141
11001.764648
11137.298828
11237.570312
11151.872070
11051.128906
11011.005859
11090.465820
11054.289062
10954.251953
11104.278320
11310.456055
11208.191406
10996.944336
11063.529297
11123.483398
11100.272461
10950.476562
10979.915039
11124.133789
11125.303711
11120.665039
11052.916016
11096.399414
11175.047852
11097.709961
11083.541016
11073.975586
11097.915039
11072.497070
11168.438477
11088.244141
11047.666016
10985.178711
11146.997070
11159.919922
11187.187500
11177.243164
11198.164062
11096.416016
11134.714844
11116.364258
11079.529297
11055.520508
11091.433594
11107.047852
11117.569336
11054.646484
11182.826172
11126.316406
11093.426758
11053.855469
11027.962891
11083.431641
11178.367188
11150.295898
10968.003906
11064.166992
10975.244141
11021.344727
11201.508789
11060.993164
11013.906250
11069.948242
11046.386719
11169.479492
11182.570312
11157.969727
11089.755859
11168.835938
11167.055664
11027.625000
11191.226562
11193.787109
11199.103516
11119.625000
11057.316406
10989.415039
11037.105469
11358.278320
11186.211914
11075.685547
11024.074219
11070.795898
11022.405273
11133.940430
11157.815430
10994.929688
10998.205078
11066.966797
11064.587891
11012.334961
11154.041016
11072.485352
11109.455078
11056.899414
11042.826172
10991.454102
11132.755859
11235.047852
11108.843750
11078.582031
11153.413086
11046.906250
10929.968750
11066.204102
11490.607422
11242.825195
11009.429688
11026.619141
11136.748047
11261.533203
11255.482422
11131.354492
11077.262695
11074.149414
11015.655273
11075.679688
11006.627930
11220.560547
11138.688477
10988.948242
11062.177734
11182.814453
11031.696289
11044.291992
11059.882812
11063.210938
11100.730469
11060.284180
10987.429688
11089.279297
11010.499023
11045.564453
11161.683594
11247.937500
11151.518555
11137.061523
11185.774414
11034.991211
11063.876953
11229.191406
11268.936523
11239.346680
11122.721680
11126.979492
11121.611328
11065.822266
11212.179688
11254.076172
11120.768555
11006.768555
10971.325195
11008.061523
11159.971680
11125.950195
11208.896484
11107.096680
11100.521484
11108.110352
11025.364258
11035.372070
10993.874023
11133.073242
11111.308594
11009.575195
11059.939453
10960.773438
11092.250000
10984.476562
10904.625000
11311.403320
11360.199219
11305.295898
11085.977539
11076.600586
11059.941406
11089.333984
11099.373047
11108.287109
11209.012695
11051.576172
11169.874023
11079.126953
11205.170898
11468.471680
11309.643555
11169.196289
11134.551758
11139.884766
11203.049805
11141.658203
11171.501953
11212.940430
11109.438477
11167.076172
11122.791016
11134.293945
11177.898438
11228.299805
11133.785156
11062.698242
11114.686523
11184.130859
11214.685547
11051.589844
11160.983398
11179.566406
11271.158203
11307.522461
11166.178711
11158.520508
11174.862305
11102.423828
11208.971680
11093.525391
10999.905273
11004.115234
11121.429688
11065.689453
10995.159180
11051.741211
11067.292969
11080.380859
11105.330078
11110.253906
11121.649414
11165.746094
11107.809570
10974.819336
11010.225586
11100.717773
10912.676758
11027.771484
10982.927734
10949.802734
10998.255859
10992.801758
11031.283203
11154.483398
11161.412109
11139.438477
11145.702148
11137.748047
11098.923828
10894.914062
11103.586914
11189.816406
11385.478516
11162.214844
11068.938477
11055.585938
11258.363281
11233.337891
11133.918945
11081.521484
10984.949219
10988.355469
11071.422852
11042.380859
10975.618164
10921.993164
11059.041016
11099.270508
11036.134766
11111.107422
11151.865234
11046.750000
11002.349609
11133.552734
11093.172852
11081.527344
11015.818359
11186.788086
11042.570312
10958.646484
11072.337891
11007.508789
10948.277344
11091.594727
11044.326172
11084.927734
11061.978516
11225.981445
11150.894531
10984.888672
11131.626953
11098.474609
10919.107422
10983.851562
10981.360352
11120.915039
11148.454102
11117.282227
11109.024414
11000.835938
11277.505859
11123.500977
11215.099609
11218.736328
11082.333008
11026.385742
11092.059570
11092.387695
11159.377930
10973.927734
11060.534180
11094.266602
11036.221680
11007.091797
11090.323242
11056.347656
11097.523438
11132.494141
11005.935547
11112.599609
10995.628906
11064.689453
11187.988281
11247.409180
11178.706055
11221.437500
11082.800781
11031.545898
11090.551758
11064.899414
10942.760742
11084.389648
11296.377930
11244.605469
11070.583984
11095.300781
11242.836914
11220.748047
11162.179688
11278.772461
11106.210938
11351.444336
11279.447266
11268.746094
11177.739258
11055.335938
11145.082031
11039.946289
11253.053711
11198.674805
11203.478516
11170.760742
11097.480469
11129.394531
11273.853516
11178.627930
11208.089844
11258.849609
11181.403320
11196.371094
11257.957031
11217.663086
11169.485352
11226.303711
11138.802734
11167.732422
11136.169922
11156.892578
11123.524414
11195.575195
11230.072266
11183.665039
11041.006836
11107.294922
11198.833984
11055.034180
11081.512695
11277.080078
11131.164062
11186.104492
11153.738281
11215.839844
11183.280273
11150.274414
11213.611328
11092.053711
11119.662109
11121.537109
11055.168945
11006.135742
11111.509766
11026.968750
11138.761719
11040.970703
11027.653320
11108.006836
11074.520508
11093.403320
10965.434570
11084.998047
11094.985352
11028.757812
11075.337891
11089.739258
11095.375000
11063.149414
10972.602539
10956.154297
11067.549805
11012.483398
11059.869141
11081.688477
11129.331055
11099.782227
11121.821289
11059.326172
11234.649414
11185.521484
11140.605469
11097.358398
11124.345703
11069.666016
11009.159180
11074.517578
11099.208984
11140.199219
11141.628906
11151.481445
11111.418945
11108.372070
11092.077148
11353.965820
11328.501953
11238.233398
10965.218750
11123.908203
11172.043945
11170.001953
11010.476562
11117.314453
11056.419922
11114.063477
11047.238281
10959.803711
10967.812500
11024.438477
11205.275391
11134.613281
11122.613281
11176.565430
11055.756836
10981.052734
11033.241211
11138.898438
11058.633789
11088.025391
11059.883789
11127.922852
11024.070312
11040.989258
11102.733398
11046.319336
11131.863281
11142.424805
11025.678711
11015.718750
11124.077148
11135.872070
11131.532227
11318.489258
11115.124023
11063.153320
11194.667969
11034.037109
11072.091797
11003.779297
11066.785156
10981.812500
11266.947266
11136.274414
11092.237305
11047.965820
11048.430664
11025.961914
11085.519531
11017.063477
11127.423828
11092.611328
11117.150391
11154.956055
11142.520508
11025.384766
11092.396484
10983.721680
11196.219727
11097.633789
11151.573242
11152.544922
11181.591797
10920.827148
11029.179688
11224.115234
11306.290039
11183.427734
11138.496094
11149.706055
11132.987305
11145.668945
11042.158203
11172.105469
11217.023438
11126.184570
11034.923828
11192.819336
11059.107422
11075.806641
11152.787109
11238.152344
11012.744141
11117.534180
11082.019531
11017.012695
10994.880859
11153.487305
11216.148438
11145.521484
11040.180664
11046.757812
11089.394531
11114.619141
11197.362305
11239.127930
10963.587891
10958.763672
11085.366211
11034.735352
11024.447266
11069.965820
11017.809570
11102.503906
11197.727539
11181.727539
11091.451172
10970.676758
11144.293945
11367.647461
11421.402344
11357.753906
11139.573242
11180.820312
11136.593750
11258.594727
11038.130859
11008.498047
11313.444336
11141.462891
11089.549805
11093.774414
11117.308594
11140.210938
11089.502930
11302.512695
11296.115234
11190.295898
11093.801758
11178.731445
11282.715820
11138.498047
11130.617188
11154.492188
11027.803711
11082.085938
11094.039062
11057.414062
11105.438477
11173.149414
11177.486328
11209.690430
11164.977539
11218.753906
11243.091797
11086.454102
11188.106445
11146.774414
11109.590820
11252.777344
11225.429688
11176.681641
11106.631836
11165.032227
11163.502930
11188.937500
11170.179688
11183.924805
11284.147461
11303.326172
11263.565430
11287.881836
11116.949219
11203.230469
11272.392578
11296.927734
11157.197266
11239.111328
11142.447266
11189.070312
11134.861328
11102.224609
11151.756836
11148.388672
11225.916992
11079.257812
11103.316406
11121.450195
11152.426758
11127.436523
11276.013672
11177.607422
11105.122070
11078.656250
11181.282227
11345.704102
11247.766602
11219.162109
11257.035156
11345.267578
11216.358398
11205.785156
11211.007812
11275.429688
11165.227539
11218.503906
11239.499023
11016.582031
11053.123047
11152.606445
11113.285156
11136.267578
11161.976562
11139.474609
11179.759766
11203.085938
11145.207031
11174.475586
11272.690430
11156.230469
11143.535156
11208.186523
11250.806641
11216.466797
11184.841797
11178.810547
11189.195312
11262.946289
11113.232422
11080.648438
11158.520508
11203.757812
11265.285156
11167.134766
11187.805664
11193.353516
11128.559570
11173.906250
11130.978516
11139.860352
11125.581055
11006.836914
11171.961914
11218.659180
11019.320312
11366.384766
11377.646484
11260.316406
11317.104492
11189.708008
11157.449219
11137.630859
11185.841797
11166.251953
11093.399414
11291.010742
11113.433594
11080.291016
11077.876953
11127.777344
11226.096680
11119.232422
11002.362305
11147.101562
11020.597656
11028.189453
11099.830078
11081.584961
11033.701172
11021.775391
10993.239258
11078.204102
11074.512695
10959.726562
11118.091797
11154.193359
11086.476562
```
