## Supplementary material for "Functional connectivity across the human subcortical auditory system using an autoregressive matrix-Gaussian copula graphical model approach with partial correlations": Code: roi-09_mean_ts.txt

```
11324.035156
11122.916016
11110.199219
11276.462891
11223.987305
11158.949219
11071.131836
11235.955078
11086.466797
10849.905273
11084.955078
11155.531250
11010.162109
10956.978516
11120.478516
11126.603516
10931.819336
10920.951172
10993.072266
11044.601562
11095.132812
10946.212891
11028.058594
11016.821289
11035.475586
10967.093750
11013.174805
11223.575195
11190.150391
11038.021484
10814.492188
11034.163086
11140.579102
10928.893555
11054.919922
11094.821289
11090.335938
11140.383789
11005.156250
10966.648438
10955.239258
11048.653320
11048.769531
11002.481445
11054.372070
11094.730469
11038.086914
11095.208008
11130.861328
10956.775391
11165.452148
11286.695312
11170.325195
10949.232422
10999.808594
11054.424805
11033.076172
11214.601562
11082.990234
10918.872070
11097.893555
11115.861328
11148.886719
10900.159180
11136.779297
11051.979492
11032.646484
11114.206055
11121.022461
11229.580078
11113.633789
11046.630859
11102.030273
10966.123047
11035.793945
10997.519531
10916.284180
11128.002930
11228.414062
11116.616211
10969.790039
11110.905273
11047.199219
11142.965820
11022.842773
11108.781250
11020.543945
11037.769531
11046.028320
11040.794922
11045.168945
11180.366211
10914.372070
10939.918945
11023.176758
10904.839844
11069.478516
11271.948242
11200.962891
11167.929688
11119.525391
11050.989258
11027.631836
11069.958984
11284.979492
11035.896484
11011.761719
11143.049805
11023.267578
11106.511719
11225.316406
11068.771484
11078.347656
11073.544922
11235.612305
11037.048828
10959.719727
11115.675781
11086.955078
11122.969727
10936.101562
10929.277344
11139.510742
11168.239258
11034.450195
11014.878906
11032.576172
11088.278320
11144.416016
11065.306641
10913.920898
10956.363281
11221.273438
11236.100586
11199.136719
11067.454102
11033.483398
11010.441406
11160.239258
11106.465820
11104.938477
10893.923828
11094.150391
11068.583008
11004.498047
10977.903320
10996.294922
11209.399414
11064.804688
10855.827148
11099.887695
11001.147461
10976.076172
10980.645508
11059.002930
11012.662109
11116.306641
11208.706055
11053.475586
10959.189453
11254.060547
10929.923828
10966.895508
10941.665039
10980.405273
11224.282227
11112.938477
11026.964844
10949.350586
11159.165039
11060.194336
11003.875977
11025.438477
11226.982422
11081.979492
10944.865234
11067.460938
11067.732422
11132.732422
11052.718750
10952.660156
11055.889648
11021.999023
11098.209961
11051.541992
11080.573242
11050.563477
10915.761719
11091.426758
11011.388672
10841.275391
10839.505859
11087.395508
11033.930664
11025.990234
11062.894531
10958.778320
10900.809570
11052.194336
11107.060547
11016.025391
10928.538086
10877.660156
10955.689453
11136.498047
11032.457031
10778.659180
10920.233398
10950.672852
11096.033203
10937.268555
10954.269531
11246.116211
11071.322266
10845.320312
11080.925781
11007.212891
10954.729492
10928.134766
11001.130859
11011.758789
11009.858398
10985.196289
10939.898438
10854.981445
10986.594727
10994.346680
11006.102539
11032.019531
10942.764648
10982.559570
10917.905273
10816.543945
10860.521484
10922.308594
10918.116211
11062.639648
11047.493164
11052.293945
11042.560547
11003.000000
11076.638672
11025.030273
10823.133789
11058.410156
10977.108398
11015.208008
11105.920898
11026.514648
10898.636719
10941.068359
10917.225586
10934.789062
10951.941406
10958.674805
11104.919922
10993.775391
11025.127930
11060.867188
10996.392578
10924.787109
11083.637695
10885.684570
10834.987305
10854.560547
10983.876953
11132.872070
11139.794922
11036.226562
10980.740234
11198.406250
11059.355469
10907.613281
11051.803711
11101.196289
10973.674805
10845.941406
10960.325195
11100.037109
10960.319336
11208.956055
11008.841797
10904.725586
10922.050781
10923.272461
11021.157227
10993.697266
10978.762695
11043.156250
10919.303711
10998.763672
11021.097656
11036.868164
11032.279297
11120.391602
10975.052734
10913.530273
10881.542969
11016.418945
10895.753906
11043.596680
11013.929688
10976.292969
11062.367188
11030.706055
10889.371094
10917.007812
11272.836914
11110.184570
10965.795898
11090.884766
10999.769531
11108.270508
11106.006836
11002.198242
11016.693359
10940.041016
10881.708984
10880.263672
10921.672852
10951.434570
10881.288086
10848.628906
11001.167969
10983.477539
10968.893555
11061.215820
10987.962891
10953.824219
10961.614258
10990.721680
10971.883789
11018.011719
10978.039062
10894.458008
11103.440430
11059.051758
10915.371094
10932.460938
11058.258789
10948.194336
10855.169922
11133.533203
11248.405273
11078.717773
10956.763672
11012.570312
10977.826172
11089.020508
11040.599609
11076.794922
11005.556641
10897.055664
10892.782227
10946.117188
11018.022461
11026.206055
11016.264648
11086.550781
10959.101562
10968.669922
10898.277344
10835.954102
10916.186523
11011.030273
11078.419922
11006.229492
11172.939453
11170.955078
10886.207031
11081.806641
10887.135742
11024.928711
11323.992188
11145.887695
11098.798828
11062.003906
11095.564453
10918.742188
10984.241211
11131.585938
11072.610352
10931.985352
11122.289062
10929.488281
11049.596680
11101.499023
11239.231445
11181.791992
10925.702148
11087.010742
11097.955078
11081.207031
11012.055664
11064.150391
10939.892578
10970.096680
11035.038086
10977.029297
11067.836914
11079.816406
11036.834961
11044.270508
11033.708008
10924.678711
11054.908203
10966.014648
11095.323242
11062.077148
11117.898438
11109.188477
11063.958984
10945.664062
11039.318359
10893.999023
11069.149414
10917.847656
10970.324219
11016.349609
10968.596680
10957.208984
10846.731445
10977.058594
10923.757812
11008.500977
11028.871094
11141.511719
11044.449219
11019.799805
11063.032227
11000.847656
10979.603516
10933.117188
10815.992188
10880.358398
10895.899414
10994.347656
10906.092773
10907.387695
10962.705078
10991.052734
10914.996094
11009.529297
10872.594727
10923.125977
10966.959961
10987.455078
10951.217773
11297.833008
11184.574219
10952.131836
10969.321289
11028.016602
10961.753906
11068.106445
11013.637695
10905.380859
10864.625000
10951.842773
11003.795898
10916.038086
10801.585938
10776.291016
10898.611328
10942.803711
10862.194336
10789.767578
10936.587891
11019.486328
10974.382812
10905.602539
11008.553711
10895.583008
10987.896484
11005.522461
10794.642578
10745.320312
10889.543945
10832.356445
10818.968750
10955.439453
11007.365234
11115.135742
10973.582031
10991.331055
10999.285156
11000.788086
10950.978516
10949.009766
10979.248047
10904.599609
10952.312500
11023.144531
11031.747070
10970.358398
10935.775391
10926.285156
11012.655273
10981.992188
11127.325195
11087.146484
11131.451172
11055.722656
10995.799805
11053.638672
10991.855469
10943.857422
10937.457031
10991.815430
10963.084961
10987.647461
11041.869141
10982.822266
10865.247070
11077.380859
11094.951172
10896.355469
11089.291992
10980.946289
10991.611328
11103.177734
11114.811523
11039.466797
11032.556641
10941.375977
10950.042969
10946.402344
11053.068359
11008.320312
11089.480469
11213.636719
10967.478516
11038.674805
11138.060547
11140.141602
11089.693359
11095.518555
11109.979492
11168.000977
11265.549805
11170.001953
11017.992188
11040.592773
11036.166992
11062.916016
11119.163086
10965.293945
10921.272461
11036.201172
10994.087891
10960.532227
11038.933594
11119.899414
11134.542969
11094.594727
11125.201172
10983.627930
11031.344727
11049.113281
11054.416992
10993.740234
11022.926758
11080.131836
10997.260742
10956.744141
11038.181641
10880.610352
10927.267578
11018.649414
10881.364258
11032.684570
11126.992188
10955.470703
11019.306641
11108.263672
11087.247070
11083.152344
11009.357422
10988.735352
10958.085938
10929.625977
11042.238281
10955.823242
10959.736328
11115.290039
10966.747070
10977.675781
11009.024414
10854.709961
10987.917969
10952.858398
10892.400391
11024.727539
10940.290039
10926.388672
10940.922852
10872.291016
11013.297852
10872.625977
11056.720703
11060.813477
11103.450195
10932.978516
10958.079102
10901.314453
11019.656250
10968.906250
10974.293945
11112.236328
10979.975586
11042.997070
10929.266602
11155.163086
11180.264648
11155.877930
11042.467773
10913.978516
11065.808594
11017.587891
10936.809570
11013.732422
10927.322266
11036.841797
10998.392578
11110.403320
10937.383789
11142.486328
11078.287109
11233.373047
11138.871094
11064.099609
10909.446289
11024.722656
11113.435547
11066.658203
10957.310547
10989.652344
11008.395508
10882.137695
10890.369141
10926.941406
10789.482422
10985.218750
11147.694336
11071.086914
10879.849609
10985.727539
10902.282227
10882.775391
11017.882812
10928.423828
11067.937500
10926.314453
10841.700195
10834.249023
10838.316406
10904.957031
11028.272461
11084.076172
11010.622070
11043.459961
10900.525391
10872.518555
10995.367188
10919.373047
11000.917969
11020.825195
11116.300781
11099.329102
11211.353516
11108.398438
10985.492188
11015.095703
10914.573242
10894.007812
11074.747070
10955.738281
10968.840820
11074.731445
11038.525391
11011.836914
10970.866211
10997.424805
11055.573242
10887.094727
11106.877930
11073.262695
11065.253906
11146.110352
10985.947266
10943.969727
11098.455078
10997.681641
11072.478516
11088.580078
11182.418945
11017.271484
10966.802734
11118.937500
11162.583984
11051.347656
10994.080078
11051.804688
10959.611328
10973.566406
10763.003906
11119.150391
11154.256836
11025.877930
11062.486328
11086.965820
10978.923828
10946.750000
11063.146484
11011.753906
10903.768555
10894.451172
10929.007812
10959.770508
11016.092773
11072.861328
11180.983398
10933.767578
10838.941406
11040.981445
10962.121094
11047.119141
10969.906250
11048.951172
10880.044922
10827.437500
10831.673828
10858.329102
10902.560547
10872.195312
11092.084961
11010.702148
11109.896484
11072.815430
10949.239258
10913.382812
11105.000000
11239.247070
11376.060547
11107.539062
10956.940430
11022.797852
11120.118164
10945.686523
10850.037109
11031.327148
11221.315430
10929.219727
10943.488281
10946.560547
10974.039062
11081.631836
10862.708008
11069.275391
11067.486328
10853.714844
10906.717773
11000.790039
11196.329102
10982.840820
10881.146484
11011.907227
10971.394531
10984.997070
11097.664062
10972.856445
10942.021484
10997.757812
11068.146484
10951.292969
10939.198242
11025.715820
11188.962891
11048.717773
11019.689453
11017.291016
11044.547852
11106.236328
11081.642578
11026.007812
11072.573242
11044.552734
11061.121094
11065.878906
10911.445312
11044.672852
11214.957031
11104.440430
11110.196289
11082.325195
10939.996094
11008.875000
11146.517578
11262.931641
11130.173828
11140.325195
11061.747070
11000.559570
10949.487305
11019.882812
10964.586914
11024.496094
11056.858398
11096.260742
11044.951172
11016.581055
11097.680664
11008.827148
10931.248047
10950.394531
10901.050781
10944.155273
11034.657227
11022.039062
10980.125000
11105.083984
11118.732422
11058.080078
10949.323242
11038.913086
11137.274414
11056.450195
11006.255859
11057.433594
11005.912109
10928.274414
10777.676758
10944.266602
11075.510742
10991.716797
10817.346680
10919.365234
10908.228516
11011.802734
11005.249023
11048.924805
10949.074219
10930.021484
11004.455078
11028.683594
11113.066406
11022.785156
11032.709961
10923.194336
11142.860352
11194.011719
10998.508789
11079.725586
11048.428711
11052.925781
11037.715820
11026.027344
11110.604492
11122.239258
11019.476562
11019.305664
10950.329102
11033.212891
10931.596680
10962.097656
11070.272461
11089.439453
11153.333984
10994.568359
11258.868164
11010.698242
11147.955078
11088.900391
10864.044922
10982.083984
11021.179688
10965.832031
10847.727539
11087.127930
11060.744141
10900.583984
10907.097656
11081.979492
11103.961914
11072.945312
10865.091797
10926.008789
10996.762695
11018.956055
10875.310547
10918.645508
10929.096680
10912.898438
10901.615234
10912.041016
10893.799805
10901.137695
10988.013672
11161.655273
11091.663086
```
