## Supplementary material for "Functional connectivity across the human subcortical auditory system using an autoregressive matrix-Gaussian copula graphical model approach with partial correlations": Code: roi-10_mean_ts.txt

```
9981.408203
10011.693359
9832.230469
10031.226562
9972.579102
10038.283203
9995.468750
9929.226562
9875.588867
9804.335938
9828.158203
10070.583008
9924.786133
9788.166992
9905.985352
10024.008789
9810.149414
9781.486328
9951.399414
9910.128906
9925.641602
9939.875000
9944.613281
9818.449219
10007.214844
9855.785156
9756.791992
9827.448242
10011.644531
9999.704102
9803.823242
9804.980469
9958.291992
9941.276367
9754.704102
9945.473633
9878.091797
9804.601562
9937.358398
9975.557617
9799.996094
9937.729492
9891.943359
9796.758789
9897.820312
9914.280273
9958.632812
10023.357422
9973.981445
9722.477539
9844.873047
10015.043945
9903.755859
9911.399414
9868.762695
9903.398438
9935.693359
9852.313477
9917.312500
9972.113281
9815.187500
9912.908203
10079.055664
10016.121094
9940.588867
9957.644531
9913.602539
9838.026367
9898.355469
9959.898438
9948.530273
9906.442383
9884.942383
9706.518555
9757.029297
9831.067383
9967.533203
9913.464844
9976.785156
9979.125977
9896.356445
9836.058594
9909.441406
9909.125000
9902.670898
9997.297852
9855.017578
9817.894531
9782.462891
9833.344727
9900.621094
10068.081055
9823.670898
9893.048828
9802.819336
9805.281250
9901.062500
9937.832031
9991.524414
9802.912109
9947.401367
9808.838867
9981.097656
9773.035156
9858.135742
9904.055664
9849.958008
9803.874023
9870.825195
9891.561523
9939.076172
9896.574219
9839.880859
9883.522461
9896.123047
10019.512695
9915.726562
9839.491211
9908.922852
9737.637695
9803.054688
9856.929688
9788.835938
9803.805664
9882.149414
9863.742188
9933.347656
9880.411133
9847.910156
9673.848633
9564.914062
9791.188477
9999.312500
9925.106445
9955.762695
9651.905273
9800.755859
9908.049805
9867.729492
9946.272461
10001.272461
9883.412109
9767.137695
9845.176758
9928.643555
9874.599609
9821.819336
9920.685547
9917.003906
9858.332031
9777.819336
9854.116211
9824.186523
9828.875000
9910.269531
9897.318359
9901.457031
9862.138672
9904.287109
9759.782227
9866.669922
9737.702148
9887.036133
9809.024414
9971.849609
9845.094727
9864.875000
9779.074219
9813.135742
9721.233398
9897.567383
9879.410156
9940.682617
9933.994141
9809.110352
9632.697266
9853.588867
9984.843750
9810.291992
9955.991211
9832.999023
9773.048828
9897.952148
9822.050781
9842.613281
9909.143555
9952.148438
9750.408203
9707.979492
9785.099609
9825.063477
9729.764648
9925.198242
9759.951172
9773.019531
9909.164062
9790.198242
9830.888672
9877.836914
9837.567383
9787.183594
9720.422852
9830.639648
9735.196289
9851.044922
9783.876953
9899.561523
9698.729492
9760.768555
9886.848633
9582.652344
9870.873047
9894.716797
9856.332031
9751.662109
9710.520508
9733.731445
9882.191406
9851.254883
9900.141602
9760.799805
9837.692383
9780.452148
9740.378906
9772.139648
9790.891602
9870.709961
9806.558594
9720.616211
9752.220703
9770.930664
9884.770508
9787.560547
9874.562500
9897.866211
9842.748047
9864.656250
9868.281250
9734.837891
9906.459961
9776.419922
9856.698242
9724.662109
9671.093750
9988.754883
9816.504883
9709.260742
9892.688477
9868.432617
9906.250000
9834.718750
9733.720703
9807.235352
9788.313477
9856.722656
9769.499023
9842.188477
9865.067383
9947.970703
9797.118164
9903.699219
9912.838867
9823.371094
9704.702148
9736.000000
9711.782227
9799.592773
9719.392578
9867.168945
9826.647461
9843.176758
9900.314453
9740.287109
9821.368164
9935.555664
9768.588867
9740.892578
9724.467773
9859.855469
9742.483398
9725.742188
9808.071289
9722.064453
9789.385742
9865.643555
9891.360352
9826.954102
9872.425781
9861.375000
9811.393555
9834.364258
9973.976562
9871.944336
9752.814453
9954.929688
9863.394531
9783.910156
9660.890625
9832.969727
9759.799805
9882.817383
9779.550781
9969.397461
9837.472656
9817.180664
9893.254883
9738.500000
9778.236328
9733.393555
9733.294922
9542.268555
9674.070312
9824.844727
9773.043945
9769.113281
9742.051758
9604.979492
9786.712891
9755.170898
9643.750000
9692.757812
9725.774414
9649.961914
9597.823242
9768.959961
9826.599609
9802.749023
9787.163086
9721.554688
9798.874023
9820.918945
9790.959961
9610.925781
9769.750000
9769.755859
9823.469727
9955.637695
9779.224609
9712.236328
9703.005859
9709.286133
9774.068359
9753.720703
9930.355469
9906.569336
9890.264648
9647.245117
9636.375977
9737.963867
9724.878906
9802.489258
9813.332031
9692.146484
9680.050781
9767.382812
9731.889648
9746.281250
9720.538086
9745.925781
9823.373047
9801.142578
9764.568359
9770.845703
9740.375000
9821.443359
9796.818359
9799.105469
9783.962891
9756.908203
9792.708008
9651.696289
9510.290039
9798.500977
9925.371094
9910.367188
9793.533203
9818.468750
9689.198242
9841.601562
9692.958008
9698.629883
9709.202148
9776.452148
9647.351562
9765.998047
9937.780273
9761.164062
9959.798828
9991.982422
9807.469727
9812.399414
9782.398438
9736.176758
9691.044922
9827.230469
9781.039062
9705.238281
9831.268555
9772.501953
9806.084961
9801.673828
9729.696289
9746.791992
9775.629883
9750.443359
9893.786133
9886.642578
9915.232422
9810.314453
9817.136719
9836.288086
9883.108398
9771.136719
9770.617188
9820.941406
9551.492188
9664.222656
9741.092773
9770.106445
9637.833008
9705.124023
9624.116211
9768.897461
9852.075195
9782.464844
9711.807617
9695.743164
9785.238281
9817.907227
9677.508789
9753.648438
9657.282227
9724.128906
9803.503906
9772.287109
9687.195312
9758.798828
9749.031250
9804.970703
9868.631836
9762.871094
9881.871094
9861.738281
9818.817383
9729.457031
9846.625000
9775.683594
9734.797852
9812.110352
10009.220703
9745.683594
9763.269531
9723.507812
9769.227539
9737.731445
9643.048828
9623.703125
9885.930664
9854.324219
9679.833984
9701.777344
9572.650391
9691.691406
9854.253906
9728.223633
9683.507812
9773.172852
9861.334961
9862.327148
9748.888672
9792.266602
9648.711914
9659.192383
9689.395508
9761.219727
9722.616211
9723.418945
9637.106445
9599.439453
9643.781250
9696.744141
9711.516602
9855.433594
9623.264648
9658.004883
9752.316406
9721.763672
9767.212891
9731.718750
9643.797852
9678.170898
9730.128906
9731.321289
9796.779297
9719.781250
9554.322266
9637.654297
9683.432617
9778.262695
9752.705078
9710.056641
9788.479492
9849.376953
9657.964844
9786.055664
9739.797852
9721.402344
9755.051758
9734.979492
9720.969727
9737.535156
9764.829102
9713.246094
9640.982422
9675.091797
9696.340820
9740.636719
9758.818359
9840.655273
9728.699219
9687.311523
9648.210938
9720.862305
9689.036133
9677.792969
9704.444336
9753.564453
9734.117188
9780.201172
9768.147461
9820.612305
9891.364258
9857.493164
9998.592773
9833.694336
9635.329102
9799.607422
9619.566406
9919.364258
9919.370117
9792.008789
9718.993164
9668.770508
9829.318359
9847.476562
9636.127930
9735.785156
9631.149414
9798.636719
9701.338867
9784.289062
9683.132812
9791.424805
9900.442383
9758.125977
9728.607422
9699.594727
9681.969727
9638.473633
9909.194336
9697.412109
9857.011719
9813.712891
9729.637695
9738.660156
9683.368164
9660.488281
9806.073242
9795.897461
9776.923828
9716.720703
9836.307617
9783.726562
9716.779297
9817.357422
9667.019531
9759.949219
9748.043945
9715.030273
9612.283203
9696.088867
9719.254883
9700.226562
9588.748047
9625.082031
9703.876953
9712.745117
9742.174805
9668.017578
9624.357422
9692.142578
9679.932617
9702.675781
9819.789062
9598.011719
9758.556641
9833.305664
9709.124023
9708.519531
9754.583008
9792.306641
9815.632812
9806.487305
9736.920898
9783.630859
9676.244141
9892.901367
9771.651367
9786.348633
9852.131836
9644.793945
9801.543945
9897.356445
9703.597656
9784.342773
9777.071289
9829.425781
9851.709961
9835.499023
9722.986328
9787.019531
9714.568359
9773.339844
9660.776367
9679.055664
9799.510742
9833.794922
9629.122070
9896.756836
9805.864258
9858.110352
9612.522461
9603.965820
9661.013672
9716.657227
9787.042969
9691.665039
9613.164062
9786.581055
9634.296875
9727.125000
9681.928711
9645.123047
9679.983398
9717.024414
9651.923828
9862.318359
9765.556641
9762.869141
9765.867188
9840.823242
9678.783203
9785.954102
9860.026367
9835.790039
9697.999023
9748.513672
9719.188477
9732.580078
9695.331055
9764.774414
9643.398438
9650.942383
9771.435547
9637.585938
9712.397461
9669.573242
9855.783203
9721.539062
9772.261719
9735.167969
9504.988281
9746.701172
9714.600586
9657.768555
9719.673828
9750.964844
9723.616211
9676.753906
9683.946289
9866.792969
9626.443359
9731.888672
9814.248047
9875.789062
9835.620117
9821.025391
9585.895508
9752.077148
9797.277344
9813.823242
9868.746094
9835.416992
9663.418945
9788.694336
9781.349609
9552.334961
9528.270508
9781.493164
9919.663086
9845.608398
9714.718750
9648.459961
9808.569336
9658.402344
9770.956055
9789.850586
9684.731445
9773.383789
9626.672852
9710.800781
9664.633789
9673.027344
9658.992188
9693.442383
9700.826172
9514.897461
9566.552734
9691.686523
9695.603516
9771.501953
9854.797852
9724.250977
9536.914062
9769.567383
9767.623047
9758.833008
9675.300781
9817.994141
9632.257812
9616.465820
9646.657227
9767.098633
9568.903320
9727.070312
9661.598633
9691.292969
9658.710938
9725.985352
9784.717773
9763.408203
9778.290039
9881.193359
9889.974609
9633.621094
9631.434570
9554.063477
9567.624023
9581.316406
9665.979492
9574.025391
9624.040039
9579.294922
9410.629883
9523.318359
9638.929688
9767.780273
9523.269531
9603.863281
9644.040039
9653.126953
9595.851562
9746.088867
9668.094727
9565.382812
9610.294922
9567.952148
9777.391602
9577.661133
9744.549805
9557.251953
9703.929688
9717.119141
9730.789062
9547.347656
9623.688477
9679.722656
9636.790039
9596.940430
9743.357422
9628.656250
9683.454102
9677.692383
9667.157227
9511.350586
9658.243164
9522.473633
9618.591797
9732.866211
9682.795898
9779.988281
9852.769531
9705.587891
9765.772461
9808.227539
9737.354492
9695.256836
9613.592773
9724.906250
9538.088867
9552.506836
9656.733398
9545.533203
9684.642578
9655.778320
9573.401367
9588.722656
9624.162109
9665.743164
9596.465820
9744.499023
9716.125000
9670.282227
9653.986328
9737.597656
9527.160156
9592.361328
9789.350586
9802.951172
9532.330078
9717.883789
9793.250977
9642.335938
9836.958008
9688.121094
9649.472656
9709.999023
9789.792969
9699.304688
9698.430664
9732.210938
9665.246094
9671.118164
9843.820312
9769.071289
9675.131836
9607.711914
9691.435547
9603.617188
9609.360352
9699.311523
9677.383789
9631.114258
9589.806641
9674.795898
9693.324219
9620.868164
9568.786133
9793.352539
9679.693359
9840.250000
9684.788086
9723.741211
9735.143555
9827.621094
9739.868164
9653.257812
9571.893555
9743.236328
9694.364258
9492.657227
9557.354492
9478.641602
9697.333008
9868.176758
9639.009766
9787.642578
9613.485352
9617.151367
9686.005859
9803.951172
9736.266602
9758.112305
9578.302734
9670.511719
9695.333984
9748.375977
9686.158203
9727.667969
9549.125000
9657.685547
9611.916992
9660.250000
9695.003906
9655.678711
9713.639648
9750.675781
9664.868164
9647.642578
9821.332031
9663.075195
9667.657227
9636.961914
9713.544922
9743.439453
9721.111328
9682.096680
9663.796875
9640.933594
9760.274414
```
