## Supplementary material for "Functional connectivity across the human subcortical auditory system using an autoregressive matrix-Gaussian copula graphical model approach with partial correlations": Code: roi-11_mean_ts.txt

```
11176.619141
11086.127930
11146.850586
11261.316406
11269.083984
11194.585938
11296.141602
11375.013672
11166.694336
11124.720703
11256.300781
11209.332031
11135.041992
11183.101562
11083.600586
11014.720703
11052.212891
11197.295898
11116.374023
11085.187500
11057.542969
11062.354492
11179.664062
11116.557617
11076.809570
11109.195312
11126.612305
11429.411133
11235.905273
11236.132812
11247.208984
11161.761719
11134.102539
11098.400391
11073.244141
10960.010742
11111.686523
11159.044922
10998.788086
11128.763672
11178.628906
11076.413086
11129.123047
11010.008789
11006.645508
10992.720703
11248.092773
11368.720703
11197.554688
11240.579102
11292.841797
11268.599609
11209.651367
11132.958984
11135.916992
11150.895508
11041.779297
11203.791016
11101.372070
11110.151367
11340.135742
11335.731445
11152.003906
11228.456055
11277.580078
11198.012695
10932.901367
11195.423828
11187.286133
11141.090820
11123.130859
11161.655273
11082.243164
11256.667969
11205.665039
11121.196289
11064.204102
11202.316406
11179.257812
11199.084961
11070.558594
11193.927734
11097.913086
11168.446289
11200.266602
11147.220703
11163.181641
11206.500977
11129.520508
11103.925781
11181.147461
11211.350586
11189.943359
11252.495117
11101.455078
10979.742188
11280.351562
11383.132812
11251.662109
11302.137695
11256.874023
11217.407227
11216.970703
11239.625977
11183.777344
11194.111328
11280.152344
11184.008789
11236.924805
11238.651367
11362.425781
11121.557617
11013.391602
11246.496094
11221.258789
11224.786133
11279.927734
11213.344727
11016.313477
11014.747070
11063.226562
11172.863281
11090.894531
11130.165039
11213.341797
10986.205078
11258.901367
11188.558594
11214.081055
11393.625000
11083.863281
11064.668945
11257.678711
11480.379883
11286.721680
11308.600586
11369.011719
11123.709961
11198.316406
11196.464844
11218.431641
11257.019531
11222.246094
11261.191406
11228.863281
11012.979492
11231.892578
11118.163086
11166.859375
11212.502930
11097.974609
11144.963867
11090.626953
11212.219727
11107.263672
11207.119141
11284.470703
11090.324219
11159.446289
11304.233398
11258.725586
11106.741211
11230.961914
11210.662109
11171.078125
11259.765625
11256.738281
11186.747070
11170.165039
11162.637695
11021.901367
11093.150391
11211.936523
11296.429688
11469.083984
11233.521484
11236.516602
11291.174805
11522.780273
11297.375977
11123.078125
11291.125000
11137.535156
11120.845703
11269.043945
11290.214844
11187.907227
11152.742188
11237.145508
11232.312500
11158.943359
11083.183594
11028.775391
11056.852539
11297.274414
11072.960938
11211.158203
11180.273438
11214.355469
11028.520508
11150.536133
11146.568359
11033.811523
11185.969727
11335.866211
11174.030273
11084.879883
11181.954102
11156.962891
11203.390625
11117.102539
10951.636719
11298.832031
11301.744141
11128.809570
11188.812500
11156.592773
11039.195312
11140.314453
11120.863281
11091.379883
11252.667969
11236.784180
11249.402344
11212.075195
11211.378906
11152.120117
11111.299805
11189.113281
10995.493164
11099.690430
11154.011719
11082.043945
11006.600586
11171.684570
11109.190430
11148.985352
11263.423828
11238.671875
11302.746094
11121.035156
11204.029297
11101.003906
11202.033203
11093.345703
11096.716797
11093.437500
11022.545898
11055.500977
11112.535156
11105.193359
11112.207031
11108.184570
11120.265625
11146.840820
11119.658203
11165.881836
11130.127930
11069.881836
11076.083008
11170.106445
11395.458984
11236.982422
11224.415039
11144.351562
10895.379883
11104.373047
11341.205078
11082.200195
11103.497070
11206.623047
11229.558594
11186.089844
11218.863281
11151.591797
11126.400391
11127.331055
11186.919922
11131.863281
11232.820312
11363.573242
11208.065430
11088.425781
11168.518555
11095.051758
11031.663086
11128.328125
11123.618164
11075.635742
11089.889648
11226.773438
11188.710938
10976.704102
11301.643555
11078.815430
10996.375977
11180.900391
11177.193359
11017.630859
11141.563477
11296.023438
11155.175781
11082.579102
11077.175781
11206.878906
11046.166016
11291.832031
11746.953125
11609.927734
11423.829102
11277.745117
11270.819336
11317.258789
11533.788086
11166.548828
11230.404297
11282.946289
11075.140625
11000.139648
10972.539062
11176.808594
10985.556641
11209.245117
11081.720703
11007.837891
11001.632812
11084.744141
11066.262695
11079.417969
11120.729492
10969.854492
11072.001953
11128.947266
11074.623047
11171.622070
11192.259766
11287.454102
11151.834961
11324.668945
11302.544922
11177.364258
11147.631836
11269.744141
11400.438477
11395.225586
11170.188477
11286.180664
11187.793945
11202.724609
11092.833008
11309.832031
11326.039062
11168.948242
11045.707031
11242.872070
11189.532227
10989.202148
11196.189453
11275.476562
11186.274414
11166.998047
11075.214844
11170.752930
11235.723633
11158.556641
11026.568359
11183.365234
11140.184570
11225.479492
11207.193359
11098.023438
11111.084961
11198.140625
11457.358398
11372.326172
11119.774414
11266.629883
11141.119141
11041.753906
11078.943359
11275.311523
11256.477539
11205.265625
11259.583008
11269.710938
11264.144531
11324.044922
11210.959961
11155.409180
11170.811523
11261.363281
11191.670898
11249.619141
11323.182617
11122.198242
11141.020508
11224.876953
11213.791992
11004.992188
11317.817383
11291.866211
11227.121094
11127.858398
11161.301758
11129.113281
11133.005859
11243.948242
11129.783203
11175.125000
11403.883789
11413.682617
11262.196289
11228.399414
11319.564453
11200.976562
11136.078125
11277.255859
11144.426758
11114.692383
11269.559570
11259.982422
11066.465820
11144.422852
11189.025391
11227.909180
11097.945312
11118.351562
11133.278320
11180.374023
11265.057617
11029.221680
11037.944336
11144.341797
11024.145508
11128.538086
11061.530273
11075.483398
11107.082031
11075.000977
11115.314453
11237.499023
11176.779297
11068.678711
11005.712891
11094.988281
11152.206055
11088.039062
11037.691406
11415.961914
11545.893555
11331.095703
11154.122070
11301.862305
11387.354492
11330.503906
11303.764648
11136.938477
11094.748047
11101.485352
11175.799805
11109.815430
10918.555664
11050.008789
11034.280273
11154.549805
10941.398438
11194.375000
11106.325195
11090.415039
10967.621094
11217.744141
10999.692383
11118.178711
11177.005859
11440.476562
11227.407227
10877.366211
11176.327148
11008.288086
11008.719727
11204.106445
10999.896484
11113.459961
11023.196289
11114.636719
11038.704102
11021.444336
11225.322266
11099.511719
10998.635742
11061.698242
11045.827148
11044.306641
11106.158203
11054.861328
11115.584961
11061.653320
11204.408203
11228.759766
11035.943359
11210.928711
11152.151367
11074.757812
11086.989258
11118.794922
11124.439453
11093.791992
11108.049805
11075.825195
11119.166992
11023.208984
11119.857422
11140.927734
11061.859375
11310.757812
11291.770508
11083.400391
11122.588867
11040.395508
11172.805664
11259.565430
11192.547852
11256.446289
11263.375000
11178.999023
11208.667969
11154.389648
11128.582031
11199.750000
11276.944336
11227.555664
11110.486328
11134.359375
11302.971680
11160.640625
11260.956055
11138.450195
11311.973633
11273.767578
11368.570312
11266.297852
11234.163086
11467.356445
11150.147461
11109.515625
11364.840820
11232.985352
11186.200195
11259.557617
11245.389648
11238.928711
11252.360352
11208.802734
11331.038086
11356.574219
11358.999023
11224.464844
11263.848633
11245.508789
11223.636719
11174.831055
11329.486328
11276.469727
11198.166992
11101.271484
11061.699219
11162.856445
11173.382812
11223.763672
11146.912109
11164.007812
11173.761719
11125.114258
11161.930664
11093.948242
11343.994141
11128.782227
11261.557617
11118.807617
11282.416016
11238.549805
11181.535156
11039.149414
11175.966797
11082.926758
11155.262695
11154.596680
11112.149414
11075.147461
11051.164062
11026.352539
11101.438477
11056.181641
11094.716797
11168.831055
11273.003906
11134.923828
11158.349609
10981.490234
11029.746094
11200.078125
11092.456055
11113.928711
11085.297852
11081.603516
11140.202148
11185.743164
11142.403320
11267.355469
11070.768555
11336.231445
11158.555664
11050.139648
11351.041992
11224.596680
11087.126953
11211.903320
11054.459961
11042.020508
11144.919922
11115.763672
11129.645508
11114.623047
10982.049805
11030.364258
11177.041992
11273.011719
11286.080078
11414.698242
11453.486328
11387.575195
11120.372070
11070.992188
11073.103516
11004.010742
11063.226562
11222.670898
11108.006836
11212.225586
11161.658203
11162.692383
11011.937500
11230.540039
11136.257812
11166.467773
11115.172852
11111.536133
10975.925781
11096.435547
11184.270508
11019.934570
11143.836914
11142.301758
11083.197266
11165.061523
11070.200195
11001.874023
11090.381836
11101.352539
11131.476562
11144.047852
11156.916016
11054.601562
11197.833008
10959.559570
11172.898438
11267.223633
11229.418945
11124.739258
11255.416992
11024.495117
11204.780273
11136.907227
10943.206055
11212.660156
11226.137695
11202.483398
11098.180664
11092.110352
11127.780273
11036.748047
11118.901367
11182.634766
11038.371094
11172.291016
11174.931641
11023.594727
11288.298828
11028.572266
11152.961914
11248.920898
11168.958984
11212.763672
11259.459961
11275.653320
11138.546875
11116.235352
11101.758789
11345.083984
11403.217773
11209.211914
11128.616211
11286.054688
11196.209961
11044.628906
11096.909180
11355.517578
11282.731445
11262.684570
11202.945312
11164.272461
11003.551758
11055.579102
11378.048828
11244.658203
11066.302734
11061.685547
11135.059570
11058.368164
10952.259766
11221.504883
11178.798828
10990.036133
11166.345703
11141.019531
11098.111328
11206.171875
11371.567383
11117.065430
11097.201172
11104.827148
11104.164062
11019.459961
10937.302734
11096.499023
11106.027344
11097.649414
11195.408203
11237.634766
11311.601562
11006.501953
11134.449219
11381.617188
11648.402344
11623.414062
11410.463867
11244.494141
11386.740234
11201.409180
11068.418945
11095.830078
11099.198242
11170.323242
11026.241211
11241.880859
11068.018555
11117.261719
11173.840820
11195.853516
11177.956055
11084.885742
11272.790039
11104.317383
11205.682617
11085.015625
11204.963867
11068.510742
11073.160156
10987.234375
11038.047852
11173.991211
11165.034180
11119.937500
11195.949219
11074.998047
11190.153320
11209.866211
11102.724609
11158.522461
11252.632812
11156.299805
11108.916992
11265.073242
11163.148438
10980.921875
11073.863281
11187.498047
11169.903320
11036.328125
11132.626953
11246.259766
11289.728516
11174.554688
11411.610352
11254.724609
11100.875977
11369.730469
11338.577148
11196.280273
11124.160156
11312.464844
11214.109375
11193.964844
11149.036133
11051.979492
11208.665039
11157.701172
11183.998047
11170.481445
11055.862305
11110.004883
11076.715820
11245.830078
11231.457031
11154.319336
11150.500977
11125.487305
11169.673828
11159.414062
11185.700195
11277.647461
11215.789062
11215.921875
11227.150391
11048.560547
11157.780273
11265.063477
11060.462891
11164.365234
11349.114258
11141.371094
11106.847656
11075.021484
11038.036133
11057.743164
11186.525391
11085.072266
11072.552734
11090.507812
11026.437500
11040.662109
11231.154297
11009.614258
11120.918945
11053.982422
11085.934570
11157.182617
11125.194336
11043.986328
11119.178711
11210.072266
11046.982422
11122.975586
11212.711914
11059.644531
11299.363281
11075.006836
11132.371094
11113.557617
10911.794922
11037.014648
11003.697266
11084.509766
11137.400391
11049.847656
11167.378906
11138.266602
11351.636719
11236.064453
11288.058594
11437.814453
11405.600586
11204.269531
11295.421875
11146.263672
10986.088867
10979.310547
11015.589844
11121.126953
10973.964844
11251.013672
10996.939453
11173.499023
11264.563477
10985.777344
11054.184570
11108.076172
11147.328125
10972.573242
11136.048828
10925.403320
11062.048828
11046.659180
10999.366211
11091.818359
11075.440430
11033.606445
11088.192383
11071.404297
11137.394531
```
