## Supplementary material for "Functional connectivity across the human subcortical auditory system using an autoregressive matrix-Gaussian copula graphical model approach with partial correlations": Code: roi-12_mean_ts.txt

```
11498.652344
11438.346680
11396.388672
11367.698242
11461.290039
11507.506836
11553.250977
11555.316406
11464.448242
11433.861328
11461.493164
11454.281250
11465.879883
11432.140625
11378.772461
11409.903320
11388.720703
11356.477539
11272.421875
11413.419922
11466.649414
11369.122070
11348.676758
11391.296875
11370.484375
11372.140625
11366.708984
11401.281250
11466.038086
11490.473633
11436.423828
11387.868164
11316.224609
11327.753906
11313.313477
11275.913086
11370.419922
11374.451172
11375.805664
11449.909180
11437.929688
11424.447266
11342.132812
11360.278320
11375.891602
11450.104492
11509.320312
11482.805664
11446.714844
11303.895508
11484.129883
11483.633789
11420.868164
11362.136719
11313.485352
11340.123047
11402.641602
11408.818359
11436.092773
11419.760742
11383.155273
11335.753906
11419.369141
11431.698242
11387.116211
11393.355469
11403.108398
11425.804688
11353.449219
11335.921875
11371.782227
11313.821289
11379.985352
11446.323242
11421.041016
11405.610352
11426.814453
11452.568359
11473.194336
11448.666992
11386.971680
11270.841797
11273.101562
11446.044922
11403.863281
11404.246094
11370.545898
11370.801758
11328.862305
11413.053711
11411.025391
11387.543945
11402.795898
11374.416016
11300.214844
11346.078125
11410.804688
11437.362305
11447.332031
11421.611328
11370.975586
11338.817383
11382.128906
11351.311523
11348.928711
11361.201172
11323.810547
11347.934570
11418.421875
11523.873047
11513.217773
11456.673828
11378.706055
11390.605469
11434.766602
11491.859375
11475.704102
11407.833984
11403.841797
11430.891602
11357.849609
11307.515625
11319.170898
11347.223633
11394.568359
11448.349609
11491.150391
11529.976562
11468.042969
11437.750977
11322.250977
11390.066406
11542.575195
11481.861328
11416.530273
11410.961914
11388.718750
11408.681641
11476.064453
11515.541016
11488.808594
11472.966797
11483.308594
11362.398438
11423.728516
11372.450195
11372.650391
11390.627930
11427.043945
11426.443359
11306.821289
11352.574219
11410.449219
11353.714844
11341.695312
11349.499023
11351.006836
11409.958008
11430.012695
11405.714844
11360.711914
11361.887695
11369.807617
11265.848633
11274.244141
11418.708984
11378.200195
11226.796875
11303.083008
11362.335938
11306.320312
11296.655273
11302.419922
11299.117188
11418.125000
11435.730469
11456.216797
11515.790039
11422.094727
11249.279297
11258.675781
11372.207031
11405.791016
11462.500977
11545.426758
11469.414062
11418.768555
11431.977539
11344.255859
11282.956055
11250.018555
11233.611328
11281.970703
11329.153320
11288.113281
11298.951172
11325.599609
11311.572266
11260.153320
11267.256836
11378.913086
11327.614258
11272.536133
11321.726562
11375.136719
11435.835938
11416.092773
11391.540039
11312.454102
11362.734375
11394.428711
11567.035156
11588.234375
11414.896484
11248.911133
11272.661133
11238.099609
11262.400391
11307.427734
11266.372070
11311.576172
11392.909180
11301.467773
11253.036133
11308.965820
11315.970703
11269.180664
11234.102539
11187.379883
11159.448242
11201.811523
11241.136719
11189.394531
11233.276367
11278.526367
11245.809570
11289.002930
11356.794922
11296.090820
11307.397461
11292.899414
11245.801758
11291.014648
11386.746094
11348.984375
11337.960938
11358.602539
11294.285156
11345.012695
11410.461914
11347.585938
11358.625977
11400.535156
11374.509766
11331.400391
11289.186523
11203.838867
11261.003906
11246.155273
11211.105469
11301.208984
11336.192383
11391.246094
11400.326172
11298.317383
11218.545898
11286.065430
11278.327148
11271.927734
11299.830078
11240.198242
11294.273438
11275.060547
11283.885742
11334.036133
11363.179688
11323.113281
11260.984375
11355.161133
11416.462891
11538.809570
11415.897461
11324.749023
11309.927734
11267.418945
11389.644531
11480.582031
11401.966797
11284.619141
11327.631836
11268.199219
11288.628906
11344.714844
11390.989258
11410.280273
11400.756836
11344.056641
11178.928711
11199.177734
11295.916016
11272.136719
11323.279297
11345.088867
11275.669922
11263.925781
11244.516602
11339.866211
11385.162109
11359.203125
11403.241211
11354.666992
11410.189453
11464.001953
11411.296875
11281.826172
11265.364258
11235.644531
11213.511719
11279.762695
11286.927734
11218.646484
11279.752930
11308.801758
11291.602539
11292.754883
11285.137695
11234.569336
11190.231445
11204.871094
11210.192383
11180.143555
11229.849609
11228.920898
11260.682617
11397.312500
11401.273438
11387.500977
11345.964844
11399.305664
11331.166992
11313.921875
11335.782227
11427.801758
11473.476562
11470.307617
11373.966797
11292.082031
11183.752930
11264.509766
11347.126953
11394.737305
11303.389648
11218.215820
11243.933594
11176.574219
11246.217773
11261.962891
11291.665039
11251.695312
11274.723633
11361.818359
11326.938477
11342.150391
11389.207031
11394.807617
11347.803711
11325.539062
11274.063477
11335.835938
11398.038086
11402.436523
11329.907227
11482.839844
11526.759766
11458.352539
11326.560547
11304.066406
11225.995117
11298.066406
11431.646484
11421.633789
11430.110352
11501.599609
11552.317383
11533.273438
11641.930664
11627.363281
11525.324219
11486.894531
11446.942383
11344.602539
11287.983398
11379.798828
11342.742188
11293.153320
11338.223633
11257.872070
11209.199219
11267.063477
11289.771484
11222.872070
11251.625977
11323.290039
11242.706055
11205.397461
11264.714844
11256.101562
11202.734375
11334.496094
11363.736328
11383.773438
11286.389648
11238.624023
11161.541992
11225.291016
11373.241211
11254.054688
11246.408203
11309.858398
11301.673828
11188.494141
11167.746094
11220.793945
11207.458984
11253.136719
11254.664062
11194.792969
11256.810547
11321.459961
11283.731445
11238.422852
11292.832031
11172.088867
11090.523438
11117.218750
11166.197266
11146.230469
11246.521484
11297.547852
11255.065430
11276.299805
11324.723633
11272.837891
11300.961914
11283.259766
11212.906250
11289.855469
11433.000000
11655.782227
11703.080078
11549.942383
11445.732422
11457.998047
11453.225586
11542.302734
11500.706055
11408.790039
11426.787109
11462.172852
11391.946289
11366.596680
11319.683594
11275.671875
11164.327148
11213.442383
11262.467773
11282.532227
11280.681641
11285.029297
11276.039062
11181.723633
11174.051758
11261.314453
11316.482422
11377.616211
11303.517578
11272.946289
11230.604492
11160.632812
11255.439453
11267.355469
11189.344727
11217.836914
11218.616211
11204.008789
11195.363281
11200.730469
11254.391602
11204.497070
11219.376953
11223.541992
11188.068359
11198.065430
11223.053711
11235.665039
11177.396484
11226.108398
11258.291016
11296.903320
11338.147461
11316.838867
11204.424805
11173.276367
11206.880859
11306.388672
11259.817383
11248.303711
11177.737305
11165.966797
11285.110352
11311.413086
11324.169922
11345.318359
11319.818359
11302.650391
11274.880859
11273.724609
11212.631836
11298.474609
11301.516602
11292.350586
11291.904297
11303.784180
11263.461914
11308.994141
11386.353516
11357.318359
11275.960938
11328.192383
11287.871094
11318.761719
11429.574219
11455.699219
11433.043945
11494.083008
11465.187500
11409.003906
11446.132812
11542.875000
11574.515625
11433.092773
11391.169922
11281.801758
11245.364258
11298.925781
11270.604492
11310.812500
11383.793945
11347.602539
11222.664062
11300.271484
11342.698242
11314.265625
11423.755859
11453.111328
11326.649414
11234.029297
11242.877930
11220.016602
11258.838867
11344.620117
11304.014648
11239.676758
11240.008789
11145.224609
11166.665039
11234.292969
11227.686523
11291.729492
11362.560547
11293.597656
11282.317383
11286.398438
11293.550781
11303.158203
11357.265625
11301.937500
11171.258789
11202.804688
11274.877930
11285.799805
11376.503906
11399.571289
11321.018555
11319.431641
11444.064453
11361.674805
11290.069336
11296.243164
11209.793945
11250.643555
11252.994141
11207.087891
11278.695312
11305.125000
11303.093750
11361.748047
11287.215820
11259.218750
11296.701172
11319.263672
11360.912109
11427.706055
11311.525391
11351.366211
11368.521484
11304.863281
11339.128906
11310.999023
11337.237305
11392.257812
11343.266602
11441.011719
11395.324219
11301.914062
11311.006836
11286.638672
11188.088867
11227.954102
11252.344727
11301.251953
11307.221680
11267.183594
11251.338867
11295.027344
11306.508789
11484.720703
11494.037109
11561.675781
11612.473633
11366.407227
11238.858398
11282.906250
11246.494141
11241.763672
11299.965820
11246.763672
11295.390625
11340.071289
11295.507812
11255.344727
11292.436523
11329.323242
11334.858398
11324.215820
11230.945312
11176.631836
11198.029297
11216.770508
11220.659180
11312.625000
11319.602539
11286.130859
11338.095703
11340.996094
11227.912109
11227.326172
11211.454102
11218.150391
11353.158203
11323.094727
11290.636719
11351.249023
11272.161133
11273.052734
11325.981445
11268.231445
11304.952148
11350.191406
11269.179688
11265.383789
11277.670898
11229.293945
11224.917969
11201.967773
11243.493164
11378.452148
11347.334961
11329.948242
11304.329102
11236.060547
11317.494141
11333.172852
11313.506836
11432.564453
11407.440430
11408.012695
11370.916016
11264.981445
11260.552734
11280.155273
11343.580078
11361.039062
11362.647461
11273.756836
11246.394531
11211.509766
11169.494141
11269.552734
11266.310547
11201.676758
11165.622070
11166.571289
11199.304688
11230.568359
11259.834961
11271.537109
11337.403320
11299.205078
11263.958984
11188.601562
11190.130859
11269.137695
11295.003906
11331.119141
11272.708984
11275.688477
11207.349609
11190.051758
11259.782227
11303.403320
11290.658203
11292.682617
11263.374023
11157.000977
11180.617188
11306.141602
11308.793945
11234.537109
11218.086914
11198.456055
11150.413086
11181.903320
11217.330078
11247.102539
11246.167969
11347.625977
11373.554688
11292.591797
11268.961914
11257.599609
11323.059570
11521.106445
11615.827148
11459.970703
11290.421875
11316.722656
11290.099609
11323.188477
11349.544922
11357.310547
11297.098633
11312.088867
11268.829102
11214.676758
11202.535156
11277.061523
11302.648438
11258.490234
11222.514648
11212.388672
11213.577148
11162.702148
11209.156250
11176.032227
11189.292969
11199.595703
11228.032227
11216.533203
11166.382812
11184.182617
11208.646484
11217.640625
11174.562500
11185.982422
11264.246094
11296.454102
11288.059570
11236.155273
11178.358398
11192.756836
11256.200195
11295.695312
11276.573242
11273.271484
11301.830078
11244.346680
11291.541992
11348.550781
11308.679688
11263.990234
11361.448242
11455.762695
11509.499023
11506.223633
11461.164062
11418.601562
11309.611328
11332.190430
11301.307617
11246.333008
11181.275391
11227.531250
11308.627930
11276.517578
11257.604492
11329.681641
11320.675781
11304.144531
11349.914062
11347.153320
11264.122070
11300.075195
11323.804688
11291.556641
11295.916016
11349.159180
11316.125000
11371.109375
11425.996094
11411.015625
11406.990234
11389.933594
11339.020508
11255.894531
11265.098633
11208.019531
11157.250977
11200.771484
11230.427734
11202.137695
11171.020508
11152.023438
11168.653320
11252.509766
11175.316406
11169.844727
11204.634766
11195.147461
11179.909180
11204.359375
11115.331055
11105.928711
11217.374023
11188.328125
11240.727539
11328.630859
11299.359375
11354.365234
11423.257812
11402.666992
11319.782227
11281.271484
11292.575195
11425.626953
11471.208984
11362.516602
11330.622070
11255.362305
11324.088867
11344.299805
11326.390625
11349.522461
11360.302734
11394.463867
11488.192383
11453.882812
11568.478516
11614.690430
11591.406250
11556.093750
11406.362305
11339.236328
11336.889648
11273.776367
11287.872070
11347.508789
11296.533203
11318.949219
11356.773438
11298.506836
11269.961914
11398.961914
11399.164062
11369.731445
11352.714844
11251.589844
11190.641602
11273.593750
11208.628906
11171.385742
11153.063477
11103.847656
11133.288086
11144.956055
11022.266602
11025.526367
11100.977539
11190.307617
11283.710938
```
