## Supplementary material for "Functional connectivity across the human subcortical auditory system using an autoregressive matrix-Gaussian copula graphical model approach with partial correlations": Code: roi-13_mean_ts.txt

```
10838.676758
10752.091797
10623.348633
10629.361328
10683.639648
10673.509766
10632.619141
10659.077148
10632.576172
10572.003906
10538.768555
10594.293945
10608.855469
10553.363281
10544.185547
10569.205078
10552.304688
10525.509766
10546.698242
10591.614258
10620.800781
10615.072266
10591.353516
10581.976562
10575.664062
10573.931641
10516.375000
10531.674805
10633.059570
10663.688477
10604.197266
10574.500000
10566.632812
10543.011719
10531.313477
10538.921875
10525.346680
10536.571289
10570.033203
10561.754883
10537.277344
10560.297852
10509.880859
10468.853516
10487.677734
10509.471680
10542.452148
10610.501953
10577.013672
10550.909180
10517.215820
10630.552734
10677.463867
10591.766602
10546.215820
10558.425781
10550.150391
10590.003906
10634.214844
10586.057617
10558.420898
10581.940430
10605.957031
10553.492188
10564.202148
10576.064453
10568.564453
10521.586914
10538.092773
10539.785156
10522.915039
10540.984375
10535.409180
10530.172852
10560.985352
10595.221680
10572.221680
10552.083008
10614.359375
10617.025391
10560.897461
10550.919922
10588.032227
10584.623047
10599.726562
10614.527344
10554.114258
10522.500977
10519.484375
10506.696289
10524.668945
10597.606445
10590.220703
10567.921875
10594.366211
10579.246094
10579.226562
10661.628906
10705.614258
10635.454102
10581.403320
10573.664062
10552.393555
10520.719727
10539.712891
10561.286133
10514.565430
10562.032227
10579.900391
10593.365234
10623.352539
10596.916016
10527.541992
10494.662109
10575.429688
10609.617188
10533.800781
10504.673828
10561.933594
10572.353516
10506.734375
10506.664062
10563.202148
10542.219727
10506.056641
10553.680664
10607.645508
10563.415039
10565.524414
10583.555664
10564.916016
10531.377930
10594.598633
10656.121094
10654.600586
10571.583008
10536.498047
10585.670898
10605.416992
10607.922852
10666.463867
10611.335938
10528.953125
10522.530273
10558.658203
10518.246094
10508.047852
10572.300781
10582.000977
10528.306641
10537.246094
10551.930664
10545.147461
10560.097656
10595.733398
10549.881836
10548.383789
10594.689453
10572.621094
10521.273438
10565.211914
10594.696289
10543.737305
10554.890625
10587.041992
10605.689453
10642.886719
10654.525391
10594.721680
10567.875000
10583.515625
10567.511719
10558.359375
10605.183594
10631.314453
10684.775391
10647.809570
10668.005859
10604.980469
10538.370117
10491.338867
10469.351562
10523.498047
10573.745117
10548.063477
10576.334961
10578.984375
10498.557617
10499.942383
10513.981445
10483.217773
10502.074219
10538.385742
10481.872070
10473.840820
10527.596680
10533.444336
10474.366211
10501.022461
10524.880859
10546.347656
10599.689453
10574.732422
10510.728516
10558.932617
10600.418945
10569.380859
10507.657227
10522.769531
10543.148438
10569.277344
10515.868164
10566.389648
10640.722656
10538.824219
10464.273438
10515.159180
10533.188477
10490.216797
10514.258789
10564.368164
10541.495117
10534.816406
10540.610352
10511.947266
10522.974609
10525.261719
10487.925781
10472.852539
10513.847656
10500.183594
10491.538086
10521.794922
10520.306641
10497.695312
10521.273438
10552.739258
10550.909180
10561.474609
10564.442383
10503.249023
10513.897461
10534.577148
10500.800781
10548.396484
10551.102539
10504.735352
10528.566406
10529.117188
10508.934570
10553.525391
10564.040039
10551.164062
10610.954102
10613.250977
10533.106445
10534.750977
10511.361328
10484.506836
10546.646484
10534.342773
10558.442383
10616.315430
10532.221680
10514.945312
10520.963867
10530.931641
10579.801758
10608.083008
10562.913086
10565.646484
10585.060547
10533.387695
10511.082031
10560.306641
10543.743164
10485.784180
10495.550781
10557.221680
10559.902344
10533.583008
10579.552734
10505.486328
10432.106445
10483.730469
10503.887695
10520.844727
10572.330078
10532.666016
10458.253906
10485.351562
10515.344727
10474.032227
10467.895508
10559.331055
10562.266602
10495.284180
10509.838867
10517.005859
10495.879883
10524.464844
10576.246094
10520.904297
10480.656250
10504.191406
10489.272461
10444.589844
10501.250977
10546.293945
10534.494141
10500.291016
10468.131836
10493.262695
10548.008789
10545.857422
10455.867188
10412.492188
10457.805664
10453.696289
10432.155273
10469.049805
10510.256836
10490.791016
10475.336914
10524.852539
10486.312500
10470.471680
10480.974609
10463.477539
10450.732422
10480.551758
10481.265625
10475.632812
10528.957031
10537.540039
10575.751953
10643.523438
10609.168945
10521.822266
10529.380859
10573.315430
10531.061523
10490.145508
10551.830078
10610.489258
10554.016602
10464.044922
10463.789062
10532.612305
10521.779297
10523.641602
10550.575195
10508.748047
10434.254883
10422.883789
10454.424805
10459.593750
10424.174805
10449.853516
10479.088867
10477.806641
10499.442383
10520.886719
10489.559570
10531.044922
10560.611328
10507.348633
10487.813477
10509.458984
10514.185547
10518.282227
10547.196289
10533.466797
10581.652344
10611.605469
10545.249023
10513.584961
10503.494141
10522.075195
10510.881836
10493.303711
10564.180664
10553.006836
10514.411133
10561.760742
10584.291016
10551.869141
10585.215820
10586.413086
10522.522461
10505.946289
10538.326172
10521.504883
10512.828125
10529.914062
10516.334961
10499.003906
10521.259766
10487.556641
10457.133789
10483.989258
10518.695312
10482.569336
10489.955078
10523.920898
10515.794922
10528.980469
10573.508789
10542.090820
10539.611328
10607.393555
10563.333984
10488.906250
10505.568359
10526.019531
10499.703125
10517.296875
10533.127930
10481.026367
10454.768555
10466.526367
10436.966797
10426.696289
10465.546875
10482.078125
10451.734375
10469.733398
10487.910156
10435.535156
10440.635742
10467.322266
10452.486328
10436.980469
10463.032227
10440.435547
10448.132812
10503.027344
10483.607422
10457.871094
10494.924805
10491.967773
10458.269531
10483.217773
10461.882812
10452.578125
10479.730469
10527.813477
10553.841797
10587.931641
10644.549805
10597.376953
10499.919922
10462.738281
10467.230469
10573.783203
10504.281250
10491.527344
10477.689453
10434.373047
10429.494141
10468.856445
10451.775391
10409.562500
10406.421875
10454.289062
10439.308594
10419.681641
10492.342773
10515.218750
10455.961914
10434.175781
10457.727539
10443.987305
10422.905273
10488.996094
10492.848633
10428.430664
10449.001953
10484.585938
10436.931641
10435.069336
10489.833008
10510.892578
10479.036133
10478.753906
10519.942383
10491.905273
10463.716797
10506.022461
10510.110352
10487.392578
10480.366211
10535.496094
10513.892578
10464.396484
10481.891602
10456.813477
10455.945312
10505.325195
10539.096680
10490.660156
10499.759766
10496.829102
10478.041016
10513.192383
10573.533203
10532.597656
10502.758789
10531.460938
10500.027344
10500.715820
10545.895508
10529.820312
10530.696289
10549.045898
10545.797852
10529.546875
10532.213867
10521.944336
10515.056641
10557.627930
10550.207031
10535.455078
10551.346680
10561.161133
10534.894531
10567.976562
10593.435547
10558.004883
10543.776367
10589.257812
10563.644531
10542.476562
10597.184570
10562.483398
10522.208984
10526.559570
10551.786133
10519.189453
10620.209961
10607.279297
10485.488281
10469.652344
10483.778320
10460.599609
10471.842773
10531.479492
10494.064453
10487.263672
10519.644531
10478.653320
10468.140625
10523.014648
10530.051758
10565.445312
10591.336914
10515.953125
10479.233398
10503.920898
10568.232422
10546.678711
10544.996094
10555.128906
10478.162109
10445.065430
10438.342773
10426.559570
10463.244141
10524.863281
10491.935547
10504.181641
10563.373047
10553.599609
10515.049805
10542.993164
10551.261719
10514.110352
10508.624023
10484.616211
10460.740234
10464.833984
10504.078125
10465.206055
10466.729492
10497.262695
10484.566406
10466.587891
10455.428711
10396.492188
10391.280273
10400.074219
10401.743164
10435.395508
10431.347656
10443.614258
10494.750977
10466.676758
10446.559570
10445.562500
10418.504883
10445.855469
10482.865234
10488.536133
10487.930664
10451.314453
10454.280273
10474.173828
10436.207031
10466.093750
10479.489258
10458.473633
10489.735352
10521.428711
10473.193359
10487.614258
10488.130859
10442.174805
10454.486328
10432.987305
10449.367188
10510.092773
10475.296875
10471.611328
10487.784180
10467.065430
10467.510742
10589.125000
10619.213867
10593.771484
10587.749023
10521.230469
10485.512695
10433.393555
10433.349609
10507.405273
10496.938477
10475.145508
10511.291992
10449.113281
10410.144531
10426.251953
10419.369141
10414.406250
10473.754883
10489.244141
10458.776367
10491.029297
10477.018555
10442.362305
10450.701172
10466.043945
10439.536133
10450.428711
10472.326172
10438.090820
10453.440430
10435.180664
10422.614258
10455.047852
10445.491211
10456.931641
10486.647461
10460.118164
10451.698242
10477.134766
10445.552734
10455.108398
10511.028320
10488.854492
10495.375000
10494.443359
10457.522461
10460.300781
10436.833008
10427.228516
10472.910156
10477.200195
10504.123047
10519.440430
10448.622070
10461.734375
10452.067383
10461.488281
10525.402344
10524.633789
10558.653320
10550.942383
10470.230469
10487.205078
10481.031250
10476.693359
10544.958984
10530.428711
10496.880859
10519.523438
10546.948242
10525.769531
10493.199219
10483.286133
10556.012695
10554.121094
10434.673828
10415.530273
10488.213867
10475.911133
10428.407227
10435.165039
10539.333008
10536.774414
10468.222656
10442.827148
10488.454102
10438.121094
10435.829102
10492.977539
10460.444336
10400.196289
10389.774414
10419.847656
10396.509766
10388.644531
10456.900391
10471.435547
10404.403320
10391.402344
10418.590820
10431.851562
10454.872070
10493.349609
10477.423828
10449.402344
10453.101562
10480.043945
10468.990234
10438.888672
10465.314453
10476.465820
10450.010742
10486.650391
10506.446289
10522.213867
10521.140625
10550.850586
10672.124023
10617.249023
10534.353516
10489.754883
10490.621094
10543.228516
10540.133789
10513.206055
10549.238281
10550.926758
10471.627930
10420.823242
10464.681641
10465.811523
10404.489258
10391.512695
10454.561523
10427.724609
10391.331055
10433.020508
10492.904297
10447.097656
10418.434570
10451.016602
10476.166992
10472.597656
10463.723633
10464.503906
10438.398438
10427.425781
10470.829102
10465.195312
10467.425781
10503.293945
10555.655273
10511.602539
10490.846680
10506.801758
10494.774414
10487.719727
10506.239258
10485.491211
10472.358398
10493.029297
10535.434570
10516.774414
10493.060547
10492.873047
10538.971680
10553.011719
10561.171875
10620.342773
10551.070312
10500.534180
10516.175781
10532.752930
10466.353516
10427.992188
10456.139648
10466.994141
10440.533203
10435.250000
10429.621094
10410.573242
10406.060547
10437.182617
10423.377930
10432.653320
10471.030273
10452.430664
10427.812500
10456.528320
10427.449219
10424.137695
10459.496094
10505.665039
10473.436523
10492.962891
10548.101562
10519.360352
10484.657227
10494.845703
10491.290039
10479.608398
10504.098633
10513.918945
10506.208984
10529.835938
10475.238281
10462.093750
10521.126953
10525.747070
10487.028320
10503.695312
10492.694336
10465.555664
10476.808594
10447.994141
10451.494141
10475.029297
10460.394531
10476.462891
10520.972656
10520.772461
10515.058594
10518.954102
10485.571289
10485.276367
10433.331055
10395.314453
10434.653320
10447.955078
10473.885742
10462.227539
10417.157227
10438.702148
10407.182617
10410.614258
10420.141602
10410.811523
10427.502930
10460.729492
10464.791992
10478.605469
10581.185547
10578.251953
10623.753906
10567.953125
10494.458008
10496.415039
10431.250000
10417.700195
10478.711914
10467.756836
10449.125977
10503.226562
10459.756836
10438.815430
10461.166016
10483.341797
10500.188477
10489.239258
10418.947266
10413.467773
10429.077148
10409.886719
10418.469727
10440.531250
10453.108398
10490.906250
10491.587891
10453.527344
10446.476562
10439.152344
10435.863281
10501.458984
10537.209961
```
