## Supplementary material for "Functional connectivity across the human subcortical auditory system using an autoregressive matrix-Gaussian copula graphical model approach with partial correlations": Code: roi-14_mean_ts.txt

```
11084.833984
10994.245117
10955.880859
10975.880859
11073.021484
11113.502930
11119.347656
11096.388672
11029.941406
11001.651367
10998.448242
11016.953125
11010.055664
10966.250000
10914.395508
10982.589844
10945.107422
10930.911133
10896.045898
10966.899414
11047.342773
10980.256836
10954.174805
10962.433594
10945.859375
10969.294922
10932.350586
11000.281250
11018.423828
11068.884766
11008.764648
10947.104492
10917.406250
10907.383789
10894.583984
10900.140625
10933.617188
10934.072266
10979.970703
10996.618164
11014.041016
10995.532227
10944.460938
10915.283203
10968.880859
10996.541016
11090.959961
11069.782227
11052.114258
10998.916016
11076.557617
11066.521484
10995.599609
10964.783203
10903.129883
10909.602539
10982.732422
11015.166992
11019.357422
11009.302734
10979.248047
10973.922852
10993.609375
11037.614258
10960.050781
10968.256836
10961.526367
10988.712891
10949.909180
10924.634766
10936.390625
10899.903320
10946.133789
11000.963867
11004.025391
10994.959961
10992.403320
11045.170898
11036.166992
11028.435547
10976.552734
10896.016602
10888.986328
10991.960938
11034.225586
10976.802734
10957.236328
10955.541016
10912.625000
10948.489258
10959.537109
10979.445312
10967.380859
10982.547852
10929.859375
10920.100586
10999.643555
11007.693359
11032.835938
10986.889648
10948.788086
10927.225586
10953.663086
10946.616211
10947.628906
10943.749023
10899.420898
10921.076172
10965.765625
11079.603516
11095.674805
11017.905273
10955.280273
10937.769531
11024.657227
11066.858398
11014.778320
10985.657227
10998.305664
11001.074219
10910.518555
10860.822266
10909.849609
10922.644531
10967.487305
11034.642578
11077.924805
11062.623047
11029.733398
11004.986328
11001.385742
10976.647461
11063.634766
11051.291992
11008.877930
10983.280273
10953.231445
10974.541016
11055.136719
11073.304688
11028.679688
11045.687500
10992.126953
10952.264648
10996.297852
10973.425781
10983.955078
10980.602539
10969.993164
10978.799805
10903.689453
10929.773438
10972.264648
10933.161133
10935.779297
10933.718750
10951.898438
10998.958008
11011.069336
10962.737305
10928.513672
10958.722656
10951.255859
10915.873047
10912.192383
11009.406250
10985.788086
10915.831055
10893.141602
10936.869141
10915.628906
10867.098633
10945.995117
10935.323242
11011.614258
11099.529297
11042.904297
11081.069336
11032.603516
10885.015625
10898.979492
10939.660156
11029.445312
11068.735352
11112.587891
11068.466797
10999.345703
10988.989258
10931.466797
10883.149414
10862.487305
10866.901367
10908.449219
10954.305664
10930.179688
10958.070312
10956.654297
10952.241211
10887.090820
10928.975586
10991.270508
10980.387695
10888.901367
10924.232422
10990.625000
11028.436523
11000.037109
10997.355469
10937.993164
10978.160156
11070.004883
11148.778320
11145.125000
11029.345703
10906.935547
10891.822266
10855.908203
10889.931641
10925.049805
10883.900391
10974.802734
10969.885742
10925.748047
10874.654297
10897.956055
10923.983398
10911.958008
10873.252930
10809.747070
10808.292969
10810.465820
10850.065430
10833.894531
10838.974609
10917.059570
10877.815430
10917.654297
10958.371094
10953.968750
10943.767578
10933.980469
10896.460938
10945.390625
10985.558594
10984.385742
10978.751953
10974.235352
10922.980469
10962.368164
11030.502930
10986.350586
10973.461914
11015.476562
10950.150391
10966.356445
10933.236328
10858.206055
10871.275391
10893.216797
10863.265625
10904.568359
10996.492188
11019.663086
11002.029297
10942.056641
10900.045898
10920.191406
10919.747070
10920.750000
10935.628906
10871.783203
10923.452148
10905.744141
10920.260742
10957.922852
10966.545898
10938.112305
10898.754883
11000.789062
11071.334961
11151.112305
11047.420898
10972.145508
10948.515625
10914.791992
10972.541992
11085.267578
11038.507812
10951.679688
10961.418945
10950.845703
10951.342773
10983.767578
11063.165039
11064.722656
11066.889648
10969.122070
10876.609375
10843.522461
10896.531250
10922.201172
10964.673828
10953.084961
10922.473633
10888.416016
10858.489258
10937.672852
10967.925781
11010.799805
11017.021484
10978.579102
10992.187500
11044.320312
11012.814453
10904.878906
10873.034180
10823.551758
10825.408203
10888.489258
10903.729492
10852.616211
10918.591797
10922.759766
10904.541016
10932.413086
10927.412109
10886.306641
10847.723633
10855.941406
10852.775391
10836.559570
10866.688477
10878.152344
10901.754883
10986.626953
10998.503906
10996.611328
11002.855469
10980.613281
10941.611328
10946.827148
10927.312500
11033.943359
11086.371094
11116.347656
11005.257812
10926.004883
10842.405273
10880.964844
10996.804688
11012.104492
10936.489258
10872.984375
10872.927734
10831.111328
10866.768555
10900.964844
10906.000977
10873.550781
10894.259766
10950.045898
10933.373047
10945.081055
10992.145508
11001.517578
10978.689453
10944.417969
10907.798828
10955.674805
10999.777344
10974.690430
11005.431641
11064.618164
11123.481445
11054.135742
10931.011719
10887.282227
10823.970703
10892.613281
11008.271484
11020.922852
11071.541016
11095.396484
11114.768555
11085.013672
11210.392578
11199.757812
11136.124023
11091.075195
11041.493164
10927.843750
10893.347656
10927.136719
10933.953125
10919.270508
10952.446289
10910.797852
10847.040039
10918.008789
10943.974609
10862.531250
10890.286133
10942.355469
10908.523438
10875.483398
10903.513672
10895.496094
10884.621094
10946.280273
10998.104492
10998.206055
10917.762695
10882.274414
10781.420898
10886.739258
10962.623047
10856.393555
10861.704102
10898.719727
10891.506836
10808.326172
10796.110352
10868.412109
10837.689453
10918.824219
10890.855469
10829.432617
10934.593750
10952.205078
10938.224609
10902.848633
10921.657227
10859.136719
10796.943359
10809.322266
10810.684570
10856.300781
10926.004883
10945.432617
10922.423828
10893.170898
10934.550781
10953.594727
10950.499023
10935.221680
10877.060547
10926.681641
11077.447266
11232.738281
11287.539062
11151.848633
11079.126953
11023.581055
11068.331055
11130.543945
11120.989258
11045.588867
11058.828125
11083.641602
11019.486328
11003.754883
10969.006836
10909.146484
10824.353516
10853.657227
10872.334961
10865.016602
10937.585938
10936.923828
10895.471680
10806.660156
10842.071289
10885.978516
10950.206055
10996.462891
10957.833008
10902.646484
10871.916016
10817.360352
10891.744141
10889.112305
10861.588867
10882.747070
10856.004883
10849.255859
10855.461914
10829.014648
10859.814453
10839.036133
10843.830078
10870.768555
10817.557617
10793.944336
10865.733398
10865.508789
10822.101562
10850.475586
10866.644531
10923.077148
10985.968750
10922.405273
10824.840820
10805.522461
10832.868164
10903.654297
10895.499023
10875.383789
10844.589844
10820.663086
10882.616211
10951.432617
10938.913086
10945.008789
10980.553711
10928.133789
10922.773438
10880.382812
10869.805664
10905.072266
10951.507812
10940.426758
10913.280273
10911.721680
10926.053711
10926.577148
11008.151367
10969.892578
10932.003906
10955.493164
10924.368164
10953.003906
11034.006836
11063.543945
11076.353516
11071.187500
11073.484375
11014.096680
11080.592773
11124.171875
11170.048828
11084.372070
10993.371094
10911.155273
10885.998047
10908.309570
10920.152344
10972.780273
10985.385742
10990.245117
10910.623047
10948.440430
10972.246094
10991.378906
11024.327148
11062.082031
10975.334961
10850.848633
10843.636719
10848.189453
10877.751953
10958.397461
10950.608398
10913.772461
10874.135742
10808.807617
10794.996094
10844.264648
10859.526367
10912.376953
10974.690430
10929.934570
10935.139648
10941.978516
10918.571289
10887.315430
10962.484375
10941.376953
10831.803711
10824.014648
10895.815430
10919.833008
11010.874023
11018.391602
10966.877930
10963.082031
11031.452148
10972.770508
10935.910156
10931.944336
10861.795898
10866.866211
10889.035156
10869.900391
10912.005859
10942.191406
10951.391602
11009.999023
10963.275391
10915.790039
10939.519531
10914.280273
11010.411133
11044.325195
10951.018555
10972.523438
10978.581055
10971.599609
10999.110352
10962.171875
10975.963867
11008.161133
11013.053711
11085.674805
11037.818359
10970.617188
10938.626953
10932.854492
10854.660156
10868.082031
10892.489258
10941.448242
10954.376953
10919.502930
10896.884766
10911.216797
10939.488281
11079.133789
11137.770508
11142.849609
11167.946289
10997.837891
10874.647461
10868.664062
10851.813477
10897.603516
10916.956055
10891.739258
10930.271484
10958.878906
10933.537109
10890.471680
10913.931641
10944.411133
10976.589844
10967.707031
10932.388672
10842.109375
10837.473633
10882.393555
10896.243164
10934.637695
10962.518555
10917.500977
10961.594727
10963.440430
10901.983398
10910.552734
10891.588867
10880.373047
10984.397461
10970.579102
10969.107422
10963.931641
10910.387695
10897.663086
10932.719727
10866.969727
10954.975586
10963.602539
10934.400391
10898.918945
10924.648438
10884.807617
10859.958984
10833.071289
10894.537109
10986.142578
11001.936523
11003.869141
10950.683594
10941.267578
10951.682617
10969.791992
10988.705078
11059.531250
11046.420898
11063.935547
10972.878906
10922.705078
10907.505859
10904.088867
10954.016602
10992.855469
10984.121094
10915.919922
10899.674805
10868.483398
10791.895508
10881.585938
10915.422852
10865.831055
10808.068359
10801.854492
10846.392578
10879.545898
10916.392578
10908.195312
10977.225586
10950.974609
10926.884766
10842.186523
10838.215820
10873.318359
10911.657227
10975.927734
10935.649414
10882.825195
10869.692383
10847.144531
10923.320312
10957.885742
10945.262695
10933.636719
10914.416992
10839.000977
10861.112305
10923.025391
10951.195312
10913.093750
10878.352539
10838.839844
10797.812500
10809.885742
10868.269531
10883.275391
10879.094727
11009.919922
11005.660156
10939.759766
10921.719727
10893.687500
10956.031250
11136.966797
11225.208008
11078.423828
10901.030273
10909.850586
10896.256836
10953.718750
10960.482422
10953.466797
10949.451172
10934.804688
10875.136719
10828.536133
10878.887695
10887.609375
10912.237305
10871.762695
10857.871094
10869.980469
10879.437500
10837.141602
10874.729492
10839.788086
10828.924805
10836.709961
10862.989258
10866.819336
10799.611328
10803.458984
10836.864258
10866.878906
10828.251953
10863.883789
10896.152344
10918.155273
10947.512695
10889.539062
10846.770508
10860.829102
10881.559570
10951.901367
10921.813477
10946.541016
10942.531250
10917.101562
10973.441406
11000.411133
10951.403320
10929.981445
10980.873047
11056.625000
11108.034180
11136.536133
11069.648438
11025.304688
10951.723633
10953.818359
10933.984375
10877.049805
10851.828125
10869.177734
10939.277344
10929.868164
10926.327148
10972.395508
10991.110352
10964.991211
10991.890625
10995.083984
10948.000000
10930.714844
10938.251953
10936.227539
10927.939453
10954.586914
10987.250000
11010.548828
11011.328125
11021.783203
11017.578125
11001.110352
10947.810547
10905.563477
10911.103516
10838.418945
10832.247070
10843.782227
10861.454102
10828.855469
10811.175781
10772.443359
10849.800781
10909.969727
10834.880859
10838.693359
10865.725586
10848.053711
10815.192383
10827.191406
10777.566406
10779.331055
10830.398438
10845.988281
10887.416016
10940.956055
10942.237305
10980.552734
11069.313477
11018.182617
10949.825195
10914.130859
10936.497070
11038.742188
11084.368164
11032.498047
10984.953125
10923.154297
10931.669922
10942.053711
10953.318359
10987.426758
10994.928711
11012.380859
11083.170898
11073.833008
11214.019531
11172.950195
11217.248047
11152.550781
11024.860352
11007.750000
10985.682617
10953.408203
10958.140625
10972.909180
10926.016602
10955.502930
10946.344727
10899.733398
10862.275391
10940.373047
11013.515625
10975.246094
10940.667969
10887.995117
10854.649414
10903.519531
10869.468750
10820.497070
10797.604492
10779.236328
10768.819336
10763.393555
10691.532227
10668.302734
10742.669922
10851.862305
10959.974609
```
