## Supplementary material for "Functional connectivity across the human subcortical auditory system using an autoregressive matrix-Gaussian copula graphical model approach with partial correlations": Code: roi-15_mean_ts.txt

```
11492.703125
11421.055664
11298.891602
11306.763672
11358.485352
11348.222656
11311.425781
11326.732422
11304.501953
11254.355469
11216.711914
11257.436523
11277.041992
11212.807617
11217.777344
11246.183594
11225.409180
11165.475586
11202.649414
11244.532227
11270.907227
11258.574219
11241.290039
11207.705078
11218.940430
11257.803711
11198.260742
11204.838867
11285.127930
11332.833008
11282.198242
11261.085938
11267.191406
11250.389648
11228.806641
11246.562500
11261.595703
11270.351562
11300.789062
11295.460938
11228.634766
11232.541992
11190.969727
11167.456055
11203.006836
11241.890625
11250.897461
11309.982422
11275.163086
11258.519531
11218.866211
11327.749023
11366.432617
11299.588867
11242.938477
11241.729492
11230.211914
11267.149414
11332.364258
11313.998047
11278.440430
11305.403320
11312.096680
11263.849609
11258.976562
11264.370117
11251.261719
11202.439453
11216.623047
11254.690430
11240.111328
11255.448242
11248.173828
11230.578125
11247.261719
11266.859375
11256.183594
11220.046875
11280.060547
11299.112305
11227.393555
11201.089844
11240.604492
11234.948242
11244.458008
11264.164062
11195.570312
11166.004883
11176.568359
11196.273438
11208.932617
11290.956055
11308.509766
11271.519531
11293.519531
11287.120117
11284.524414
11365.078125
11405.856445
11332.798828
11266.748047
11262.158203
11263.752930
11234.245117
11252.558594
11275.533203
11197.370117
11220.895508
11264.673828
11281.269531
11321.627930
11296.878906
11227.924805
11195.408203
11257.735352
11297.880859
11223.051758
11170.503906
11236.003906
11244.039062
11171.825195
11164.381836
11215.151367
11223.362305
11174.623047
11223.743164
11277.300781
11230.507812
11235.335938
11254.194336
11260.424805
11222.567383
11291.770508
11363.924805
11341.267578
11255.150391
11197.104492
11231.694336
11282.917969
11274.444336
11314.974609
11315.183594
11250.560547
11230.062500
11264.073242
11215.297852
11184.867188
11243.467773
11254.865234
11182.309570
11196.175781
11229.521484
11238.077148
11239.896484
11272.861328
11229.332031
11205.339844
11244.795898
11217.497070
11179.587891
11212.792969
11277.762695
11252.181641
11241.443359
11267.519531
11295.143555
11330.917969
11335.936523
11276.918945
11255.368164
11263.960938
11251.749023
11257.801758
11294.521484
11327.210938
11370.353516
11327.269531
11378.835938
11324.085938
11251.206055
11216.511719
11178.147461
11209.527344
11239.405273
11221.750000
11237.777344
11233.371094
11153.070312
11139.601562
11172.208008
11145.791992
11162.736328
11209.120117
11172.596680
11169.124023
11202.908203
11213.504883
11161.283203
11199.750000
11223.875977
11231.674805
11284.028320
11273.510742
11206.978516
11205.844727
11225.259766
11184.431641
11139.136719
11146.436523
11165.254883
11209.622070
11165.864258
11199.207031
11282.594727
11192.854492
11119.797852
11169.493164
11198.424805
11167.981445
11205.336914
11252.908203
11230.156250
11211.518555
11218.011719
11220.580078
11226.178711
11245.467773
11199.667969
11146.483398
11143.682617
11139.629883
11128.293945
11166.083008
11165.450195
11156.936523
11188.396484
11222.391602
11249.295898
11258.690430
11286.392578
11218.789062
11222.926758
11225.888672
11166.324219
11192.717773
11202.676758
11142.391602
11155.696289
11155.791992
11141.374023
11152.708984
11160.283203
11140.392578
11191.246094
11221.684570
11165.667969
11180.825195
11163.660156
11150.800781
11189.312500
11197.797852
11235.754883
11287.227539
11214.323242
11181.452148
11186.016602
11203.978516
11236.899414
11259.858398
11225.886719
11233.757812
11243.520508
11207.458008
11168.424805
11225.929688
11205.850586
11129.740234
11128.005859
11177.375000
11206.105469
11181.784180
11221.675781
11138.610352
11084.891602
11124.374023
11131.850586
11143.298828
11206.702148
11167.722656
11104.884766
11117.988281
11161.848633
11138.630859
11113.063477
11190.231445
11191.801758
11135.994141
11148.003906
11139.777344
11118.636719
11143.078125
11188.536133
11165.146484
11099.458984
11114.307617
11111.759766
11121.020508
11168.436523
11217.340820
11208.521484
11188.332031
11160.140625
11176.538086
11215.374023
11214.266602
11127.862305
11081.926758
11113.251953
11091.845703
11051.000000
11073.440430
11111.707031
11099.344727
11084.797852
11148.677734
11126.835938
11105.147461
11121.120117
11083.333008
11069.625977
11096.875000
11105.346680
11102.654297
11148.998047
11169.266602
11194.753906
11258.773438
11214.208008
11144.827148
11166.105469
11224.602539
11197.235352
11156.158203
11200.449219
11258.257812
11215.492188
11127.824219
11144.617188
11223.382812
11222.048828
11222.767578
11257.248047
11221.629883
11165.693359
11154.878906
11189.790039
11187.283203
11143.333008
11165.988281
11159.012695
11118.698242
11135.225586
11144.953125
11125.067383
11162.792969
11215.306641
11156.371094
11152.525391
11170.827148
11178.176758
11166.952148
11184.776367
11162.323242
11244.940430
11279.655273
11207.326172
11160.980469
11150.281250
11160.263672
11158.857422
11148.106445
11219.510742
11215.958008
11178.732422
11225.286133
11253.253906
11219.708984
11280.189453
11283.390625
11208.549805
11193.921875
11221.401367
11210.632812
11181.771484
11198.250977
11181.354492
11143.682617
11160.145508
11144.821289
11094.896484
11113.502930
11145.218750
11130.458984
11149.251953
11185.578125
11182.876953
11194.398438
11241.333984
11219.083984
11222.005859
11291.524414
11254.424805
11175.678711
11177.492188
11196.797852
11168.968750
11161.909180
11184.258789
11151.744141
11111.739258
11118.372070
11110.036133
11096.402344
11132.473633
11150.844727
11108.899414
11128.721680
11142.879883
11092.464844
11084.390625
11117.297852
11110.305664
11087.443359
11126.716797
11106.179688
11095.350586
11142.348633
11140.884766
11097.112305
11120.417969
11119.331055
11094.462891
11103.010742
11101.694336
11099.276367
11125.490234
11177.386719
11218.183594
11241.880859
11296.665039
11246.821289
11170.308594
11098.034180
11101.176758
11198.932617
11127.633789
11108.466797
11103.684570
11065.975586
11063.958008
11089.831055
11072.643555
11036.107422
11025.884766
11081.784180
11053.939453
11015.333008
11078.291992
11103.765625
11059.156250
11042.312500
11063.315430
11067.072266
11064.879883
11141.322266
11122.244141
11055.397461
11069.979492
11097.990234
11074.095703
11080.661133
11128.713867
11155.525391
11117.686523
11109.389648
11135.531250
11118.649414
11097.519531
11129.832031
11117.862305
11094.774414
11079.835938
11139.322266
11130.115234
11082.530273
11101.239258
11080.887695
11068.117188
11117.316406
11178.288086
11134.742188
11136.489258
11132.291016
11127.095703
11141.324219
11195.629883
11152.545898
11135.477539
11143.541016
11117.278320
11119.535156
11155.890625
11172.055664
11152.487305
11171.591797
11182.808594
11174.188477
11184.183594
11179.327148
11168.447266
11210.365234
11207.605469
11194.573242
11204.459961
11213.295898
11193.780273
11223.882812
11239.370117
11207.811523
11186.219727
11225.098633
11209.552734
11180.888672
11238.506836
11227.201172
11171.120117
11173.057617
11209.525391
11164.270508
11251.201172
11249.916016
11120.179688
11110.875977
11128.409180
11094.487305
11098.023438
11164.215820
11143.448242
11134.220703
11170.988281
11132.082031
11130.600586
11184.503906
11208.435547
11232.259766
11247.298828
11174.491211
11146.997070
11155.765625
11219.033203
11195.289062
11200.673828
11195.224609
11141.627930
11112.145508
11109.729492
11097.462891
11108.126953
11174.000000
11137.892578
11137.043945
11216.881836
11195.369141
11160.117188
11199.773438
11205.595703
11158.080078
11145.140625
11126.007812
11092.825195
11094.188477
11146.217773
11103.433594
11100.284180
11139.689453
11142.703125
11115.393555
11111.601562
11042.921875
11028.084961
11043.047852
11039.918945
11061.338867
11064.505859
11075.010742
11127.072266
11090.111328
11081.290039
11089.178711
11067.340820
11085.488281
11118.301758
11120.044922
11111.030273
11087.038086
11095.360352
11108.570312
11089.032227
11112.736328
11127.181641
11109.841797
11127.879883
11157.929688
11125.880859
11124.198242
11135.959961
11089.955078
11090.979492
11082.849609
11088.879883
11134.517578
11106.330078
11084.269531
11098.250977
11080.149414
11076.360352
11218.789062
11253.132812
11251.930664
11243.892578
11175.863281
11132.012695
11076.330078
11079.437500
11145.727539
11151.837891
11133.751953
11161.223633
11118.806641
11063.801758
11077.280273
11070.608398
11066.277344
11129.937500
11143.336914
11103.961914
11107.848633
11103.321289
11064.891602
11069.041016
11089.041992
11068.223633
11077.010742
11110.011719
11088.386719
11084.313477
11085.290039
11078.661133
11117.205078
11110.628906
11129.992188
11144.426758
11124.170898
11113.461914
11116.945312
11087.462891
11106.200195
11152.749023
11137.100586
11138.050781
11133.203125
11102.188477
11098.782227
11073.349609
11059.859375
11102.587891
11108.899414
11134.165039
11156.861328
11105.759766
11114.158203
11108.284180
11119.320312
11164.834961
11170.183594
11190.505859
11178.891602
11115.933594
11124.995117
11121.763672
11111.716797
11160.809570
11157.165039
11125.922852
11148.997070
11182.702148
11171.990234
11142.327148
11146.255859
11216.285156
11200.511719
11073.407227
11043.707031
11116.439453
11100.298828
11063.063477
11083.108398
11191.361328
11186.303711
11114.653320
11092.315430
11120.907227
11089.335938
11056.543945
11100.036133
11062.975586
11005.841797
11024.430664
11068.370117
11059.834961
11039.015625
11081.286133
11090.145508
11030.678711
11044.173828
11073.747070
11056.487305
11055.799805
11076.256836
11067.483398
11048.265625
11049.958008
11084.225586
11077.439453
11086.914062
11113.507812
11125.775391
11102.989258
11164.234375
11179.685547
11178.011719
11166.440430
11174.258789
11307.750000
11236.678711
11138.026367
11107.719727
11087.229492
11149.830078
11154.315430
11116.712891
11149.354492
11158.791992
11095.644531
11054.062500
11077.801758
11088.637695
11040.932617
11026.935547
11078.990234
11056.123047
10999.363281
11043.247070
11097.291016
11063.669922
11030.052734
11087.113281
11124.427734
11113.291016
11097.492188
11079.678711
11071.475586
11060.078125
11117.520508
11130.507812
11134.901367
11148.201172
11201.304688
11163.905273
11115.711914
11128.410156
11116.543945
11119.879883
11126.655273
11120.594727
11110.503906
11112.611328
11150.124023
11159.565430
11126.120117
11121.282227
11170.758789
11179.720703
11177.923828
11239.435547
11179.387695
11131.173828
11132.090820
11170.576172
11133.148438
11112.625000
11143.596680
11159.546875
11134.934570
11133.806641
11118.355469
11093.833984
11068.989258
11100.391602
11092.241211
11099.013672
11149.686523
11126.948242
11111.263672
11108.751953
11106.483398
11083.730469
11112.799805
11166.295898
11137.427734
11131.565430
11168.791016
11135.291992
11095.744141
11126.457031
11142.543945
11124.173828
11134.277344
11136.131836
11135.093750
11173.425781
11125.092773
11103.117188
11149.141602
11168.713867
11136.851562
11146.480469
11136.289062
11094.680664
11102.052734
11084.129883
11071.935547
11068.067383
11065.055664
11070.772461
11113.662109
11121.537109
11113.822266
11138.202148
11132.195312
11141.371094
11096.373047
11059.327148
11095.738281
11120.062500
11146.553711
11142.345703
11101.057617
11107.647461
11090.188477
11075.894531
11092.851562
11093.893555
11115.233398
11150.704102
11146.817383
11124.891602
11228.044922
11220.495117
11262.734375
11208.690430
11132.493164
11138.836914
11096.067383
11068.249023
11138.404297
11141.785156
11110.511719
11159.394531
11132.416992
11091.424805
11118.696289
11139.204102
11151.172852
11141.182617
11065.061523
11053.320312
11073.488281
11055.748047
11060.507812
11072.408203
11093.599609
11128.292969
11136.458984
11095.174805
11100.791016
11083.703125
11071.906250
11115.017578
11150.183594
```
