## Supplementary material for "Functional connectivity across the human subcortical auditory system using an autoregressive matrix-Gaussian copula graphical model approach with partial correlations": Code: roi-00_mean_ts.txt

```
9647.362305
9551.219727
9478.370117
9424.211914
9523.148438
9535.936523
9516.620117
9477.819336
9415.353516
9374.535156
9355.639648
9411.116211
9425.340820
9394.287109
9437.866211
9476.090820
9421.514648
9379.867188
9353.249023
9299.801758
9288.171875
9356.078125
9374.454102
9336.275391
9384.460938
9389.750977
9376.574219
9429.326172
9423.743164
9383.676758
9420.844727
9474.844727
9429.250977
9396.111328
9398.984375
9454.828125
9424.955078
9422.966797
9435.199219
9380.368164
9368.371094
9400.253906
9389.580078
9361.731445
9385.877930
9401.391602
9438.942383
9447.701172
9430.945312
9408.952148
9418.986328
9377.067383
9365.167969
9410.722656
9503.253906
9506.200195
9446.833008
9487.022461
9501.791992
9411.010742
9387.836914
9451.981445
9487.428711
9412.021484
9351.953125
9355.949219
9402.884766
9385.708984
9341.903320
9331.438477
9355.990234
9344.210938
9342.759766
9397.718750
9473.103516
9510.196289
9476.479492
9392.870117
9355.109375
9297.808594
9299.185547
9336.393555
9366.613281
9399.482422
9444.728516
9484.514648
9428.842773
9409.955078
9450.510742
9409.504883
9356.686523
9405.066406
9471.595703
9419.447266
9363.436523
9377.233398
9363.900391
9362.491211
9391.547852
9405.411133
9379.168945
9426.666016
9440.815430
9394.120117
9400.684570
9448.165039
9419.450195
9409.248047
9479.669922
9559.828125
9538.723633
9445.749023
9415.213867
9388.120117
9373.455078
9414.292969
9386.904297
9371.524414
9436.902344
9472.654297
9422.580078
9421.463867
9408.545898
9339.666992
9316.750000
9368.309570
9370.558594
9352.813477
9336.567383
9306.412109
9346.081055
9370.420898
9347.930664
9358.785156
9392.156250
9387.836914
9401.293945
9451.973633
9462.632812
9398.024414
9378.650391
9465.332031
9474.558594
9421.051758
9442.524414
9460.999023
9406.833008
9402.966797
9412.971680
9381.552734
9387.828125
9444.950195
9462.035156
9396.467773
9371.176758
9405.894531
9375.966797
9344.781250
9392.281250
9403.129883
9372.011719
9363.474609
9382.137695
9398.333008
9434.724609
9500.410156
9456.388672
9364.126953
9359.178711
9356.093750
9347.438477
9356.086914
9405.477539
9399.872070
9387.236328
9420.071289
9382.395508
9401.327148
9399.125977
9380.591797
9386.635742
9372.481445
9355.722656
9418.899414
9456.432617
9392.171875
9395.721680
9431.565430
9379.447266
9304.162109
9360.477539
9399.010742
9281.106445
9369.550781
9465.270508
9438.115234
9347.340820
9289.273438
9288.414062
9279.795898
9297.718750
9303.612305
9333.903320
9405.927734
9425.148438
9379.042969
9360.209961
9420.375000
9395.545898
9363.752930
9416.525391
9414.864258
9386.270508
9430.077148
9434.779297
9400.817383
9393.719727
9385.235352
9386.771484
9402.111328
9429.827148
9405.851562
9425.230469
9444.097656
9459.617188
9449.818359
9418.770508
9388.638672
9388.888672
9446.794922
9409.541016
9396.176758
9420.396484
9382.023438
9363.445312
9407.413086
9450.404297
9394.940430
9380.029297
9430.922852
9401.683594
9351.480469
9408.599609
9434.216797
9378.909180
9373.848633
9439.038086
9387.526367
9350.567383
9438.484375
9428.725586
9383.710938
9400.224609
9415.277344
9374.589844
9408.227539
9468.171875
9403.720703
9391.599609
9424.269531
9412.475586
9393.916992
9401.008789
9378.096680
9357.414062
9441.546875
9479.277344
9410.794922
9417.789062
9474.142578
9427.900391
9430.071289
9456.778320
9477.048828
9486.233398
9518.068359
9502.476562
9400.688477
9363.242188
9382.490234
9403.935547
9426.436523
9475.960938
9446.437500
9442.492188
9431.759766
9363.236328
9339.764648
9389.471680
9372.286133
9367.039062
9425.582031
9401.125977
9335.692383
9330.181641
9380.175781
9349.486328
9327.032227
9385.991211
9337.756836
9300.529297
9392.722656
9363.530273
9321.446289
9366.351562
9368.463867
9324.084961
9353.210938
9385.747070
9339.965820
9314.731445
9380.720703
9344.831055
9313.135742
9365.235352
9379.662109
9349.846680
9376.438477
9434.736328
9418.068359
9338.782227
9317.972656
9385.093750
9348.013672
9323.215820
9371.390625
9374.870117
9319.283203
9325.300781
9387.387695
9338.801758
9327.851562
9362.084961
9363.533203
9361.375000
9369.585938
9320.374023
9317.804688
9369.279297
9410.278320
9343.855469
9350.030273
9409.356445
9423.204102
9360.745117
9348.963867
9429.670898
9349.305664
9360.883789
9472.210938
9476.936523
9365.069336
9318.817383
9347.585938
9296.944336
9291.915039
9334.704102
9298.332031
9269.186523
9316.734375
9306.562500
9287.991211
9321.208984
9348.688477
9293.998047
9304.558594
9347.958984
9346.870117
9359.679688
9368.637695
9304.945312
9286.528320
9325.169922
9343.724609
9337.322266
9359.336914
9332.247070
9290.546875
9340.312500
9395.331055
9356.571289
9338.927734
9349.929688
9306.201172
9330.465820
9387.941406
9379.366211
9344.167969
9389.816406
9410.629883
9383.331055
9387.344727
9395.596680
9368.947266
9366.846680
9388.807617
9386.529297
9336.954102
9344.198242
9353.791016
9338.088867
9363.671875
9412.521484
9367.125000
9364.789062
9418.208008
9360.946289
9359.446289
9405.075195
9387.116211
9353.050781
9403.020508
9390.679688
9344.715820
9373.280273
9398.580078
9393.059570
9384.679688
9340.732422
9313.935547
9377.833008
9418.379883
9401.929688
9434.070312
9418.746094
9379.640625
9395.633789
9408.040039
9368.659180
9376.856445
9378.785156
9397.486328
9432.362305
9501.118164
9469.187500
9387.125000
9372.708008
9409.645508
9418.810547
9399.196289
9421.171875
9410.559570
9385.001953
9422.479492
9408.352539
9369.926758
9407.704102
9415.860352
9419.679688
9432.516602
9404.697266
9371.993164
9421.812500
9453.179688
9414.231445
9383.975586
9411.045898
9412.567383
9350.215820
9374.404297
9351.863281
9321.594727
9326.755859
9324.723633
9304.103516
9316.918945
9349.459961
9349.017578
9368.844727
9373.964844
9323.924805
9315.638672
9381.357422
9367.175781
9368.763672
9321.348633
9284.313477
9298.659180
9372.458984
9344.701172
9324.053711
9345.329102
9291.854492
9301.497070
9335.678711
9358.092773
9347.045898
9409.507812
9431.224609
9424.858398
9430.674805
9364.568359
9359.404297
9411.916992
9395.625977
9395.065430
9397.132812
9339.179688
9330.113281
9434.953125
9505.216797
9524.559570
9536.630859
9487.564453
9386.176758
9390.551758
9408.744141
9374.763672
9409.250977
9426.047852
9401.755859
9416.972656
9398.671875
9339.272461
9335.775391
9358.089844
9317.349609
9330.135742
9341.429688
9328.070312
9352.834961
9325.767578
9305.990234
9325.994141
9383.949219
9411.645508
9435.343750
9400.264648
9376.951172
9399.425781
9435.547852
9449.337891
9470.328125
9511.033203
9375.662109
9425.895508
9556.420898
9544.074219
9380.400391
9350.835938
9371.052734
9399.035156
9350.769531
9324.060547
9312.091797
9302.716797
9327.496094
9349.938477
9363.441406
9370.515625
9414.704102
9441.308594
9402.876953
9441.661133
9474.060547
9390.990234
9386.801758
9402.912109
9459.279297
9500.251953
9518.577148
9510.388672
9412.531250
9340.514648
9508.664062
9566.725586
9544.252930
9444.365234
9400.779297
9415.437500
9371.328125
9325.222656
9376.057617
9410.280273
9391.267578
9447.250977
9464.435547
9394.861328
9361.231445
9438.854492
9448.708008
9396.726562
9402.503906
9436.647461
9375.037109
9324.849609
9338.489258
9338.729492
9310.477539
9307.877930
9374.730469
9369.345703
9364.113281
9369.853516
9323.375000
9312.674805
9352.882812
9371.615234
9328.652344
9370.381836
9409.001953
9364.117188
9364.498047
9406.864258
9426.621094
9390.057617
9402.668945
9363.135742
9319.881836
9350.488281
9407.854492
9360.085938
9359.845703
9411.612305
9418.072266
9387.698242
9388.433594
9417.540039
9358.994141
9394.447266
9447.052734
9428.919922
9433.875977
9488.323242
9443.028320
9377.485352
9383.879883
9435.601562
9411.287109
9403.597656
9464.048828
9458.221680
9406.861328
9427.458008
9409.929688
9364.006836
9381.196289
9405.254883
9415.775391
9422.993164
9453.059570
9470.834961
9460.631836
9475.517578
9427.760742
9390.316406
9392.859375
9397.043945
9380.406250
9367.261719
9374.920898
9380.382812
9388.879883
9420.792969
9393.438477
9380.672852
9428.040039
9412.264648
9388.743164
9417.396484
9473.445312
9447.914062
9447.990234
9470.173828
9472.479492
9566.360352
9589.380859
9627.396484
9700.831055
9660.744141
9507.923828
9480.862305
9545.791992
9507.630859
9417.358398
9446.560547
9501.809570
9439.735352
9500.302734
9540.502930
9539.573242
9488.279297
9382.090820
9278.940430
9227.799805
9260.997070
9288.905273
9332.359375
9331.122070
9381.388672
9408.982422
9357.016602
9351.931641
9389.967773
9437.983398
9431.129883
9412.665039
9438.549805
9476.651367
9447.066406
9452.011719
9432.479492
9398.940430
9396.169922
9462.417969
9496.980469
9446.234375
9476.115234
9530.221680
9497.260742
9429.035156
9453.453125
9427.445312
9389.748047
9387.364258
9442.280273
9418.736328
9378.376953
9367.740234
9411.227539
9453.080078
9442.452148
9449.973633
9525.869141
9549.772461
9503.460938
9464.114258
9478.309570
9434.462891
9419.425781
9492.302734
9456.329102
9426.181641
9454.101562
9447.129883
9414.797852
9424.191406
9441.415039
9416.976562
9419.788086
9451.946289
9480.259766
9474.350586
9413.125977
9419.791016
9441.853516
9480.963867
9506.834961
9470.140625
9428.028320
9451.517578
9494.978516
9498.902344
9505.390625
9519.490234
9445.590820
9564.735352
9538.072266
9602.120117
9585.390625
9540.871094
9486.475586
9465.628906
9471.121094
9449.672852
9362.432617
9320.351562
9350.460938
9411.274414
9444.222656
9457.624023
9444.998047
9362.030273
9352.578125
9406.513672
9483.478516
9434.812500
9397.267578
9431.865234
9463.755859
9400.303711
9386.998047
9455.448242
9506.825195
9433.709961
9380.500000
9409.717773
9428.046875
9442.555664
9445.945312
9471.984375
9405.616211
9372.041016
9415.892578
9449.379883
9398.160156
9386.413086
9443.693359
9461.984375
9412.820312
9399.067383
9439.342773
9405.547852
9362.667969
9370.625000
9399.125000
9404.186523
9395.580078
9417.443359
9431.910156
9413.901367
9444.692383
9466.723633
9433.250000
9445.839844
9453.863281
9466.280273
9457.833008
9501.664062
9494.989258
9464.879883
9486.192383
9526.815430
9492.716797
9510.378906
9520.285156
9463.256836
9462.949219
9506.601562
9473.763672
9463.599609
9501.795898
9491.071289
9460.174805
9492.699219
9498.163086
9476.448242
9505.801758
9520.954102
9566.346680
9530.076172
9599.767578
9532.982422
9504.593750
9550.044922
9596.865234
9523.402344
9449.325195
9422.710938
9407.463867
9391.163086
9388.697266
9365.211914
9418.465820
9427.282227
9489.700195
9512.961914
9454.043945
9416.055664
9414.711914
9392.533203
9389.333008
9420.268555
9424.452148
9412.811523
9415.813477
9394.882812
9369.784180
9388.277344
9400.918945
9403.838867
9412.365234
9425.977539
9429.379883
9427.247070
9441.102539
9455.895508
9432.817383
9453.757812
9447.792969
9458.796875
9489.237305
9520.991211
9515.170898
9527.457031
9518.360352
9486.049805
9480.160156
9527.052734
9443.816406
9501.014648
9565.306641
9582.331055
9504.957031
9442.949219
9441.116211
9436.269531
9454.303711
9546.823242
9595.983398
```
