## Supplementary material for "Functional connectivity across the human subcortical auditory system using an autoregressive matrix-Gaussian copula graphical model approach with partial correlations": Code: roi-01_mean_ts.txt

```
10489.708984
10292.599609
10206.592773
10254.635742
10301.670898
10390.616211
10414.510742
10328.436523
10195.049805
10142.593750
10114.765625
10157.960938
10125.451172
10030.445312
10170.226562
10194.216797
10124.408203
10120.863281
10085.749023
10031.902344
10012.974609
10118.854492
10136.717773
10065.540039
10106.666016
10147.333984
10159.761719
10156.418945
10209.934570
10149.280273
10201.183594
10234.656250
10149.105469
10172.277344
10234.257812
10226.711914
10174.458984
10182.880859
10215.030273
10102.258789
10081.891602
10170.620117
10125.420898
10120.504883
10219.075195
10221.720703
10223.254883
10208.397461
10161.569336
10184.105469
10235.861328
10222.500000
10189.927734
10189.330078
10366.215820
10382.869141
10237.992188
10351.270508
10365.794922
10215.606445
10199.578125
10268.515625
10368.386719
10233.249023
10150.652344
10138.666992
10145.199219
10087.717773
10044.055664
10107.448242
10145.189453
10090.860352
10118.300781
10222.988281
10336.120117
10333.202148
10312.248047
10183.692383
10137.619141
10050.499023
10021.657227
10066.545898
10071.293945
10160.315430
10259.148438
10326.499023
10241.997070
10143.061523
10268.215820
10171.879883
10137.728516
10204.606445
10250.465820
10145.201172
10125.792969
10173.126953
10141.457031
10131.083008
10135.625977
10106.715820
10142.461914
10257.366211
10256.193359
10196.929688
10200.752930
10256.169922
10186.631836
10173.144531
10235.013672
10323.064453
10387.495117
10256.163086
10224.504883
10184.929688
10098.009766
10177.956055
10141.965820
10111.367188
10183.195312
10237.851562
10189.496094
10149.024414
10082.152344
10004.393555
10011.712891
10121.000977
10051.733398
10054.974609
10039.895508
10034.007812
10118.860352
10148.125977
10066.201172
10110.627930
10244.122070
10189.180664
10181.282227
10272.770508
10281.975586
10107.095703
10113.088867
10238.641602
10241.886719
10073.650391
10148.571289
10204.621094
10136.437500
10134.742188
10089.532227
10009.948242
10070.586914
10175.713867
10188.498047
10063.421875
10038.882812
10131.156250
10084.712891
10063.669922
10172.601562
10187.025391
10081.430664
10143.893555
10171.553711
10129.140625
10210.765625
10282.245117
10147.433594
9996.358398
10092.286133
10039.711914
10071.346680
10082.670898
10134.592773
10074.899414
10115.127930
10155.773438
10116.491211
10121.715820
10120.602539
10093.456055
10071.534180
10063.829102
10065.104492
10205.284180
10275.253906
10152.845703
10128.461914
10237.203125
10108.421875
10055.403320
10150.101562
10171.067383
9949.398438
10198.716797
10232.147461
10245.109375
10107.556641
10063.926758
10014.543945
9993.294922
9981.564453
9943.911133
10028.155273
10156.218750
10176.566406
10085.166016
10041.189453
10183.754883
10162.500977
10096.729492
10210.393555
10198.820312
10105.217773
10182.920898
10175.785156
10132.041016
10141.149414
10151.106445
10161.479492
10154.864258
10172.357422
10068.106445
10132.941406
10164.175781
10262.619141
10250.799805
10183.881836
10143.586914
10089.569336
10240.844727
10180.735352
10154.435547
10181.266602
10124.579102
10001.856445
10168.208984
10227.643555
10119.340820
10102.499023
10164.875977
10121.582031
10028.859375
10164.762695
10171.135742
10094.102539
10033.799805
10187.748047
10117.549805
10054.066406
10173.843750
10183.618164
10037.669922
10141.720703
10171.461914
10089.508789
10104.360352
10239.500977
10149.960938
10127.838867
10154.101562
10137.111328
10132.330078
10129.560547
10070.937500
10064.547852
10183.694336
10227.736328
10146.547852
10179.006836
10196.843750
10082.402344
10140.246094
10221.599609
10259.440430
10298.631836
10380.782227
10374.116211
10207.110352
10141.066406
10123.951172
10110.808594
10145.615234
10143.120117
10089.808594
10091.509766
10136.413086
10020.569336
9962.161133
10028.086914
9930.831055
9936.196289
10011.949219
9950.694336
9899.294922
9945.547852
10005.299805
9915.491211
9862.840820
9988.232422
9919.737305
9935.880859
10018.273438
10024.930664
9962.388672
10072.069336
10084.257812
9959.284180
10048.465820
10091.548828
10010.053711
10010.497070
10040.218750
9983.319336
9972.596680
10063.324219
10095.394531
10047.405273
10039.133789
10182.479492
10214.392578
10004.796875
9921.606445
10080.377930
9987.763672
9988.902344
10021.662109
10000.682617
9934.423828
10006.344727
10115.865234
9987.745117
9966.237305
10049.180664
10025.826172
10032.263672
10043.742188
9954.608398
9898.619141
10042.451172
10117.610352
10057.526367
9995.090820
10169.057617
10155.874023
10037.455078
9949.336914
10139.407227
10000.644531
10046.063477
10261.606445
10253.832031
10087.865234
10042.689453
9985.078125
9872.518555
9843.569336
9958.137695
9890.543945
9848.981445
9900.389648
9896.031250
9859.533203
9998.574219
10032.325195
9847.943359
9944.714844
10028.923828
9922.858398
9985.437500
10015.090820
9903.833008
9876.468750
9978.386719
10035.417969
9996.036133
9998.208984
9991.694336
9957.928711
10045.099609
10037.250000
9973.995117
10013.113281
10048.658203
9939.846680
9939.658203
10081.929688
9982.423828
10003.245117
10041.159180
10067.728516
10033.897461
10088.580078
10090.482422
10004.909180
10022.613281
10092.777344
10057.700195
9947.467773
9982.926758
9995.182617
9964.832031
10069.904297
10098.178711
10006.965820
10015.105469
10118.404297
10015.224609
10006.851562
10033.458984
9988.458008
9993.369141
10066.670898
10053.589844
9911.571289
10026.308594
10094.183594
10069.058594
9968.130859
9923.078125
9910.382812
10035.969727
10089.051758
10094.034180
10121.881836
10044.986328
9924.665039
10038.786133
10061.386719
9984.363281
9985.427734
10003.587891
10099.950195
10110.411133
10233.255859
10232.055664
10010.293945
10031.803711
10102.849609
10083.578125
10024.459961
10045.799805
10019.926758
10013.511719
10134.944336
10048.599609
9929.420898
10060.680664
10069.428711
10036.884766
10039.627930
10004.923828
9984.762695
10084.943359
10120.465820
9997.909180
9932.931641
10107.448242
10077.630859
10004.615234
9977.877930
9982.852539
9948.797852
9971.218750
9961.638672
9959.745117
9979.618164
9941.416992
9982.884766
10022.503906
10026.863281
9949.568359
9988.745117
10084.997070
10025.053711
10018.647461
9961.762695
9955.106445
9978.055664
9997.888672
9948.308594
9908.583984
9992.178711
9938.326172
9930.903320
9990.941406
9963.354492
9947.380859
10043.908203
10076.229492
10038.277344
10084.355469
10008.561523
9974.521484
10021.713867
10063.214844
10038.328125
10041.583008
9945.889648
9917.275391
10122.110352
10185.541016
10261.322266
10254.589844
10220.222656
10039.874023
10043.143555
10041.866211
9965.842773
9966.564453
9995.083008
9961.535156
9999.320312
9985.163086
9842.950195
9922.240234
9945.749023
9890.005859
9961.231445
9957.849609
9922.601562
9942.872070
9928.061523
9900.485352
9919.622070
10006.555664
10005.863281
10018.782227
9961.182617
9922.432617
9981.525391
10041.682617
10026.614258
10084.299805
10107.958984
10013.250977
10103.978516
10342.983398
10304.516602
10135.880859
10090.917969
10054.296875
10071.067383
9932.411133
9906.180664
9828.812500
9803.456055
9860.912109
9845.875977
9851.298828
9909.113281
9971.092773
10009.220703
9938.188477
10039.974609
10110.701172
10017.937500
9949.811523
10001.157227
10098.395508
10135.255859
10270.847656
10209.150391
10021.469727
9985.599609
10230.851562
10330.178711
10267.205078
10101.832031
10054.775391
10063.977539
9904.234375
9829.850586
9921.643555
9905.471680
9899.200195
10003.976562
10053.909180
9951.450195
9917.522461
10071.158203
10063.900391
9931.541016
9916.683594
10010.750000
9846.643555
9855.455078
9880.450195
9912.811523
9823.303711
9830.446289
9954.658203
9902.166016
9874.262695
9953.483398
9830.193359
9819.040039
9942.048828
9895.566406
9823.870117
9929.798828
10015.279297
9909.514648
9875.153320
9993.443359
9962.465820
9862.602539
9971.708008
9878.705078
9882.035156
9947.815430
9927.609375
9877.406250
9922.150391
9997.259766
9934.694336
9861.105469
9926.582031
10003.619141
9880.845703
9893.437500
10033.407227
9975.307617
10027.674805
10064.120117
9986.571289
9902.678711
9970.312500
10046.393555
9995.797852
9915.377930
10057.632812
10031.240234
9981.815430
10007.379883
9949.750977
9923.774414
9935.076172
9960.242188
9997.225586
10012.955078
10049.999023
10042.043945
10021.135742
10078.527344
10000.097656
9917.973633
9924.694336
9895.348633
9856.275391
9845.892578
9866.891602
9907.851562
9921.553711
9923.796875
9867.724609
9891.385742
9894.937500
9879.016602
9873.820312
9973.087891
10023.158203
9974.667969
9960.664062
10058.055664
10001.338867
10070.898438
10037.926758
10346.714844
10446.047852
10401.707031
10172.740234
10162.507812
10196.197266
10173.101562
10028.076172
9992.691406
10133.184570
10055.647461
10079.060547
10176.127930
10074.952148
10023.280273
9800.455078
9645.740234
9557.773438
9662.060547
9680.305664
9649.296875
9711.003906
9836.113281
9915.562500
9814.595703
9747.650391
9877.723633
9940.461914
9895.583984
9899.790039
9954.978516
9992.441406
9946.471680
9924.879883
9846.886719
9820.128906
9880.558594
10050.610352
10054.226562
9940.548828
10061.160156
10049.953125
9948.224609
9945.275391
10033.792969
9992.974609
9907.781250
9862.417969
9978.685547
9886.310547
9875.120117
9862.239258
9918.561523
9945.635742
9900.794922
9980.070312
10052.927734
10111.770508
10036.902344
10062.906250
10069.095703
9984.149414
9904.147461
10073.915039
10038.421875
10008.729492
10032.836914
10002.782227
9963.258789
10003.508789
10025.041016
9954.719727
9946.975586
10022.488281
10089.838867
10029.596680
9897.555664
9944.038086
10013.786133
10064.078125
10007.772461
9972.264648
9942.003906
10040.606445
10066.959961
10037.503906
10071.768555
10045.924805
9944.630859
10189.432617
10294.060547
10267.386719
10323.252930
10220.608398
10155.482422
10046.173828
10044.211914
9923.488281
9667.005859
9723.358398
9797.982422
9873.858398
9948.630859
9988.135742
9991.467773
9888.113281
9818.729492
9944.237305
10002.691406
9906.456055
9848.018555
9925.035156
10012.538086
9851.328125
9823.406250
9972.084961
10038.477539
9928.869141
9794.850586
9781.642578
9864.752930
9870.854492
9899.670898
10002.375977
9922.956055
9857.500977
9929.571289
9952.150391
9836.994141
9806.419922
9978.963867
9997.035156
9925.779297
9892.383789
9959.010742
9840.700195
9790.505859
9830.963867
9877.465820
9851.305664
9845.250000
9856.841797
9860.950195
9849.328125
9949.985352
9992.196289
9896.965820
9944.255859
9961.450195
9924.942383
9934.091797
9974.334961
9886.175781
9866.741211
9925.148438
9971.042969
9955.253906
10019.026367
10059.367188
9952.766602
9921.916992
10026.694336
9938.675781
9904.259766
9987.815430
9986.488281
9948.516602
10013.500977
9997.066406
9982.702148
9942.140625
10005.397461
10149.082031
10220.109375
10328.810547
10236.066406
10184.933594
10160.665039
10236.062500
10053.411133
9897.388672
9926.465820
9855.937500
9779.071289
9788.315430
9759.333008
9813.465820
9880.864258
10032.453125
10022.166992
9925.417969
9883.741211
9903.208984
9857.067383
9849.524414
9888.238281
9922.948242
9867.815430
9872.518555
9863.852539
9812.791016
9822.878906
9855.895508
9825.380859
9828.718750
9868.048828
9867.200195
9895.323242
9931.833008
9917.009766
9894.341797
9946.801758
9939.780273
9946.272461
10051.444336
10031.700195
9989.540039
10017.174805
10009.584961
9941.535156
10012.909180
9990.270508
9991.880859
9955.247070
10148.711914
10224.483398
10059.029297
9946.259766
9949.884766
9938.364258
9899.874023
10077.518555
10161.955078
```
