## Supplementary material for "Functional connectivity across the human subcortical auditory system using an autoregressive matrix-Gaussian copula graphical model approach with partial correlations": Code: roi-02_mean_ts.txt

```
10754.298828
10633.673828
10525.039062
10508.817383
10510.814453
10662.936523
10662.533203
10562.511719
10481.765625
10456.843750
10454.507812
10501.602539
10508.177734
10448.857422
10491.807617
10500.412109
10468.010742
10437.547852
10395.899414
10371.794922
10362.604492
10431.543945
10423.212891
10412.378906
10425.634766
10425.750977
10456.012695
10488.518555
10497.556641
10465.148438
10489.816406
10526.135742
10490.478516
10456.210938
10469.051758
10501.547852
10473.730469
10499.184570
10492.404297
10439.531250
10428.721680
10454.180664
10462.157227
10422.518555
10443.432617
10477.750977
10504.403320
10502.358398
10488.446289
10484.329102
10461.549805
10391.998047
10388.825195
10424.817383
10531.571289
10588.759766
10509.557617
10501.487305
10485.987305
10426.590820
10439.610352
10514.683594
10541.115234
10435.700195
10399.718750
10414.578125
10454.311523
10422.922852
10366.942383
10362.746094
10378.483398
10370.766602
10376.043945
10443.795898
10487.401367
10503.467773
10491.576172
10405.208008
10351.146484
10334.789062
10349.241211
10362.468750
10382.799805
10436.996094
10474.511719
10488.771484
10427.522461
10432.411133
10479.250977
10435.339844
10401.529297
10446.356445
10484.445312
10452.112305
10414.522461
10421.836914
10415.948242
10395.995117
10430.386719
10430.829102
10412.922852
10475.238281
10487.221680
10440.826172
10447.434570
10502.698242
10463.060547
10453.719727
10527.015625
10615.047852
10618.496094
10494.061523
10428.589844
10410.210938
10416.147461
10459.696289
10430.160156
10414.652344
10460.801758
10480.290039
10460.855469
10495.390625
10458.670898
10380.500977
10391.714844
10409.908203
10399.776367
10404.861328
10366.350586
10354.128906
10388.283203
10396.771484
10355.278320
10377.154297
10386.125000
10369.715820
10407.221680
10450.627930
10437.908203
10363.017578
10366.030273
10428.223633
10434.120117
10406.354492
10386.590820
10416.484375
10376.374023
10372.856445
10388.841797
10342.429688
10370.968750
10416.435547
10417.654297
10372.098633
10348.893555
10379.792969
10358.823242
10357.090820
10375.996094
10396.536133
10352.039062
10349.636719
10375.238281
10392.700195
10468.405273
10497.654297
10418.243164
10355.280273
10349.035156
10342.607422
10342.707031
10366.378906
10388.354492
10388.669922
10379.511719
10385.584961
10390.374023
10387.267578
10368.951172
10357.334961
10344.345703
10345.333008
10366.984375
10421.294922
10442.188477
10401.204102
10395.898438
10424.177734
10362.230469
10314.209961
10311.102539
10315.594727
10289.596680
10395.347656
10443.174805
10417.775391
10321.017578
10252.162109
10248.192383
10244.745117
10250.735352
10248.583008
10304.948242
10372.169922
10376.520508
10334.135742
10332.239258
10368.811523
10343.906250
10332.165039
10354.050781
10355.528320
10344.530273
10382.166016
10374.080078
10345.080078
10347.153320
10360.757812
10344.700195
10383.000977
10386.630859
10374.748047
10363.375977
10396.428711
10427.389648
10423.480469
10386.733398
10333.575195
10344.266602
10401.995117
10375.761719
10370.067383
10374.500000
10326.038086
10318.617188
10367.325195
10403.632812
10349.443359
10356.428711
10383.053711
10346.598633
10314.431641
10380.049805
10383.782227
10325.044922
10342.780273
10379.944336
10350.113281
10336.651367
10383.017578
10375.783203
10328.590820
10339.775391
10367.755859
10334.905273
10375.619141
10418.123047
10374.975586
10348.125977
10377.295898
10373.579102
10354.565430
10351.747070
10325.518555
10325.852539
10403.355469
10405.264648
10380.788086
10390.852539
10415.225586
10401.432617
10377.728516
10416.804688
10402.762695
10548.791016
10546.984375
10498.966797
10382.986328
10330.096680
10355.027344
10376.037109
10404.426758
10424.026367
10429.037109
10420.062500
10382.462891
10300.819336
10284.918945
10326.466797
10325.202148
10322.723633
10352.111328
10316.142578
10284.242188
10291.982422
10311.138672
10261.442383
10264.273438
10326.478516
10280.595703
10256.169922
10314.501953
10319.069336
10289.539062
10327.376953
10336.678711
10314.803711
10320.619141
10352.637695
10295.836914
10295.607422
10309.806641
10289.144531
10294.689453
10326.061523
10308.609375
10283.517578
10348.310547
10415.408203
10372.762695
10274.892578
10263.314453
10330.307617
10296.047852
10286.544922
10322.811523
10317.943359
10284.802734
10288.146484
10336.368164
10294.660156
10289.281250
10324.165039
10339.306641
10330.038086
10312.177734
10248.345703
10264.372070
10318.315430
10331.440430
10296.113281
10326.816406
10402.377930
10360.494141
10311.992188
10302.023438
10309.457031
10318.112305
10280.107422
10423.838867
10416.802734
10352.083984
10272.284180
10267.799805
10238.311523
10227.889648
10254.048828
10209.630859
10204.035156
10232.607422
10252.273438
10234.663086
10283.519531
10269.902344
10220.648438
10252.142578
10285.638672
10298.712891
10311.189453
10292.601562
10237.244141
10230.609375
10282.222656
10306.220703
10297.263672
10320.939453
10275.284180
10241.547852
10299.718750
10333.036133
10302.078125
10324.138672
10308.782227
10285.148438
10293.471680
10332.798828
10323.755859
10318.197266
10349.137695
10378.693359
10361.765625
10371.987305
10371.720703
10337.089844
10360.861328
10374.727539
10342.666992
10307.247070
10333.361328
10333.331055
10321.336914
10342.243164
10374.028320
10349.147461
10349.281250
10385.553711
10338.263672
10327.039062
10349.974609
10339.412109
10323.991211
10366.188477
10354.705078
10321.971680
10318.793945
10367.565430
10366.561523
10340.000000
10291.013672
10281.031250
10335.143555
10368.185547
10386.773438
10382.406250
10356.887695
10348.443359
10375.633789
10369.276367
10351.456055
10345.941406
10296.441406
10286.611328
10434.473633
10488.203125
10436.008789
10344.904297
10319.759766
10356.813477
10368.405273
10339.459961
10358.008789
10365.268555
10361.253906
10374.342773
10341.545898
10306.415039
10362.006836
10364.371094
10372.670898
10354.078125
10310.235352
10306.734375
10353.208008
10365.988281
10326.297852
10312.107422
10357.649414
10359.774414
10328.794922
10321.374023
10311.364258
10302.951172
10299.874023
10278.848633
10259.320312
10296.001953
10334.618164
10344.489258
10362.168945
10316.208984
10277.716797
10273.368164
10324.091797
10337.891602
10336.443359
10284.132812
10237.723633
10266.302734
10326.043945
10317.413086
10308.253906
10328.079102
10281.397461
10247.252930
10297.433594
10304.850586
10304.811523
10358.607422
10387.999023
10387.722656
10384.754883
10328.301758
10312.734375
10370.692383
10386.894531
10382.096680
10364.190430
10318.930664
10276.512695
10342.117188
10433.097656
10512.841797
10492.467773
10432.636719
10348.374023
10340.780273
10349.442383
10335.592773
10354.447266
10348.589844
10346.599609
10355.550781
10323.658203
10271.937500
10280.170898
10283.805664
10276.848633
10275.071289
10287.477539
10278.932617
10295.904297
10261.244141
10237.088867
10259.971680
10324.120117
10366.246094
10364.304688
10311.313477
10276.478516
10288.039062
10322.444336
10353.793945
10388.274414
10309.711914
10305.135742
10297.059570
10388.968750
10384.081055
10285.677734
10220.629883
10262.480469
10298.705078
10255.904297
10190.901367
10157.593750
10179.411133
10196.214844
10217.833008
10225.005859
10242.276367
10291.935547
10307.888672
10283.005859
10328.836914
10343.313477
10233.837891
10248.022461
10313.910156
10334.807617
10371.221680
10381.429688
10309.973633
10250.629883
10306.882812
10377.690430
10409.184570
10371.740234
10263.287109
10236.614258
10262.525391
10207.416992
10192.652344
10210.005859
10246.522461
10321.935547
10338.833984
10333.863281
10277.845703
10260.177734
10312.880859
10324.870117
10292.821289
10297.514648
10323.145508
10272.277344
10240.982422
10237.597656
10238.909180
10212.016602
10216.565430
10275.915039
10283.909180
10276.785156
10275.725586
10219.127930
10222.495117
10257.415039
10265.444336
10250.163086
10286.609375
10309.344727
10267.586914
10259.469727
10323.140625
10313.510742
10314.652344
10325.782227
10249.325195
10208.211914
10259.283203
10304.256836
10274.772461
10251.927734
10293.849609
10286.594727
10257.084961
10277.042969
10273.624023
10240.589844
10273.501953
10332.470703
10311.757812
10341.240234
10367.902344
10329.921875
10271.670898
10289.665039
10325.849609
10291.250000
10293.669922
10341.301758
10322.932617
10301.262695
10324.830078
10290.921875
10247.526367
10261.243164
10271.287109
10289.073242
10300.468750
10343.793945
10353.829102
10359.496094
10342.596680
10292.073242
10254.525391
10274.043945
10292.278320
10276.333008
10237.854492
10242.307617
10263.744141
10283.753906
10286.504883
10259.898438
10270.218750
10276.896484
10273.477539
10249.457031
10285.269531
10322.782227
10306.160156
10307.770508
10333.451172
10345.804688
10363.933594
10461.643555
10470.589844
10490.551758
10449.109375
10332.674805
10304.708984
10359.031250
10387.349609
10380.409180
10309.123047
10252.825195
10226.257812
10268.344727
10308.108398
10323.221680
10242.834961
10127.060547
10037.030273
10036.712891
10059.317383
10111.587891
10136.879883
10167.830078
10201.967773
10226.603516
10158.544922
10165.013672
10198.494141
10266.625977
10226.103516
10232.043945
10280.541992
10307.269531
10277.398438
10292.832031
10292.765625
10261.020508
10250.565430
10315.150391
10318.247070
10297.332031
10340.382812
10368.460938
10324.454102
10292.592773
10307.949219
10287.221680
10248.839844
10260.838867
10309.266602
10267.229492
10240.963867
10244.635742
10282.487305
10323.143555
10319.596680
10340.035156
10395.110352
10404.961914
10360.347656
10339.586914
10331.079102
10280.669922
10292.188477
10343.633789
10299.171875
10309.048828
10333.054688
10304.999023
10286.869141
10298.153320
10326.456055
10290.287109
10271.910156
10334.880859
10362.398438
10323.567383
10286.661133
10291.693359
10322.250977
10375.778320
10363.190430
10322.721680
10285.938477
10316.026367
10343.369141
10363.252930
10378.445312
10353.017578
10361.078125
10380.858398
10451.644531
10433.163086
10362.919922
10343.069336
10335.252930
10334.284180
10297.812500
10237.895508
10180.359375
10123.226562
10138.067383
10220.356445
10327.610352
10291.250977
10247.002930
10168.016602
10181.085938
10257.256836
10325.479492
10299.915039
10267.467773
10263.681641
10290.816406
10210.796875
10224.624023
10294.004883
10333.276367
10259.304688
10227.883789
10242.895508
10279.162109
10318.254883
10326.748047
10337.682617
10297.381836
10250.620117
10275.100586
10287.480469
10231.568359
10253.703125
10288.353516
10274.682617
10226.143555
10223.468750
10239.190430
10193.575195
10161.910156
10152.190430
10171.038086
10154.162109
10181.823242
10233.246094
10224.095703
10205.812500
10243.852539
10247.491211
10238.228516
10239.620117
10247.742188
10246.749023
10268.761719
10282.404297
10267.970703
10283.207031
10291.992188
10322.254883
10296.745117
10311.649414
10318.292969
10258.736328
10265.999023
10301.222656
10263.350586
10257.324219
10297.505859
10270.010742
10282.725586
10293.873047
10283.910156
10301.292969
10302.839844
10275.528320
10355.652344
10452.559570
10450.546875
10348.991211
10295.093750
10349.302734
10401.719727
10316.583984
10248.483398
10213.426758
10187.050781
10159.833984
10138.346680
10151.962891
10186.313477
10204.867188
10285.319336
10272.916016
10217.480469
10196.732422
10195.385742
10194.544922
10181.040039
10206.942383
10207.074219
10209.144531
10215.600586
10183.033203
10184.247070
10186.685547
10192.530273
10203.833984
10197.584961
10219.756836
10219.893555
10235.948242
10249.320312
10241.469727
10244.438477
10262.241211
10249.695312
10293.036133
10312.888672
10310.758789
10332.704102
10350.182617
10322.543945
10306.126953
10327.298828
10355.652344
10272.118164
10370.958984
10482.773438
10455.659180
10335.815430
10288.705078
10244.366211
10252.750000
10297.649414
10354.744141
10450.194336
```
