## Supplementary material for "Functional connectivity across the human subcortical auditory system using an autoregressive matrix-Gaussian copula graphical model approach with partial correlations": Code: roi-03_mean_ts.txt

```
12188.427734
11948.581055
11825.313477
11833.815430
11871.706055
12034.556641
12035.341797
11915.098633
11741.629883
11788.595703
11738.079102
11814.206055
11816.793945
11731.897461
11794.595703
11822.443359
11838.479492
11769.222656
11703.585938
11682.508789
11642.455078
11782.819336
11776.308594
11814.112305
11790.190430
11834.805664
11803.222656
11838.508789
11816.870117
11789.716797
11800.998047
11915.332031
11845.392578
11809.528320
11784.620117
11894.296875
11824.333984
11804.351562
11800.247070
11759.708984
11772.136719
11840.128906
11849.117188
11783.247070
11800.899414
11888.192383
11958.858398
11867.305664
11903.118164
11834.620117
11838.275391
11670.097656
11700.780273
11723.568359
11853.688477
11891.182617
11758.000000
11790.991211
11781.376953
11730.460938
11722.504883
11827.551758
11838.741211
11682.677734
11616.882812
11716.117188
11752.428711
11634.434570
11592.761719
11636.065430
11646.046875
11605.583984
11656.120117
11673.398438
11758.264648
11772.671875
11767.520508
11690.443359
11573.539062
11551.640625
11573.526367
11635.314453
11617.134766
11685.092773
11745.687500
11719.392578
11694.231445
11682.931641
11758.100586
11661.854492
11627.728516
11761.910156
11767.758789
11689.019531
11701.177734
11707.496094
11664.867188
11679.041016
11741.582031
11698.073242
11667.017578
11804.542969
11810.703125
11725.298828
11768.930664
11789.045898
11681.012695
11595.032227
11537.508789
11880.406250
11871.273438
11684.047852
11679.743164
11625.252930
11634.387695
11670.326172
11542.571289
11613.274414
11754.691406
11693.893555
11617.652344
11682.471680
11624.688477
11482.217773
11511.663086
11574.774414
11581.939453
11594.943359
11597.124023
11515.447266
11582.050781
11628.329102
11565.926758
11589.589844
11663.847656
11623.814453
11653.066406
11755.719727
11717.680664
11574.850586
11608.950195
11711.766602
11635.453125
11596.444336
11644.915039
11655.431641
11551.971680
11674.283203
11602.309570
11530.125977
11552.312500
11615.380859
11670.682617
11500.040039
11555.281250
11610.364258
11546.257812
11518.099609
11634.185547
11662.165039
11603.721680
11556.047852
11611.498047
11624.132812
11696.950195
11804.895508
11686.921875
11510.582031
11599.997070
11559.018555
11520.209961
11589.694336
11669.281250
11595.379883
11622.457031
11656.361328
11544.950195
11614.232422
11601.027344
11626.876953
11670.794922
11641.086914
11647.995117
11748.223633
11745.770508
11620.680664
11680.952148
11724.498047
11595.334961
11524.620117
11571.845703
11630.323242
11411.924805
11485.124023
11681.517578
11614.205078
11520.151367
11444.799805
11416.564453
11448.853516
11480.040039
11436.183594
11455.929688
11584.867188
11569.790039
11558.064453
11563.089844
11642.214844
11587.979492
11547.446289
11673.712891
11664.132812
11619.617188
11721.854492
11640.745117
11607.111328
11626.915039
11556.174805
11612.116211
11663.086914
11677.586914
11631.052734
11667.437500
11660.870117
11672.114258
11702.168945
11661.236328
11579.331055
11599.823242
11694.815430
11585.884766
11677.869141
11704.869141
11596.792969
11599.446289
11606.857422
11652.674805
11547.332031
11606.325195
11693.536133
11566.670898
11555.457031
11643.239258
11637.792969
11548.152344
11636.384766
11716.154297
11633.323242
11571.825195
11680.417969
11663.097656
11554.964844
11685.083984
11633.073242
11551.708008
11677.780273
11672.850586
11574.006836
11596.018555
11681.832031
11675.855469
11689.922852
11716.540039
11595.222656
11627.407227
11762.963867
11727.305664
11650.933594
11679.591797
11727.505859
11666.612305
11617.036133
11765.934570
11708.335938
11876.654297
11835.545898
11770.274414
11596.502930
11647.784180
11605.808594
11607.991211
11619.015625
11658.081055
11591.185547
11635.561523
11644.360352
11477.087891
11535.152344
11594.110352
11450.578125
11532.729492
11573.589844
11431.828125
11479.905273
11487.212891
11480.169922
11427.221680
11442.507812
11537.687500
11414.887695
11428.908203
11563.510742
11527.664062
11491.977539
11600.046875
11491.341797
11515.816406
11525.968750
11556.236328
11448.986328
11496.910156
11508.360352
11469.729492
11451.680664
11606.495117
11447.289062
11456.019531
11637.542969
11639.109375
11646.083008
11504.697266
11475.139648
11579.815430
11491.848633
11453.655273
11615.416016
11507.742188
11409.825195
11446.379883
11482.677734
11434.941406
11498.237305
11579.273438
11497.120117
11547.816406
11535.364258
11432.743164
11490.487305
11557.376953
11583.106445
11482.584961
11575.958008
11647.037109
11568.340820
11461.208008
11533.234375
11554.404297
11422.884766
11470.562500
11586.975586
11661.179688
11509.132812
11373.679688
11416.881836
11335.494141
11367.649414
11396.337891
11258.817383
11325.079102
11408.411133
11355.488281
11303.460938
11416.097656
11430.023438
11345.642578
11404.989258
11458.812500
11433.423828
11483.965820
11437.862305
11368.507812
11430.606445
11450.671875
11394.836914
11439.844727
11461.892578
11405.248047
11410.305664
11513.129883
11529.095703
11467.166016
11470.165039
11453.908203
11375.937500
11458.075195
11519.486328
11431.045898
11452.378906
11547.044922
11549.083984
11475.820312
11543.229492
11527.387695
11505.687500
11545.210938
11538.922852
11474.513672
11505.935547
11567.115234
11493.029297
11506.097656
11507.222656
11598.250000
11499.926758
11540.347656
11531.763672
11448.342773
11474.347656
11535.820312
11462.177734
11402.579102
11597.404297
11537.462891
11486.876953
11498.334961
11542.672852
11541.828125
11470.115234
11416.001953
11451.030273
11495.299805
11549.090820
11533.252930
11539.374023
11490.732422
11468.706055
11519.399414
11508.094727
11500.697266
11538.240234
11526.873047
11480.769531
11633.694336
11762.557617
11626.555664
11504.594727
11552.404297
11549.597656
11480.904297
11480.467773
11531.587891
11458.395508
11412.992188
11542.982422
11423.917969
11381.970703
11501.340820
11453.219727
11484.963867
11456.833008
11426.024414
11459.923828
11511.001953
11564.076172
11438.626953
11464.438477
11492.919922
11465.666016
11465.983398
11477.323242
11406.071289
11428.916016
11444.649414
11396.382812
11369.829102
11413.457031
11438.796875
11415.385742
11442.778320
11393.077148
11416.495117
11464.309570
11458.434570
11488.255859
11473.815430
11409.868164
11369.684570
11401.899414
11529.816406
11480.684570
11461.096680
11520.010742
11418.738281
11446.704102
11494.843750
11494.188477
11489.577148
11502.827148
11614.450195
11602.474609
11520.545898
11461.873047
11527.326172
11561.986328
11557.094727
11535.349609
11491.214844
11431.614258
11557.435547
11474.752930
11713.719727
11769.148438
11771.998047
11635.718750
11540.326172
11493.429688
11458.889648
11401.530273
11477.677734
11455.440430
11420.395508
11490.656250
11422.508789
11364.667969
11394.709961
11398.965820
11367.044922
11404.949219
11407.663086
11411.031250
11393.176758
11388.114258
11363.398438
11361.572266
11447.455078
11563.756836
11492.473633
11393.549805
11453.707031
11416.297852
11428.209961
11474.255859
11535.237305
11469.143555
11402.694336
11340.402344
11581.106445
11695.760742
11421.644531
11347.764648
11444.685547
11412.584961
11316.438477
11250.132812
11254.335938
11287.679688
11291.867188
11286.918945
11336.302734
11311.149414
11415.128906
11385.611328
11373.651367
11408.180664
11491.294922
11388.863281
11429.549805
11362.640625
11508.660156
11574.858398
11629.242188
11494.641602
11206.210938
11094.787109
11423.963867
11539.258789
11530.479492
11444.000977
11415.508789
11439.286133
11274.085938
11186.626953
11327.713867
11361.744141
11369.709961
11508.051758
11480.561523
11409.093750
11361.134766
11447.842773
11415.742188
11353.152344
11444.292969
11391.603516
11310.393555
11278.657227
11323.332031
11302.200195
11267.345703
11311.083008
11386.839844
11311.149414
11387.715820
11411.434570
11293.570312
11298.989258
11385.308594
11317.348633
11393.836914
11390.205078
11421.403320
11353.231445
11364.238281
11424.791992
11388.085938
11435.228516
11474.084961
11317.178711
11329.600586
11463.946289
11461.215820
11362.246094
11366.337891
11457.606445
11398.583008
11403.741211
11389.501953
11448.039062
11386.143555
11379.488281
11462.715820
11419.287109
11514.354492
11493.209961
11427.248047
11362.139648
11404.393555
11458.527344
11426.519531
11450.879883
11495.657227
11411.806641
11471.881836
11503.237305
11439.343750
11385.123047
11438.892578
11443.953125
11433.932617
11444.620117
11522.707031
11493.614258
11451.267578
11466.747070
11373.934570
11388.850586
11440.002930
11429.139648
11368.713867
11329.752930
11359.996094
11398.390625
11335.537109
11375.816406
11317.533203
11421.366211
11424.784180
11389.135742
11358.374023
11468.097656
11458.796875
11449.213867
11438.086914
11473.729492
11498.965820
11390.485352
11374.688477
11432.662109
11750.231445
11658.643555
11532.011719
11267.550781
11463.682617
11518.839844
11348.315430
11170.250977
11537.575195
11139.972656
11492.094727
11426.940430
11436.013672
11287.071289
11098.582031
10982.564453
11019.514648
11030.469727
11062.365234
11085.581055
11158.010742
11219.481445
11250.235352
11150.044922
11195.498047
11248.252930
11265.363281
11236.540039
11319.376953
11348.952148
11335.122070
11346.137695
11356.892578
11245.962891
11235.145508
11324.399414
11393.277344
11447.937500
11430.787109
11411.771484
11448.940430
11350.242188
11350.549805
11389.371094
11347.413086
11321.458984
11367.386719
11340.809570
11306.146484
11210.334961
11290.920898
11343.907227
11379.097656
11341.819336
11349.716797
11491.544922
11485.450195
11462.043945
11540.037109
11448.889648
11369.444336
11378.837891
11447.792969
11312.789062
11371.735352
11448.045898
11326.200195
11358.414062
11291.025391
11352.513672
11303.634766
11319.940430
11367.991211
11382.655273
11353.691406
11335.052734
11341.177734
11337.966797
11459.412109
11451.085938
11325.485352
11391.685547
11309.397461
11431.820312
11419.932617
11452.440430
11370.974609
11298.542969
11485.190430
11507.513672
11742.450195
11609.287109
11715.457031
11577.490234
11495.209961
11387.408203
11245.117188
11045.171875
11079.396484
11077.953125
11243.716797
11477.497070
11317.561523
11279.923828
11151.544922
11192.806641
11242.806641
11374.762695
11306.968750
11266.853516
11300.207031
11327.430664
11257.582031
11268.656250
11295.403320
11359.670898
11239.658203
11195.696289
11208.570312
11210.895508
11341.192383
11373.980469
11401.257812
11409.434570
11270.210938
11398.277344
11368.704102
11286.874023
11354.171875
11415.367188
11339.840820
11335.969727
11317.819336
11419.341797
11300.902344
11247.047852
11217.408203
11253.600586
11273.561523
11345.447266
11408.281250
11322.685547
11310.581055
11396.714844
11404.540039
11357.604492
11397.565430
11346.294922
11350.907227
11365.528320
11413.657227
11310.362305
11329.422852
11385.519531
11403.333984
11421.555664
11487.745117
11450.225586
11320.094727
11385.691406
11460.376953
11384.517578
11336.392578
11383.042969
11342.655273
11327.833984
11420.135742
11372.477539
11394.986328
11460.389648
11498.624023
11591.614258
11651.812500
11727.822266
11507.812500
11482.226562
11604.199219
11628.338867
11361.883789
11279.971680
11218.937500
11194.373047
11151.001953
11198.086914
11162.582031
11235.078125
11261.191406
11427.798828
11385.463867
11273.565430
11213.187500
11223.941406
11203.622070
11230.040039
11293.841797
11237.046875
11250.697266
11278.946289
11221.539062
11218.868164
11228.700195
11241.205078
11245.649414
11234.303711
11280.517578
11260.841797
11294.805664
11295.700195
11224.950195
11229.104492
11200.968750
11240.431641
11306.652344
11382.629883
11372.233398
11421.833008
11431.610352
11369.971680
11333.222656
11363.208008
11186.705078
11223.191406
11509.104492
11553.524414
11526.960938
11357.914062
11341.242188
11323.072266
11317.694336
11313.355469
11524.777344
11590.924805
```
