## Supplementary material for "Functional connectivity across the human subcortical auditory system using an autoregressive matrix-Gaussian copula graphical model approach with partial correlations": Code: roi-04_mean_ts.txt

```
8790.405273
8335.822266
8435.279297
8453.753906
8293.913086
8364.818359
8340.123047
8496.332031
8503.367188
8347.934570
8259.116211
8380.227539
8401.470703
8364.242188
8551.671875
8441.067383
8415.903320
8519.630859
8589.830078
8337.739258
8420.541016
8451.642578
8297.917969
8430.259766
8533.425781
8332.884766
8538.589844
8460.252930
8525.773438
8345.493164
8421.539062
8505.285156
8372.947266
8329.901367
8399.757812
8655.741211
8546.391602
8511.827148
8352.439453
8528.332031
8229.689453
8416.182617
8278.919922
8165.332520
8436.978516
8290.988281
8495.833984
8537.748047
8310.653320
8386.215820
8479.626953
8769.476562
8267.552734
8406.644531
8350.103516
8264.601562
8224.599609
8182.425781
8190.826172
8251.487305
8092.316895
8200.798828
8113.913086
8498.264648
8083.985352
8096.842773
8319.630859
8328.217773
8204.890625
8028.959961
8269.382812
8191.473633
8132.479492
7910.240234
8156.984375
8390.862305
8284.343750
8315.440430
8321.094727
8016.133789
8215.064453
8154.116211
8180.016113
8135.315430
7942.197266
8175.223633
8156.774414
8003.008301
8251.906250
8129.796875
8148.420410
8157.664551
8309.930664
8258.805664
8144.987305
8236.613281
7976.762695
8145.952148
8463.045898
7955.410156
8036.530273
8238.007812
8279.859375
8143.755859
8104.684570
8309.429688
8296.981445
7780.092285
7790.726562
8386.180664
8293.269531
8141.350098
8265.048828
8283.624023
8213.858398
8191.503906
8211.463867
8175.785645
8536.025391
8162.843750
8204.783203
8173.095703
8369.038086
8204.140625
8105.986816
8352.528320
8293.525391
8182.501465
8117.199219
8146.395508
8251.306641
8189.175781
8304.420898
8172.600586
8636.100586
8251.709961
8216.047852
8219.242188
8479.679688
8216.212891
8282.152344
8154.652344
8501.813477
8382.250977
8220.024414
8406.392578
8226.824219
8384.830078
8299.149414
8299.814453
8099.385254
8237.161133
8499.086914
8238.673828
8368.625000
8515.779297
8072.975586
8158.249023
8146.412109
8345.137695
8186.439941
8406.313477
8195.002930
8547.553711
8189.356934
8451.320312
8195.374023
8479.297852
8078.651367
8300.240234
8244.259766
8194.381836
8451.904297
8397.822266
8292.761719
8334.022461
8240.855469
8429.791016
8542.380859
8278.378906
8316.728516
8284.016602
8269.728516
8221.537109
8292.383789
8207.722656
8105.200684
8444.317383
8291.209961
8228.369141
8449.972656
8198.115234
7724.619141
7651.774414
7911.026367
8452.104492
8244.486328
8172.888184
8207.187500
8214.643555
8258.645508
8243.373047
8030.333008
8072.416504
8305.035156
8139.001953
8214.715820
8360.260742
8427.281250
8018.163086
8234.922852
8319.646484
8230.945312
8119.312500
8315.746094
8153.173828
8150.717285
8351.069336
8203.072266
8496.902344
8636.949219
8096.040039
8074.672852
8445.321289
8260.867188
8256.687500
8375.034180
8307.236328
8519.531250
8550.163086
8096.291992
8228.279297
8324.476562
8332.535156
8274.089844
8217.289062
8357.328125
8121.322266
8407.091797
8326.919922
8383.601562
8089.759766
8350.981445
8372.821289
8398.052734
8307.271484
8523.136719
8351.479492
8126.663086
8215.125977
8361.000000
8157.998047
8392.178711
8410.770508
8355.746094
8301.657227
8564.279297
8419.584961
8268.658203
8279.910156
8324.419922
8389.113281
8382.394531
8436.601562
8321.957031
8429.215820
8271.159180
8309.257812
8472.964844
8719.601562
8248.699219
8185.596680
8473.353516
8283.000000
8389.138672
8269.714844
8346.648438
8295.006836
8374.014648
8417.099609
8535.868164
8323.389648
8419.000000
8224.101562
8290.365234
8244.951172
8292.440430
8202.238281
8316.470703
8300.661133
8050.986816
8296.636719
8233.270508
8164.006348
8062.364258
8242.637695
7954.949219
8001.939453
8271.771484
8205.925781
7969.758789
8276.920898
8306.112305
8068.793945
8441.963867
8137.415039
7951.514160
7952.980469
8434.360352
8071.074219
8096.247070
8240.309570
8427.632812
7947.955566
8216.803711
8027.822266
8357.365234
8094.800781
8109.003906
8252.534180
8275.560547
8250.972656
8261.987305
8245.351562
7985.363281
8152.702637
7954.142578
8111.287109
7972.343750
8332.653320
8151.242188
8211.906250
8157.354980
8226.326172
8139.611328
8204.337891
8011.053223
7967.087891
8398.707031
8393.654297
7982.971680
8146.959473
8114.404785
8022.057129
8090.354492
8171.265625
8046.216797
7744.011719
7482.039062
8156.290039
8361.959961
8255.433594
8147.949219
8151.888672
8007.766602
8237.646484
8204.815430
7955.501465
7985.531250
8251.113281
8253.368164
8147.327148
7865.497559
8178.597168
7886.329102
8198.168945
8093.325195
8176.909180
8146.737305
8161.248535
7967.292480
7955.762695
8008.965332
8407.851562
8114.411621
8219.901367
8309.949219
8078.114258
7870.413086
8306.038086
8420.332031
8103.047852
8315.608398
8142.056641
8074.512207
8361.300781
8191.202637
7804.757812
7930.712891
8178.967773
7980.647461
7976.193359
7940.284668
8274.019531
7930.528320
8150.659180
8039.922852
8162.862305
8212.028320
8491.617188
8117.109375
8053.576172
8224.921875
8133.997070
8346.648438
8405.326172
7997.330078
8047.316406
8264.461914
8209.302734
8039.897461
8296.363281
8245.964844
8069.915527
8225.264648
8053.829102
8107.251953
8017.292969
8087.463867
8020.716797
7940.334961
8319.437500
8198.291016
8122.903320
8174.784668
8000.169434
7967.654785
8019.203125
8070.204102
8093.023438
8075.082031
8009.183594
8476.322266
8063.157715
8231.271484
7991.295898
7997.908203
8091.757812
7875.269531
7937.472656
8207.422852
8274.018555
8013.415039
7974.562012
8336.115234
8060.112793
8054.580566
8087.564453
7966.059570
8174.070312
8054.985352
8232.964844
7952.341797
8375.317383
8184.809570
8192.248047
7995.289062
8216.543945
8020.728516
7978.800781
8127.705078
7937.736328
8118.397461
7993.607422
8036.227051
8018.353516
8219.243164
7986.184570
8012.793945
8104.105957
8237.278320
8274.141602
8128.929688
8235.800781
8101.070312
7971.818359
8111.109375
8054.195312
8144.209961
8184.696777
8225.747070
8035.156250
8081.101074
7716.107422
8088.924805
8095.118652
8391.465820
7969.347656
8038.217773
8110.208008
8177.141602
8068.463379
8024.276367
8210.033203
8114.542969
7955.406250
8153.513672
7863.289062
8143.679199
8200.186523
8362.915039
8282.389648
8230.927734
8303.462891
8142.943359
8095.758789
8089.590820
8135.120117
8122.516602
8038.420410
8139.556641
7998.035156
8177.981445
7943.109375
8040.318359
8032.608398
7993.957520
8252.246094
8176.317383
8131.661621
7922.300293
8000.055664
8242.989258
7982.939453
8143.367188
8009.705078
8196.874023
7968.327637
7939.283203
8016.142090
7815.949707
8152.171875
8267.127930
8018.840332
7815.912109
7425.795898
8274.468750
8189.752930
7682.288086
7656.096680
8116.785645
7979.946289
7998.488281
8102.033203
8000.887695
7993.961914
7995.911133
8058.795898
7722.103516
7799.128418
7886.145996
8215.752930
7750.958984
7946.850586
8239.420898
8309.460938
8118.786133
7748.197266
7951.586426
8214.546875
8276.480469
8381.140625
8128.144531
7617.452148
7582.162109
8364.636719
8415.636719
8048.337891
8301.203125
8223.409180
8206.564453
8302.907227
8264.410156
8312.549805
7940.800781
8215.380859
8228.916016
8059.969727
8131.669922
8271.934570
8138.480469
7988.523438
8235.204102
8246.191406
8215.638672
8077.546875
8007.549805
8311.479492
8034.451660
8246.385742
8126.866211
8127.767578
8253.101562
8190.947266
8034.147461
8133.199219
8130.040039
8035.720703
8104.195312
8126.935547
8188.030273
7983.433594
8148.790039
8250.559570
7962.016602
8009.568848
8177.764160
8011.758789
8133.722168
8162.782715
8413.670898
7963.498047
7998.576172
8111.107910
8222.802734
8109.228027
8205.542969
7988.619141
8168.332031
8329.918945
8351.832031
8104.387695
8014.358398
8144.668457
8081.056641
8013.141113
8091.756836
8357.939453
8107.753906
8168.067383
8156.555664
8349.169922
8291.380859
8164.278320
8003.571777
7982.478027
8124.332031
7868.226074
8078.336426
8145.520508
8151.838867
8099.734375
8016.611816
8129.276367
8226.375977
8149.424805
8085.787109
8081.513184
7933.899414
8146.090820
8147.551270
8057.593262
8164.383789
8086.937500
8144.300781
7966.411621
8259.070312
8225.460938
8152.054199
8063.765625
8148.248047
8086.894531
8182.399414
8012.019531
7859.433105
8238.424805
8170.996582
7339.611328
8257.564453
8245.367188
8258.488281
7691.184570
8701.605469
8329.195312
8002.389648
7523.385742
8481.708008
7520.488281
8259.117188
8389.460938
8505.692383
8525.099609
8284.068359
8265.996094
8052.400391
8216.254883
8216.256836
8154.028320
7969.985840
8061.063965
8296.764648
8257.488281
8110.731934
8384.134766
8257.672852
8219.921875
8245.802734
8302.588867
8129.604980
8136.172852
8111.977539
8357.854492
8000.766602
8216.377930
8198.841797
8455.751953
8363.916016
8319.307617
8303.210938
8293.336914
8368.212891
8270.857422
8177.212402
8077.065918
8155.609375
8031.161133
8079.083984
8231.464844
8330.794922
8112.070801
8324.162109
8133.658203
8011.820312
8308.413086
8475.240234
8422.315430
8452.181641
8161.192383
8408.156250
8184.957031
8327.867188
8266.357422
8089.351562
8252.880859
8330.885742
8189.102539
8124.738281
8262.869141
8171.431641
8209.370117
8306.711914
8356.105469
8253.390625
8123.956055
8292.451172
8297.275391
8216.800781
8128.493652
8086.497070
8291.726562
8226.893555
8221.949219
8297.505859
8173.861816
8208.912109
7674.241211
7982.349121
8321.777344
8175.657715
8197.054688
8653.941406
8448.474609
8145.252930
8174.634766
8230.722656
8127.881836
8212.759766
7621.292969
8054.647461
8563.601562
8151.700195
8451.022461
8300.773438
8151.324219
7896.254883
8384.881836
8315.774414
8023.574219
8114.283203
8284.341797
8263.456055
8247.818359
7971.869141
8168.385742
8298.257812
8184.808594
8332.202148
8361.154297
8109.685547
8063.002930
8028.877441
8104.870605
8317.861328
8287.952148
8315.259766
8088.150391
7891.784668
8493.021484
8166.101074
8342.679688
8316.977539
8390.837891
8268.894531
8219.188477
8351.230469
8348.302734
8044.889648
8319.983398
8200.217773
8261.244141
8315.368164
8305.966797
8349.992188
8208.083984
8299.689453
8381.119141
8301.333984
7972.125977
8242.253906
8419.375000
8351.723633
8334.147461
8498.251953
8081.602539
8265.713867
8352.914062
8360.800781
8231.165039
8371.570312
8392.696289
8066.895508
8341.581055
8213.234375
8262.623047
8514.458984
8260.312500
8116.595215
8263.573242
8272.798828
8317.518555
8253.006836
8138.169434
8212.200195
8376.912109
8333.113281
8257.146484
8460.639648
8190.999023
8013.506348
8313.396484
8329.824219
8185.779297
8325.601562
8397.709961
8019.665039
8069.907227
8496.456055
8149.641113
8256.985352
8302.900391
8298.265625
7919.545898
8280.968750
8150.290039
8250.300781
8142.771484
8300.297852
8060.548340
7974.555176
8178.321289
8064.795898
8188.985840
8173.352539
8200.078125
8193.456055
7939.958496
8055.409180
7924.604004
8032.969238
8289.083984
8236.050781
8088.434570
8049.986816
8222.116211
8231.301758
8320.919922
8116.336914
8138.873047
8210.360352
8034.453125
8486.628906
8181.719727
8374.147461
8168.622070
8119.402344
8351.642578
8212.089844
7983.608398
8199.475586
8452.963867
```
