## Supplementary material for "Functional connectivity across the human subcortical auditory system using an autoregressive matrix-Gaussian copula graphical model approach with partial correlations": Code: roi-05_mean_ts.txt

```
8955.607422
8722.819336
8655.517578
9038.326172
8611.688477
8895.797852
8645.179688
8808.454102
9029.077148
8888.576172
9063.683594
9073.750000
8843.970703
8949.025391
9092.078125
8893.755859
8964.471680
9213.041992
8901.789062
8690.205078
8915.199219
9119.872070
8589.379883
8790.942383
8754.168945
8903.638672
8942.381836
8839.539062
9000.641602
8957.173828
8852.556641
9128.657227
8778.412109
8930.467773
8772.973633
8845.625977
8674.891602
8737.258789
8944.366211
8844.765625
8782.846680
9074.791016
9073.096680
9058.154297
9057.630859
8726.562500
9012.771484
8674.897461
8797.717773
8791.136719
9000.688477
9097.123047
8991.889648
8909.314453
9145.818359
8984.470703
8668.231445
8714.930664
8802.432617
8835.344727
9050.114258
8885.427734
8793.390625
8825.783203
9268.852539
8872.516602
9024.273438
9135.316406
8836.263672
8969.292969
8867.200195
9151.361328
8952.860352
8978.982422
8799.045898
8865.939453
8901.552734
9091.211914
9115.146484
8986.377930
9001.901367
9080.983398
9122.822266
8955.145508
8912.746094
9000.399414
8748.258789
8728.163086
8881.567383
8874.514648
8933.415039
8942.291992
8942.271484
9014.171875
9075.773438
8902.697266
8910.753906
9087.333008
8878.775391
8816.726562
8847.219727
9198.449219
9120.395508
8781.143555
8934.188477
8694.482422
8821.820312
8807.873047
8589.734375
8885.403320
8937.606445
8945.770508
8920.768555
8943.002930
8820.502930
9006.135742
8939.818359
8919.196289
8881.939453
8615.816406
8914.581055
9254.383789
8729.919922
9049.421875
8993.083984
8810.150391
8865.083008
9003.428711
9007.302734
8978.927734
9072.308594
8807.035156
8982.907227
8959.056641
9063.073242
8902.939453
8965.855469
8985.095703
8808.149414
8855.262695
8997.958008
9071.390625
8895.393555
9036.024414
8750.672852
9064.420898
8925.756836
8856.114258
9115.762695
8908.156250
8948.533203
9195.131836
8920.358398
8995.158203
8781.332031
9082.349609
8916.544922
8959.384766
9208.888672
8879.065430
8999.658203
9333.361328
8620.202148
8968.802734
9239.809570
9054.155273
8804.888672
9090.132812
8923.347656
9075.650391
9149.962891
8932.227539
9102.185547
9016.029297
8976.299805
8956.301758
9249.762695
9048.180664
9117.758789
8879.185547
8956.566406
8937.171875
8992.878906
8789.056641
8959.442383
8865.222656
8895.790039
8950.851562
8849.278320
9225.291992
9155.638672
8812.856445
8506.753906
8419.702148
8923.285156
8959.511719
8867.023438
9269.958984
8592.169922
9130.663086
8919.254883
8819.654297
8782.127930
9185.426758
9039.320312
8713.590820
9006.464844
8913.590820
8739.970703
8768.728516
8837.073242
9038.645508
8764.539062
8913.868164
8804.556641
8954.123047
8717.045898
8917.850586
8968.539062
9122.137695
8828.289062
8863.200195
8972.995117
9002.017578
8913.316406
8886.791016
8664.420898
8837.814453
9090.672852
9226.466797
8851.764648
8919.876953
8878.054688
8835.865234
8793.120117
9088.591797
8900.360352
8972.523438
9006.248047
8984.159180
8794.480469
8953.383789
8939.968750
8872.376953
8999.297852
8807.654297
8926.443359
8771.706055
9022.837891
9007.841797
8911.324219
8736.908203
8821.368164
8980.450195
8981.154297
8983.543945
9025.226562
8792.185547
8931.742188
8803.351562
8712.693359
8868.965820
9027.821289
8997.047852
9099.711914
8817.223633
8838.269531
8706.577148
8912.044922
8884.563477
8703.581055
8913.186523
8957.002930
8951.592773
8699.019531
8933.990234
8707.272461
8731.054688
8803.839844
8924.370117
8888.262695
8821.203125
8937.866211
9085.545898
8954.325195
9072.861328
8865.004883
8631.094727
8895.243164
8735.073242
8967.381836
8719.828125
9120.333008
9223.238281
8832.254883
8987.836914
8894.608398
8942.986328
9159.426758
8819.266602
8966.106445
9116.080078
8834.735352
8834.020508
8832.503906
8927.091797
8974.242188
9078.088867
9167.810547
8921.180664
8848.317383
9143.848633
9231.234375
8799.629883
8931.944336
8818.419922
9034.333984
8989.908203
8876.501953
9077.271484
9199.460938
9013.340820
8889.328125
9002.306641
9085.816406
8823.166016
8983.811523
8912.360352
8837.879883
8989.100586
8828.988281
8957.370117
8864.524414
8980.443359
9009.690430
9248.996094
8838.945312
8905.103516
8815.490234
9089.557617
9218.581055
8931.632812
8923.222656
9021.516602
9148.342773
9085.886719
8669.732422
8463.789062
8560.138672
8949.418945
8829.335938
8835.654297
8972.758789
9070.601562
9021.552734
8817.996094
9062.148438
8794.618164
8957.141602
9089.637695
8839.950195
8899.769531
8965.958008
8883.465820
8864.327148
8768.629883
8912.001953
8867.376953
8751.750977
8817.059570
8862.882812
8931.942383
8939.608398
8892.482422
8915.715820
9164.388672
8874.252930
9101.729492
8945.029297
8707.709961
9070.720703
9049.072266
8836.911133
9052.386719
8823.050781
8770.714844
9028.020508
8974.936523
9061.976562
9117.393555
8924.124023
9096.073242
8877.861328
8808.442383
8924.252930
9090.792969
8880.041992
8798.264648
8772.436523
9158.306641
8900.994141
8792.481445
8871.223633
9090.880859
9028.714844
9081.903320
8749.693359
9017.518555
8862.757812
8895.127930
8809.585938
8591.164062
8990.753906
8819.085938
8551.799805
8938.284180
8949.198242
9170.023438
9156.194336
8967.740234
8741.697266
8868.551758
8865.203125
8839.996094
9029.297852
9066.684570
9005.463867
8973.498047
9120.847656
8987.605469
8863.928711
8771.455078
8916.564453
8753.182617
8935.665039
8928.621094
8921.209961
8974.132812
8954.314453
8935.606445
9042.443359
8882.554688
8736.630859
8868.030273
9088.913086
8794.824219
9092.826172
9116.619141
8850.984375
9119.433594
9097.080078
8896.117188
8787.578125
8927.467773
8860.170898
9010.265625
8872.698242
8793.674805
8805.202148
8838.385742
8840.260742
8940.688477
8953.041992
8970.887695
8840.328125
9000.028320
8706.479492
8881.180664
8897.546875
8704.643555
8925.208008
9112.215820
9099.402344
8982.516602
8958.030273
8830.876953
8759.199219
8946.769531
8841.152344
9008.536133
8942.936523
8810.676758
8829.552734
8495.242188
9049.349609
8858.903320
9185.700195
9207.646484
8909.251953
8643.611328
8828.717773
8649.499023
8935.765625
8991.665039
8937.929688
9073.820312
8935.049805
8794.198242
9089.460938
8908.479492
9352.257812
8842.834961
8853.857422
8970.255859
8831.526367
8759.235352
8963.826172
8891.580078
9151.657227
9052.187500
8994.286133
8943.632812
8795.436523
8878.202148
9095.730469
8676.239258
8953.551758
8956.161133
8809.156250
8798.507812
8993.436523
8949.434570
8808.389648
9160.162109
8836.431641
8886.489258
8698.157227
8861.514648
8912.629883
8885.048828
9425.916016
9207.466797
8909.541992
8995.516602
8539.832031
8313.199219
8725.479492
8775.445312
8648.332031
8524.658203
9007.356445
8980.037109
8987.684570
9055.348633
9000.371094
8907.024414
8937.081055
9023.171875
8661.652344
8779.283203
8945.804688
9000.893555
8677.401367
9070.416992
8840.098633
9350.483398
8792.078125
8988.077148
8877.247070
8777.295898
8909.567383
8800.483398
8618.988281
8805.884766
8731.766602
9108.272461
8963.752930
9017.945312
8712.572266
8833.988281
9098.650391
8990.608398
9024.767578
9165.625000
8956.047852
8899.554688
8978.180664
8853.909180
8786.813477
8880.945312
8747.536133
9171.939453
8992.938477
8971.204102
8802.956055
8957.336914
9024.250977
8911.180664
9083.261719
9120.378906
9191.328125
8840.312500
9037.493164
8948.568359
9253.353516
9195.051758
9011.484375
9041.580078
9008.965820
9259.004883
9273.124023
9038.974609
8800.323242
8898.535156
8870.262695
9115.459961
9019.445312
8952.167969
9216.394531
9069.469727
8829.544922
9005.009766
8866.714844
9222.058594
9049.861328
8946.610352
8668.933594
8985.821289
8965.466797
9133.012695
8937.514648
9069.124023
9024.205078
8960.167969
8893.762695
8766.657227
8974.696289
8942.967773
9018.777344
8912.490234
9146.489258
9032.957031
8966.509766
8917.983398
8950.090820
8888.252930
8951.726562
8826.488281
8866.608398
8811.777344
9063.901367
8956.857422
8846.007812
9220.645508
9169.714844
9020.656250
8841.641602
8781.751953
9110.225586
8888.475586
9380.723633
8990.533203
8932.495117
9057.637695
8960.336914
9063.718750
9182.484375
9196.666992
8878.960938
9025.685547
8916.466797
8739.871094
8994.975586
8926.133789
9060.480469
9243.044922
8212.246094
8881.488281
9006.890625
8721.775391
8811.391602
8612.881836
8936.277344
9065.681641
9318.022461
9068.117188
8585.261719
8679.478516
9059.212891
9169.272461
8960.818359
8825.524414
8890.872070
8939.196289
8900.661133
9108.700195
9173.154297
9148.488281
9043.020508
9151.790039
9002.582031
9145.979492
8852.070312
9020.901367
8943.822266
8857.411133
8930.096680
8982.529297
8977.129883
8954.764648
8963.470703
8953.908203
8990.561523
8620.170898
8963.465820
8905.444336
8832.912109
8968.273438
9182.688477
8733.938477
8831.369141
9032.951172
9016.986328
9037.813477
9031.629883
8860.196289
8931.274414
8878.280273
8924.418945
9000.614258
9017.808594
8784.242188
8843.761719
9017.899414
8939.725586
9054.016602
8812.964844
8982.420898
9033.204102
8960.619141
8857.318359
9050.837891
9114.167969
9106.317383
9180.722656
9206.879883
9245.368164
9066.300781
9084.937500
8826.573242
8947.504883
9010.988281
9089.772461
8850.823242
9160.819336
8902.496094
9075.069336
8871.618164
9209.529297
9009.832031
9143.926758
9439.165039
8940.437500
9079.136719
8893.566406
8697.418945
8986.365234
8643.962891
8971.694336
8917.958984
8900.567383
9109.804688
8846.959961
8857.563477
8978.490234
8837.401367
9093.575195
8722.731445
8983.542969
9163.068359
9223.204102
9112.332031
8843.123047
8928.039062
8872.623047
8796.029297
8818.928711
9168.117188
9024.870117
8841.115234
8895.214844
8789.595703
8980.289062
8990.589844
8839.632812
8844.438477
8997.618164
9121.382812
8790.757812
9172.539062
8721.817383
8681.661133
8917.847656
9000.936523
8834.747070
8872.808594
8878.876953
9193.323242
9096.245117
8868.055664
9017.141602
8866.817383
8856.413086
8919.839844
9051.845703
9123.423828
8889.872070
9048.507812
8998.582031
9159.988281
9052.519531
8807.041016
8788.737305
9076.839844
8852.514648
8964.332031
8928.173828
9220.592773
9013.525391
8968.043945
8964.740234
8904.737305
8794.083984
9072.299805
9147.014648
9080.993164
8914.201172
8947.592773
8948.615234
8840.211914
9029.476562
8769.258789
8783.504883
9184.035156
9108.801758
8953.746094
8940.983398
8971.387695
8979.029297
9117.720703
9040.282227
8865.166016
8512.256836
9179.313477
9151.792969
8777.455078
8830.238281
8941.324219
9013.020508
9159.935547
8806.766602
8924.717773
9261.819336
8877.791992
9132.563477
9218.143555
9362.135742
8834.080078
8925.483398
8904.399414
9058.271484
8861.252930
8832.912109
8986.342773
8828.634766
9103.264648
8887.766602
8828.205078
9123.886719
8816.546875
9092.855469
9121.820312
9218.194336
8852.654297
8924.496094
9114.333008
8928.976562
8697.508789
8985.076172
8997.957031
8770.401367
8915.339844
8838.032227
8798.501953
8996.178711
8761.861328
8816.976562
8805.494141
9201.829102
8916.003906
9259.707031
9220.720703
8790.653320
8986.661133
9067.979492
9243.633789
8912.161133
8743.350586
9236.911133
9059.324219
```
