## Supplementary material for "Functional connectivity across the human subcortical auditory system using an autoregressive matrix-Gaussian copula graphical model approach with partial correlations": Code: roi-06_mean_ts.txt

```
9532.789062
9480.724609
9226.312500
9289.220703
9465.068359
9307.912109
9637.226562
9697.748047
9290.315430
9446.502930
9097.645508
9492.714844
9393.457031
9381.003906
9428.696289
9503.166016
9444.976562
9499.061523
9458.474609
9532.155273
9308.758789
9505.441406
9433.613281
9231.880859
9320.546875
9348.356445
9499.009766
9329.212891
9514.781250
9210.429688
9516.796875
9610.460938
9502.387695
9339.067383
9277.040039
9273.181641
9390.020508
9272.134766
9585.569336
9613.999023
9274.781250
9469.217773
9594.505859
9484.302734
9539.199219
9355.365234
9450.247070
9396.175781
9451.271484
9389.518555
9357.875977
9720.371094
9588.828125
9311.149414
9690.904297
9443.951172
9381.427734
9264.998047
9513.532227
9383.978516
9382.917969
9532.336914
9520.816406
9234.987305
9332.299805
9341.457031
9540.241211
9278.117188
9480.591797
9067.577148
9217.301758
9470.318359
9477.209961
9379.439453
9616.039062
9527.858398
9548.320312
9383.217773
9162.371094
9339.375000
9195.451172
9442.098633
9225.315430
9104.149414
9618.728516
9569.951172
9562.234375
9397.111328
9425.542969
9501.253906
9329.018555
9246.625000
9288.393555
9408.755859
9165.996094
9385.853516
9418.199219
9434.493164
9654.415039
9405.085938
9423.087891
9516.482422
9530.478516
9249.408203
9422.318359
9608.812500
9390.264648
9348.267578
9247.244141
9222.068359
9547.416016
9358.698242
9458.721680
9347.210938
9224.274414
9667.024414
9429.867188
9234.675781
9330.745117
9323.298828
9448.694336
9497.022461
9434.542969
9526.305664
9610.689453
9505.908203
9205.726562
9602.728516
9309.517578
9201.578125
9273.009766
9250.131836
9413.770508
9409.197266
9653.625977
9324.187500
9390.023438
9637.506836
9636.904297
9448.714844
9407.779297
9281.822266
9436.649414
9425.041016
9455.519531
9573.485352
9367.598633
9361.494141
9520.920898
9526.743164
9397.940430
9415.751953
9451.492188
9705.255859
9408.976562
9561.923828
9528.349609
9335.121094
9518.042969
9557.249023
9621.407227
9608.197266
9564.869141
9712.074219
9450.013672
9688.746094
9676.263672
9685.000000
9310.191406
9496.965820
9427.687500
9413.696289
9537.265625
9494.115234
9296.362305
9396.612305
9557.318359
9326.746094
9431.566406
9544.658203
9480.401367
9344.550781
9305.048828
9423.141602
9440.668945
9140.817383
9447.765625
9485.652344
9453.829102
9392.390625
9346.145508
9165.044922
9459.258789
9393.729492
9346.321289
9687.739258
9633.778320
9364.649414
9319.731445
9361.999023
9300.232422
9309.126953
9524.196289
9414.127930
9468.955078
9345.595703
9478.123047
9373.480469
9426.094727
9419.603516
9428.806641
9543.046875
9268.912109
9508.815430
9487.607422
9494.243164
9470.529297
9495.412109
9443.670898
9570.316406
9434.539062
9163.058594
9264.283203
9379.062500
9548.050781
9619.435547
9238.746094
9427.992188
9443.945312
9565.430664
9355.022461
9516.974609
9454.269531
9409.050781
9365.545898
9367.845703
9326.820312
9358.443359
9338.849609
9462.604492
9446.910156
9228.635742
9564.259766
9545.034180
9450.131836
9248.710938
9367.573242
9326.900391
9257.804688
9461.026367
9215.415039
9167.671875
9362.492188
9468.567383
9541.685547
9462.002930
9422.439453
9486.698242
9521.246094
9632.462891
9362.216797
9350.164062
9629.573242
9450.275391
9334.366211
9421.852539
9632.546875
9325.559570
9375.232422
9415.832031
9567.991211
9499.169922
9469.553711
9456.883789
9418.378906
9422.801758
9675.619141
9363.416016
9442.214844
9395.714844
9462.216797
9463.903320
9374.416992
9407.053711
9570.212891
9557.871094
9481.468750
9487.235352
9640.566406
9676.755859
9515.307617
9501.009766
9521.637695
9601.898438
9324.615234
9669.079102
9569.744141
9606.374023
9387.285156
9428.426758
9356.771484
9617.409180
9628.388672
9483.301758
9501.528320
9643.332031
9579.386719
9369.541992
9508.146484
9650.634766
9653.861328
9597.392578
9553.648438
9589.221680
9755.162109
9643.724609
9796.338867
9512.788086
9634.919922
9798.916992
9486.181641
9413.362305
9439.396484
9551.791992
9556.220703
9360.375000
9541.127930
9472.821289
9636.011719
9712.312500
9742.972656
9547.816406
9625.199219
9734.006836
9517.570312
9498.580078
9533.947266
9333.664062
9432.093750
9800.487305
9417.598633
9513.314453
9769.110352
9745.083984
9580.126953
9707.764648
9489.117188
9248.076172
9708.301758
9443.286133
9607.427734
9617.055664
9691.443359
9409.365234
9606.470703
9563.914062
9515.961914
9485.564453
9522.867188
9584.803711
9670.309570
9347.855469
9493.465820
9520.875000
9530.094727
9639.438477
9546.185547
9504.260742
9565.066406
9847.626953
9566.201172
9391.042969
9581.454102
9611.171875
9559.090820
9545.463867
9767.191406
9517.304688
9427.076172
9549.966797
9532.161133
9678.841797
9631.557617
9385.322266
9573.891602
9784.582031
9432.848633
9467.478516
9753.187500
9565.832031
9420.095703
9647.624023
9715.509766
9673.615234
9621.300781
9874.452148
9654.469727
9706.464844
9793.107422
9549.076172
9531.833984
9489.529297
9554.165039
9552.119141
9689.275391
9640.010742
9681.311523
9438.154297
9697.398438
9414.096680
9676.656250
9756.908203
9699.000977
9467.984375
9584.495117
9688.322266
9612.076172
9472.889648
9420.392578
9498.285156
9421.458984
9682.666016
9534.898438
9604.014648
9625.702148
9718.357422
9700.613281
9711.513672
9528.318359
9552.371094
9490.259766
9491.876953
9686.861328
9484.638672
9754.992188
9548.340820
9444.349609
9747.396484
9574.481445
9584.680664
9656.910156
9644.412109
9426.216797
9654.407227
9606.357422
9330.470703
9575.840820
9688.952148
9611.427734
9635.825195
9476.375977
9474.919922
9605.979492
9699.464844
9578.180664
9533.274414
9809.765625
9720.859375
9512.914062
9824.225586
9696.462891
9646.938477
9476.239258
9667.485352
9599.041016
9556.371094
9664.672852
9557.527344
9572.642578
9567.675781
9502.324219
9567.280273
9778.428711
9684.585938
9566.199219
9584.724609
9746.202148
9662.005859
9524.323242
9621.310547
9441.654297
9483.927734
9610.353516
9429.697266
9572.555664
9666.358398
9622.339844
9685.235352
9861.722656
9581.688477
9661.533203
9500.467773
9680.919922
9581.609375
9834.197266
9683.272461
9684.360352
9744.989258
9535.490234
9646.051758
9646.224609
9802.330078
9444.605469
9859.796875
9657.276367
9469.892578
9553.129883
9579.503906
9496.851562
9674.691406
9511.985352
9716.286133
9427.346680
9512.622070
9492.566406
9452.000977
9444.298828
9799.840820
9812.889648
9649.346680
9638.494141
9670.484375
9386.790039
9711.432617
9705.116211
9489.580078
9502.460938
9636.496094
9595.648438
9719.117188
9595.158203
9497.072266
9767.371094
9602.683594
9401.539062
9263.738281
9374.044922
9320.661133
9629.332031
9679.260742
9491.899414
9614.871094
9631.597656
9672.225586
9457.376953
9594.709961
9549.602539
9325.175781
9395.430664
9317.539062
9467.907227
9675.116211
9545.656250
9627.070312
9618.284180
9659.720703
9596.938477
9520.845703
9427.051758
9338.843750
9669.218750
9805.928711
8809.496094
9221.386719
9632.379883
9392.225586
9778.645508
9657.218750
9579.169922
9525.549805
9485.818359
9714.817383
9242.295898
9557.800781
9632.383789
9406.676758
9594.012695
9477.833984
9355.099609
9555.977539
9849.928711
9455.462891
9533.997070
9735.376953
9667.419922
9624.518555
9612.607422
9370.519531
9531.281250
9445.901367
9812.193359
9528.925781
9556.155273
9628.900391
9585.787109
9694.156250
9681.894531
9575.587891
9481.147461
9409.380859
9682.796875
9674.027344
9609.644531
9675.403320
9745.475586
9987.103516
9491.774414
9471.661133
9582.114258
9648.250000
9684.565430
9509.234375
9682.465820
9893.457031
9480.441406
9522.238281
9461.358398
9706.448242
9474.561523
9654.369141
9637.440430
9622.030273
9644.827148
9640.232422
9614.496094
9562.037109
9556.433594
9839.115234
9744.208984
9658.931641
9788.890625
9580.493164
9827.399414
9546.601562
9651.317383
9500.145508
9484.986328
9558.670898
9620.800781
9531.714844
9545.550781
9476.937500
9565.171875
9764.165039
9634.238281
9682.728516
9602.433594
9700.574219
9547.192383
9615.357422
9485.144531
9591.716797
9517.131836
9574.898438
9410.368164
9665.346680
9685.142578
9446.406250
9471.443359
9707.162109
9689.489258
9494.763672
9443.976562
9537.714844
9489.550781
9382.960938
8830.725586
9076.222656
9155.349609
9564.625977
9508.787109
9246.992188
9833.736328
9777.043945
9525.033203
9094.454102
9310.900391
9555.313477
9280.618164
9390.871094
9392.482422
9522.545898
9413.265625
9376.992188
9386.751953
9522.086914
9297.701172
9226.281250
9549.443359
9245.841797
9470.170898
9153.617188
9185.502930
9440.787109
9390.867188
9509.122070
9402.757812
9200.591797
9517.795898
9638.151367
9357.464844
9389.657227
9359.203125
9423.867188
9381.769531
9529.868164
9583.562500
9452.470703
9617.843750
9548.195312
9417.249023
9567.239258
9648.778320
9636.308594
9321.070312
9557.567383
9632.359375
9540.416992
9416.140625
9599.082031
9756.429688
9502.056641
9610.850586
9492.817383
9720.120117
9399.119141
9514.231445
9659.236328
9664.640625
9497.577148
9470.366211
9358.230469
9358.359375
9667.291016
9582.976562
9498.481445
9779.396484
9754.728516
9560.988281
9440.061523
9411.781250
9535.980469
9740.535156
9305.824219
9505.319336
9721.642578
9707.633789
9498.728516
9663.651367
9425.644531
9472.070312
9586.230469
9353.796875
9699.990234
9375.508789
9346.929688
9576.407227
8910.167969
9553.158203
9537.612305
9761.742188
9839.218750
9647.189453
9651.791016
9582.312500
9501.468750
9332.705078
9354.403320
9517.216797
9426.167969
9566.160156
9754.578125
9230.679688
9455.669922
9327.851562
9399.687500
9798.043945
9431.469727
9412.463867
9753.809570
9456.847656
9493.904297
9412.241211
9508.445312
9523.103516
9249.080078
9351.515625
9369.836914
9614.028320
9523.722656
9515.118164
9422.849609
9493.355469
9225.251953
9585.569336
9451.041992
9378.946289
9680.056641
9475.094727
9748.019531
9565.011719
9402.392578
9708.974609
9394.912109
9562.403320
9459.206055
9478.209961
9536.269531
9550.098633
9585.152344
9367.540039
9459.931641
9259.421875
9560.523438
9368.738281
9413.291992
9498.050781
9660.642578
9503.773438
9577.058594
9450.817383
9666.001953
9544.709961
9593.965820
9591.183594
9815.216797
9555.166016
9528.435547
9676.189453
9617.059570
9664.693359
9576.927734
9776.046875
9653.076172
9411.542969
9362.794922
9570.047852
9597.166016
9504.487305
9796.007812
9528.110352
9638.622070
9615.407227
9816.940430
9531.886719
9756.455078
9563.445312
9484.898438
9645.676758
9516.740234
9487.673828
9482.615234
9628.088867
9503.576172
9572.120117
9556.005859
9733.423828
9635.241211
9350.926758
9465.214844
9483.368164
9507.657227
9647.180664
9434.730469
9474.558594
9411.641602
9399.571289
9366.516602
9385.282227
9584.620117
9524.731445
9433.567383
9434.650391
9330.832031
9449.521484
9429.396484
9424.265625
9633.603516
9458.222656
9503.666992
9570.640625
9556.060547
9493.531250
9419.523438
9622.370117
9601.170898
9509.099609
9483.732422
9406.345703
9415.346680
9337.573242
9566.225586
9796.625000
9633.498047
9737.870117
9576.343750
9728.835938
9527.028320
9367.663086
9500.304688
```
