## Supplementary material for "Functional connectivity across the human subcortical auditory system using an autoregressive matrix-Gaussian copula graphical model approach with partial correlations": Code: roi-07_mean_ts.txt

```
10542.586914
10606.726562
10296.829102
10448.558594
10509.887695
10527.983398
10523.589844
10594.301758
10639.622070
10332.047852
10252.207031
10529.499023
10439.196289
10356.774414
10619.256836
10492.619141
10245.311523
10428.679688
10429.909180
10338.139648
10419.670898
10448.980469
10188.094727
10400.758789
10425.696289
10456.427734
10326.872070
10451.174805
10419.721680
10355.398438
10669.633789
10446.008789
10383.961914
10353.694336
10534.044922
10392.878906
10522.167969
10573.092773
10540.639648
10409.341797
10344.832031
10445.772461
10380.949219
10391.491211
10441.728516
10300.936523
10411.958008
10675.550781
10383.917969
10491.180664
10673.575195
10792.134766
10968.175781
10731.555664
11139.124023
10277.844727
10565.776367
10640.285156
10580.889648
10552.719727
10457.761719
10634.898438
10585.991211
10506.346680
10511.907227
10541.499023
10618.144531
10550.053711
10405.699219
10406.374023
10507.941406
10578.172852
10804.311523
10805.860352
10563.738281
10756.191406
10632.901367
10326.630859
10458.584961
10390.941406
10541.130859
10516.896484
10404.491211
10609.825195
10462.913086
10609.512695
10391.487305
10421.740234
10773.461914
10551.453125
10324.975586
10614.097656
10510.330078
10542.401367
10682.328125
10560.892578
10426.384766
10397.060547
10481.860352
10503.089844
10630.058594
10524.540039
10599.252930
10396.527344
10434.030273
10602.574219
10346.777344
10594.750977
10475.855469
10680.839844
10691.053711
10521.996094
10490.305664
10406.977539
10486.730469
10672.834961
10338.155273
10410.916992
10582.162109
10492.944336
10477.483398
10530.949219
10486.072266
10287.909180
10475.125977
10581.764648
10434.094727
10482.790039
10653.925781
10413.769531
10499.324219
10363.157227
10276.549805
10596.799805
10811.655273
10663.452148
10675.103516
10612.656250
10584.646484
10373.971680
10432.310547
10665.577148
10730.727539
10439.386719
10644.260742
10506.203125
10502.993164
10495.417969
10539.991211
10655.438477
10542.083984
10602.235352
10679.919922
10533.767578
10540.871094
10602.987305
10640.984375
10534.759766
10595.164062
10595.405273
10588.764648
10748.975586
11071.803711
10669.638672
10706.504883
10731.441406
10604.579102
10534.310547
10747.225586
10638.131836
10541.027344
10443.985352
10588.694336
10660.951172
10671.334961
10683.341797
10597.385742
10600.829102
10617.639648
10417.731445
10625.485352
10507.739258
10497.024414
10696.980469
10546.664062
10440.128906
10545.204102
10704.225586
10698.321289
10594.250977
10648.866211
10477.588867
10486.332031
10796.016602
10575.234375
10657.435547
10577.125000
10557.308594
10443.826172
10531.893555
10481.871094
10361.239258
10492.227539
10562.559570
10598.781250
10492.766602
10437.464844
10644.000000
10723.268555
10552.235352
10576.082031
10578.022461
10522.741211
10698.761719
10679.358398
10745.698242
10672.122070
10483.420898
10566.706055
10748.850586
10542.563477
10556.619141
10504.452148
10841.787109
10670.018555
10680.868164
10567.672852
10404.861328
10622.127930
10667.878906
10602.641602
10601.016602
10615.583984
10766.172852
10560.984375
10646.222656
10596.663086
10592.374023
10510.780273
10444.625977
10579.050781
10546.819336
10692.463867
10779.352539
10489.452148
10463.478516
10595.727539
10646.782227
10618.266602
10561.662109
10803.084961
10450.722656
10798.881836
10570.119141
10619.745117
10658.628906
10764.332031
10619.709961
10712.598633
10708.493164
10529.016602
10704.471680
10768.870117
10477.469727
10491.427734
10883.584961
10920.922852
10537.610352
10616.966797
10706.750000
10435.975586
10747.490234
10822.163086
10702.368164
10806.920898
10605.345703
10738.189453
10583.884766
10661.532227
10511.997070
10554.321289
10481.987305
10632.439453
10599.733398
10531.223633
10820.007812
10564.092773
10360.967773
10653.733398
10441.599609
10421.306641
10472.499023
10524.875000
10417.246094
10429.222656
10431.213867
10372.925781
10465.109375
10640.273438
10563.574219
10482.489258
10604.614258
10537.772461
10611.505859
10499.008789
10465.958984
10429.954102
10645.947266
10457.730469
10274.324219
10450.969727
10572.612305
10685.593750
10688.066406
10651.455078
10572.711914
10618.331055
10576.702148
10672.566406
10637.777344
10399.948242
10576.942383
10579.110352
10529.725586
10387.461914
10668.063477
10569.899414
10480.100586
10572.303711
10437.843750
10225.601562
10554.527344
10505.599609
10746.786133
10501.949219
10692.624023
10508.546875
10474.403320
10807.043945
10635.677734
10568.528320
10592.363281
10714.454102
10631.519531
10489.940430
10611.512695
10608.976562
10497.395508
10817.576172
10716.786133
10724.167969
10542.746094
10629.158203
10467.421875
10460.963867
10547.062500
10622.136719
10393.062500
10527.310547
10543.867188
10476.387695
10562.044922
10515.940430
10533.368164
10335.621094
10624.097656
10530.349609
10420.516602
10471.834961
10385.513672
10486.915039
10385.658203
10586.723633
10529.103516
10397.860352
10584.234375
10682.710938
10383.045898
10444.330078
10742.613281
10618.781250
10546.977539
10636.355469
10475.824219
10419.709961
10669.858398
10502.465820
10427.250000
10530.217773
10639.322266
10590.773438
10556.280273
10734.716797
10546.322266
10494.246094
10645.691406
10450.613281
10510.712891
10613.139648
10551.882812
10625.723633
10527.770508
10657.159180
10453.696289
10569.846680
10565.749023
10389.394531
10551.009766
10584.544922
10554.761719
10471.038086
10653.032227
10578.656250
10524.101562
10632.879883
10661.714844
10458.092773
10360.952148
10508.989258
10506.846680
10552.839844
10574.488281
10749.348633
10590.751953
10556.312500
10560.191406
10646.767578
10594.105469
10665.632812
10676.641602
10532.375977
10720.544922
10551.764648
10438.964844
10706.196289
10410.886719
10497.485352
10699.191406
10418.628906
10522.300781
10597.130859
10705.353516
10402.731445
10542.598633
10590.593750
10445.717773
10500.942383
10480.674805
10660.748047
10558.430664
10691.041992
10676.138672
10557.101562
10737.060547
10528.831055
10432.706055
10698.758789
10709.063477
10589.969727
10697.604492
10463.845703
10404.686523
10773.404297
10688.439453
10419.500000
10428.745117
10292.113281
10608.485352
10594.452148
10514.710938
10564.206055
10618.270508
10668.784180
10544.547852
10758.152344
10701.011719
10586.437500
10487.277344
10569.292969
10561.734375
10536.299805
10605.877930
10468.816406
10533.219727
10525.296875
10483.954102
10403.339844
10615.447266
10684.730469
10493.813477
10598.047852
10583.972656
10518.817383
10559.512695
10636.714844
10480.322266
10437.068359
10437.055664
10428.469727
10686.040039
10614.188477
10493.074219
10711.083984
10643.966797
10456.878906
10709.258789
10499.857422
10398.230469
10417.077148
10592.666016
10433.040039
10477.431641
10609.000977
10466.423828
10605.112305
10620.614258
10433.167969
10605.269531
10393.503906
10487.650391
10420.062500
10402.512695
10591.560547
10618.716797
10493.050781
10446.713867
10622.377930
10630.250000
10643.065430
10625.235352
10608.291992
10628.256836
10662.958008
10600.063477
10574.540039
10763.002930
10632.911133
10658.969727
10627.256836
10801.597656
10752.077148
10521.835938
10641.553711
10642.837891
10456.952148
10602.449219
10509.725586
10404.679688
10648.459961
10665.975586
10544.756836
10620.920898
10546.800781
10690.769531
10765.794922
10824.413086
10807.224609
10734.709961
10614.467773
10673.050781
10759.920898
10857.185547
10349.516602
10617.209961
10592.294922
10745.219727
10819.521484
10618.850586
10693.126953
10694.482422
10705.761719
10464.200195
10565.875977
10532.310547
10650.366211
10570.162109
10662.588867
10303.274414
10532.672852
10726.878906
10421.564453
10512.563477
10515.085938
10628.579102
10534.421875
10372.062500
10644.280273
10655.943359
10481.731445
10576.202148
10541.203125
10521.163086
10558.570312
10869.627930
10507.649414
10500.126953
10656.666016
10602.824219
10574.257812
10482.533203
10594.066406
10520.350586
10573.907227
10643.204102
10526.761719
10535.980469
10579.411133
10521.141602
10434.852539
10348.916992
10740.609375
10579.836914
10708.656250
10562.451172
10723.862305
10547.847656
10535.916992
10653.909180
10722.791992
10597.172852
10664.249023
10379.985352
10568.266602
10688.478516
10694.180664
10521.753906
10484.058594
10742.891602
10506.915039
10486.836914
10694.058594
10485.944336
10553.485352
10750.759766
10731.871094
10647.633789
10608.263672
10636.641602
10518.564453
10482.972656
10609.718750
10570.118164
10536.465820
10763.465820
10503.054688
10299.743164
10592.033203
10634.725586
10448.086914
10655.291016
10619.211914
10498.400391
10584.702148
10690.139648
10611.100586
10663.099609
10545.760742
10448.449219
10574.005859
10669.096680
10509.207031
10510.894531
10522.371094
10677.827148
10416.954102
10885.743164
10511.500977
10525.767578
10685.578125
10978.485352
10716.665039
10794.060547
10770.895508
10638.846680
10432.557617
10200.433594
10580.103516
10625.012695
10788.180664
10594.649414
10903.741211
10684.943359
10577.138672
10419.702148
10249.277344
10547.702148
10695.889648
10591.013672
10469.754883
10495.163086
10635.498047
10512.321289
10473.586914
10628.518555
10575.807617
10453.771484
10559.188477
10696.891602
10581.972656
10603.078125
10706.500977
10712.040039
10645.090820
10625.961914
10460.334961
10608.675781
10551.408203
10664.440430
10768.964844
10556.545898
10555.219727
10661.997070
10504.939453
10548.670898
10449.558594
10672.743164
10603.430664
10467.684570
10406.567383
10662.413086
10643.003906
10686.105469
10515.477539
10640.882812
10713.957031
10502.950195
10594.433594
10638.715820
10539.876953
10493.011719
10775.752930
10482.297852
10455.556641
10790.621094
10538.488281
10641.141602
10682.038086
10573.104492
10655.645508
10576.342773
10485.862305
10589.691406
10576.212891
10611.434570
10632.679688
10540.261719
10634.847656
10595.850586
10560.081055
10614.755859
10743.157227
10701.611328
10725.574219
10726.628906
10735.742188
10564.097656
10850.567383
10556.903320
10535.480469
10768.358398
10771.452148
10755.965820
10792.167969
10629.217773
10660.501953
10729.666016
10470.628906
10548.179688
10748.985352
10802.938477
10479.737305
10690.255859
10525.768555
10540.165039
10569.703125
10694.047852
10593.444336
10388.553711
10402.008789
10648.769531
10500.616211
10417.492188
10606.308594
10506.961914
10517.017578
10514.852539
10632.522461
10609.866211
10558.444336
10412.005859
10683.616211
10669.869141
10362.899414
10492.702148
10568.109375
10474.117188
10388.727539
10681.581055
10711.917969
10668.985352
10651.128906
10542.774414
10508.052734
10581.738281
10531.135742
10497.141602
10537.830078
10511.600586
10596.218750
10441.024414
10457.744141
10608.842773
10715.677734
10631.235352
10440.724609
10519.133789
10589.833984
10624.403320
10497.290039
10273.068359
10495.141602
10630.868164
10731.832031
10590.865234
10647.008789
10637.774414
10519.983398
10497.908203
10672.766602
10640.193359
10582.066406
10669.467773
10489.511719
10506.723633
10619.974609
10702.464844
10560.425781
10692.134766
10787.454102
10653.798828
10962.284180
10709.043945
10783.652344
10828.574219
10706.204102
10773.750977
10768.074219
10591.539062
10588.625977
10615.183594
10471.001953
10745.918945
11004.841797
10723.155273
10702.404297
10604.540039
10773.829102
10699.784180
10505.355469
10614.733398
10677.053711
10546.162109
10670.071289
10401.024414
10656.999023
10698.917969
10463.215820
10529.966797
10601.644531
10508.042969
10479.878906
10631.477539
10631.425781
10722.887695
10685.591797
10614.462891
10529.687500
10328.891602
10567.620117
10442.411133
10523.771484
10685.556641
10536.976562
10464.152344
10898.931641
10754.936523
10634.586914
10542.037109
10743.975586
10669.241211
10752.041016
10451.753906
10712.473633
10546.821289
10360.803711
10646.610352
10637.311523
10695.170898
10756.689453
10832.819336
```
