## Supplementary material for "Functional connectivity across the human subcortical auditory system using an autoregressive matrix-Gaussian copula graphical model approach with partial correlations": Code: roi-08_mean_ts.txt

```
11193.241211
10884.883789
10856.806641
10986.553711
10914.523438
10834.441406
10725.351562
10849.214844
10895.237305
10648.441406
10724.820312
10670.748047
10694.898438
10703.270508
10834.122070
10877.804688
10832.352539
10886.766602
10873.070312
10666.857422
10738.801758
10835.749023
10698.478516
10784.939453
10827.522461
10644.704102
10704.982422
10840.801758
10609.800781
10721.594727
10774.232422
10813.208008
10721.353516
10835.349609
10842.331055
10832.648438
10766.583984
10803.927734
10911.206055
10611.287109
10781.444336
10821.542969
10629.949219
10795.246094
10591.403320
10598.889648
10756.604492
10728.518555
10572.436523
10689.540039
10782.804688
10702.416016
10828.726562
10904.400391
10991.698242
10662.040039
10706.272461
10879.287109
10649.077148
10620.982422
10718.656250
10745.056641
10753.228516
10610.465820
10641.141602
10704.207031
10893.790039
10623.130859
10674.875977
10737.850586
10765.435547
10511.996094
10740.324219
10815.061523
10840.149414
10955.000977
10737.080078
10862.013672
10702.642578
10633.365234
10579.910156
10687.645508
10660.278320
10766.825195
10640.407227
10723.250977
10650.771484
10612.340820
10711.764648
10709.323242
10809.943359
10830.895508
10770.443359
10858.084961
10816.945312
10717.256836
10664.339844
10735.594727
10786.880859
10722.150391
10804.126953
10794.167969
10767.482422
10737.282227
10776.498047
10768.610352
10629.997070
10574.268555
10802.685547
10895.778320
10778.549805
10839.514648
10760.710938
10747.274414
10708.185547
10753.555664
10633.736328
10697.280273
10804.770508
10838.075195
10712.863281
10850.212891
10694.705078
10577.342773
10740.815430
10726.134766
10711.431641
10768.830078
10722.063477
10772.634766
10687.279297
10715.888672
10569.839844
10688.005859
10860.458008
10745.287109
10845.719727
10857.190430
10705.314453
10609.124023
10816.455078
10831.700195
10826.555664
10710.525391
10782.256836
10630.585938
10708.561523
10726.922852
10747.875977
10604.925781
10733.667969
10770.558594
10749.154297
10640.355469
10741.090820
10801.508789
10798.897461
10735.699219
10705.087891
10722.854492
10663.272461
10831.878906
10773.777344
10984.020508
10896.448242
10954.673828
10793.804688
10701.061523
10809.508789
10893.803711
10685.287109
10720.966797
10848.666992
10749.532227
10938.138672
10862.371094
10707.250977
10821.894531
10888.522461
10836.780273
10975.787109
10693.139648
10909.343750
10867.641602
10934.719727
10751.240234
10742.666016
10915.470703
10734.475586
10799.003906
10760.837891
10989.326172
10582.600586
10721.083008
10781.767578
10697.898438
10695.337891
10565.187500
10616.282227
10731.270508
10738.747070
10564.086914
10658.927734
10634.969727
10704.303711
10714.814453
10671.198242
10629.016602
10708.596680
10813.650391
10756.826172
10854.034180
10842.945312
10713.240234
10758.300781
10754.681641
10889.268555
10785.852539
10632.169922
10807.335938
10831.639648
10703.372070
10731.918945
10925.923828
10843.200195
10879.783203
10929.534180
10790.579102
10747.534180
10911.965820
10749.538086
10744.476562
10761.331055
10727.998047
10794.943359
10753.744141
10779.728516
10645.345703
10767.647461
10832.134766
10586.849609
10778.759766
10805.716797
10813.270508
10763.690430
10839.012695
10731.311523
10789.990234
10735.843750
10826.994141
10781.780273
10673.744141
10800.715820
10841.006836
10692.380859
10795.385742
10869.929688
10926.115234
10722.070312
10815.355469
10787.833008
10774.485352
10759.805664
10732.257812
10682.779297
10917.100586
10848.160156
10756.574219
10852.919922
10805.048828
10771.248047
10721.748047
10888.022461
10785.986328
10964.583984
10922.138672
10842.426758
10697.829102
10659.650391
10735.785156
10771.440430
10804.602539
10804.512695
10795.159180
10654.329102
10795.707031
10648.179688
10654.438477
10660.326172
10573.560547
10700.146484
10693.815430
10484.241211
10580.438477
10638.253906
10492.168945
10522.925781
10493.829102
10685.683594
10613.434570
10536.206055
10672.621094
10546.535156
10686.089844
10671.224609
10591.295898
10641.487305
10583.756836
10570.989258
10530.610352
10581.563477
10616.500000
10531.072266
10614.965820
10538.788086
10576.099609
10800.763672
10568.300781
10764.696289
10737.917969
10569.146484
10540.704102
10643.760742
10492.105469
10546.569336
10531.549805
10562.089844
10402.076172
10586.669922
10616.268555
10563.069336
10545.402344
10602.127930
10599.275391
10627.294922
10716.672852
10592.874023
10653.149414
10732.487305
10500.896484
10552.905273
10634.302734
10711.480469
10650.477539
10518.565430
10673.708008
10692.185547
10500.635742
10673.226562
10807.150391
10891.041016
10554.068359
10746.968750
10780.978516
10538.038086
10597.457031
10561.072266
10473.839844
10559.454102
10638.326172
10405.249023
10486.368164
10557.314453
10541.878906
10392.643555
10551.622070
10528.978516
10622.190430
10632.851562
10628.208984
10445.172852
10554.630859
10650.810547
10663.751953
10626.852539
10638.125977
10511.174805
10663.111328
10596.853516
10584.718750
10582.448242
10645.627930
10564.950195
10544.160156
10552.850586
10628.656250
10601.531250
10483.229492
10640.024414
10450.361328
10574.369141
10604.571289
10700.718750
10588.236328
10622.199219
10646.835938
10608.634766
10714.065430
10628.440430
10589.912109
10589.500977
10598.019531
10583.634766
10612.173828
10544.600586
10657.395508
10527.273438
10594.664062
10681.705078
10509.361328
10608.836914
10650.167969
10686.436523
10556.980469
10604.041016
10625.362305
10607.299805
10597.857422
10573.561523
10649.840820
10581.333984
10575.924805
10674.664062
10608.933594
10602.650391
10583.396484
10650.094727
10589.257812
10531.456055
10632.408203
10715.877930
10683.566406
10681.041992
10694.693359
10609.368164
10497.750000
10461.231445
10641.226562
10479.570312
10551.032227
10662.990234
10449.929688
10705.251953
10566.886719
10604.974609
10583.306641
10552.433594
10642.789062
10542.330078
10592.263672
10495.018555
10644.279297
10617.891602
10621.707031
10496.563477
10537.883789
10682.929688
10571.456055
10513.523438
10624.773438
10572.785156
10403.356445
10610.315430
10610.206055
10495.529297
10490.873047
10532.908203
10588.010742
10551.700195
10622.414062
10481.857422
10560.965820
10595.982422
10618.940430
10643.679688
10606.780273
10511.239258
10547.093750
10632.759766
10515.792969
10527.634766
10523.117188
10470.065430
10474.428711
10556.711914
10489.058594
10549.561523
10611.779297
10572.225586
10612.429688
10659.746094
10485.931641
10530.954102
10532.037109
10506.476562
10519.958008
10478.255859
10531.138672
10701.606445
10631.433594
10790.147461
10758.156250
10850.808594
10778.749023
10529.652344
10666.507812
10652.864258
10573.541992
10532.382812
10590.250977
10676.169922
10656.018555
10594.660156
10513.736328
10569.960938
10524.308594
10666.580078
10519.426758
10511.066406
10483.308594
10453.335938
10399.843750
10547.184570
10476.361328
10574.470703
10505.122070
10572.791992
10529.438477
10582.918945
10635.158203
10558.333984
10574.069336
10610.323242
10677.439453
10473.956055
10661.093750
10713.774414
10701.674805
10526.024414
10741.027344
10609.952148
10707.957031
10632.746094
10477.705078
10564.501953
10467.436523
10552.250000
10354.969727
10520.955078
10501.173828
10547.378906
10631.315430
10538.155273
10696.277344
10767.525391
10739.867188
10729.144531
10626.334961
10708.551758
10867.246094
10810.560547
10775.770508
10565.810547
10566.600586
10836.242188
10848.208984
10872.044922
10758.074219
10645.095703
10690.005859
10640.304688
10569.698242
10684.761719
10613.291016
10666.510742
10739.423828
10793.304688
10443.361328
10476.240234
10737.753906
10665.617188
10568.452148
10636.897461
10655.005859
10719.290039
10577.549805
10576.019531
10518.005859
10465.830078
10564.685547
10573.202148
10676.318359
10518.050781
10660.924805
10613.051758
10490.384766
10563.337891
10588.964844
10480.805664
10690.753906
10622.625000
10585.418945
10524.408203
10725.158203
10549.051758
10636.217773
10604.364258
10581.688477
10462.104492
10718.806641
10653.190430
10631.396484
10603.705078
10660.454102
10519.584961
10601.678711
10691.849609
10695.564453
10651.208984
10622.832031
10638.935547
10575.689453
10632.145508
10714.028320
10598.596680
10631.855469
10593.988281
10615.542969
10554.595703
10523.253906
10659.095703
10555.905273
10593.854492
10669.024414
10605.970703
10612.033203
10650.051758
10755.818359
10583.711914
10469.755859
10688.866211
10559.193359
10683.282227
10564.537109
10562.610352
10608.163086
10648.522461
10554.716797
10520.717773
10428.514648
10596.865234
10653.332031
10584.041016
10487.823242
10517.917969
10554.271484
10552.314453
10338.842773
10411.022461
10560.914062
10552.428711
10434.741211
10496.333984
10555.563477
10560.623047
10470.612305
10621.305664
10939.462891
10971.837891
11011.247070
10737.683594
10740.645508
10797.210938
10685.565430
10616.070312
10881.146484
10775.231445
10793.741211
10856.486328
10685.233398
10765.240234
10731.342773
10769.507812
10578.255859
10624.596680
10535.228516
10515.139648
10579.466797
10521.858398
10586.179688
10645.139648
10597.251953
10510.208008
10616.615234
10645.715820
10643.275391
10752.957031
10667.856445
10706.123047
10740.440430
10768.166016
10563.524414
10694.534180
10650.031250
10719.269531
10760.236328
10618.202148
10518.544922
10713.221680
10675.273438
10683.583008
10724.566406
10620.794922
10623.358398
10620.090820
10631.133789
10633.511719
10631.830078
10499.735352
10707.055664
10509.677734
10586.811523
10631.394531
10675.221680
10630.785156
10811.239258
10679.384766
10807.014648
10768.707031
10658.721680
10857.242188
10693.378906
10496.003906
10726.549805
10613.795898
10687.771484
10755.271484
10649.081055
10639.164062
10661.632812
10697.049805
10736.830078
10692.006836
10621.558594
10690.271484
10765.739258
10639.976562
10651.383789
10528.386719
10667.552734
10604.216797
10659.511719
10675.281250
10693.477539
10708.724609
10605.259766
10921.342773
10767.597656
10927.263672
10866.488281
10958.406250
10646.623047
10658.363281
10704.462891
10728.209961
10427.571289
10276.686523
10443.266602
10670.622070
10601.108398
10626.899414
10738.207031
10646.167969
10558.190430
10649.380859
10587.352539
10569.968750
10612.791016
10617.854492
10594.218750
10753.308594
10710.232422
10622.291016
10605.669922
10562.780273
10563.628906
10671.125977
10615.198242
10584.929688
10780.579102
10641.617188
10697.554688
10611.232422
10667.790039
10772.577148
10564.204102
10582.323242
10759.477539
10740.156250
10797.789062
10739.239258
10737.008789
10639.538086
10778.300781
10596.601562
10533.871094
10600.727539
10655.443359
10644.419922
10552.082031
10516.814453
10675.332031
10668.844727
10595.527344
10568.329102
10620.641602
10500.979492
10718.632812
10724.987305
10669.123047
10664.110352
10666.124023
10798.252930
10615.583984
10866.789062
10842.630859
10757.836914
10696.116211
10734.525391
10610.007812
10617.413086
10707.364258
10592.326172
10640.148438
10745.726562
10748.112305
10810.839844
10762.918945
10853.458984
10846.681641
10997.055664
10973.691406
10887.874023
10885.699219
10931.318359
10850.003906
10880.343750
10680.655273
10590.552734
10700.426758
10657.985352
10599.012695
10824.627930
10761.405273
10788.761719
10653.815430
10749.470703
10610.143555
10626.877930
10653.656250
10581.833008
10618.293945
10606.406250
10665.166992
10598.959961
10666.416992
10727.392578
10727.875977
10602.405273
10593.455078
10537.068359
10484.289062
10503.877930
10602.047852
10623.904297
10661.542969
10485.248047
10483.845703
10416.336914
10637.669922
10519.976562
10738.940430
10740.916016
10467.631836
10626.470703
10671.454102
10744.738281
10709.318359
10516.215820
10755.293945
10975.355469
10780.244141
10835.809570
10698.571289
10725.211914
10826.142578
10612.961914
10612.458008
10977.819336
11002.130859
```
