## Supplementary material for "Functional connectivity across the human subcortical auditory system using an autoregressive matrix-Gaussian copula graphical model approach with partial correlations": Code: roi-09_mean_ts.txt

```
11542.282227
11399.554688
11225.056641
11456.451172
11530.795898
11318.341797
11275.835938
11372.242188
11363.587891
11209.856445
11379.280273
11443.455078
11292.291992
11307.903320
11474.424805
11325.142578
11311.670898
11390.177734
11349.730469
11202.780273
11372.475586
11375.387695
11185.712891
11329.712891
11467.695312
11387.884766
11278.097656
11418.970703
11224.389648
11321.395508
11507.158203
11362.074219
11148.083008
11280.002930
11435.633789
11321.867188
11378.005859
11341.121094
11373.964844
11270.597656
11296.993164
11390.073242
11250.880859
11363.347656
11276.915039
11079.891602
11316.170898
11227.200195
11279.186523
11438.428711
11288.868164
11215.677734
11351.449219
11424.280273
11453.561523
10992.594727
11131.782227
11259.778320
11128.548828
11059.637695
11080.007812
11308.349609
11155.699219
11161.285156
11105.233398
11255.981445
11249.456055
11029.701172
11124.465820
11308.397461
11259.382812
11164.718750
11120.198242
11250.246094
11275.895508
11378.022461
11190.111328
11092.827148
11086.474609
11148.019531
11031.240234
11303.258789
11079.603516
11179.825195
11231.738281
11175.736328
11053.045898
11145.757812
11281.768555
11262.625977
11057.272461
11266.218750
11173.688477
11240.653320
11220.910156
11133.892578
10974.490234
11143.741211
11203.074219
11077.841797
11307.000000
11158.399414
11287.603516
11033.701172
11217.739258
11166.081055
11029.643555
10911.111328
11157.570312
11221.864258
11102.209961
11157.422852
11135.165039
11176.436523
11205.500977
11208.395508
11133.748047
11015.399414
11251.826172
11273.594727
11066.897461
11257.925781
11072.697266
11024.538086
11189.505859
11130.866211
11115.509766
11087.948242
11226.318359
11056.676758
11189.907227
11105.209961
11012.871094
11214.112305
11289.300781
11168.210938
11227.528320
11116.204102
11148.316406
10991.946289
11089.808594
11210.144531
11283.107422
11129.569336
11320.149414
11199.373047
11001.215820
11197.799805
11095.675781
11048.790039
11077.389648
11181.604492
11210.814453
10996.902344
11272.384766
11276.621094
11137.979492
11070.840820
11333.409180
11036.288086
11105.165039
11335.385742
11286.544922
11327.553711
11197.801758
11382.948242
11134.996094
11152.667969
11310.625000
11293.554688
11100.997070
11216.119141
11164.730469
11201.250977
11292.460938
11259.320312
11095.850586
11274.233398
11256.845703
11278.971680
11209.341797
11007.634766
11253.704102
11263.095703
11245.916016
11074.991211
11210.660156
11346.085938
11209.315430
11106.738281
11226.217773
11136.044922
10956.711914
11046.209961
11249.742188
11062.216797
11000.429688
11010.767578
10981.638672
11100.978516
11118.342773
10959.128906
11078.694336
11023.851562
10946.816406
11055.492188
11095.056641
11101.091797
11177.099609
11205.667969
11088.616211
11169.056641
11120.029297
11152.634766
11169.658203
11207.096680
11312.367188
11246.813477
11075.193359
11231.874023
11118.101562
10988.190430
11074.344727
11297.721680
11194.145508
11146.295898
11178.117188
11063.491211
11113.293945
11167.841797
11008.445312
11110.757812
11141.466797
11090.560547
11094.091797
11119.549805
11203.908203
11112.685547
11188.002930
11136.512695
11001.771484
11087.542969
11191.469727
11194.795898
11054.301758
11151.496094
11205.489258
11178.072266
11113.961914
11136.170898
11104.522461
11032.408203
11259.954102
11153.117188
10945.787109
11177.458008
11210.646484
11169.740234
11170.852539
11212.759766
11212.199219
11165.763672
11139.595703
10966.021484
11105.860352
11254.783203
11199.581055
11102.378906
11156.853516
11110.570312
11152.900391
11278.433594
11282.894531
11265.371094
11304.690430
11286.566406
11040.950195
10960.333008
11149.407227
11031.003906
11129.698242
11024.132812
11188.007812
11150.392578
11027.512695
11146.324219
11058.200195
11102.189453
11218.388672
11018.125000
11063.689453
11109.958984
10975.274414
10970.960938
11060.107422
10988.772461
10871.576172
11042.884766
11135.772461
10912.798828
10950.690430
11077.040039
11011.872070
11043.867188
11090.095703
11098.263672
10940.892578
11230.153320
10994.545898
10924.405273
11010.202148
11097.058594
11170.614258
11005.611328
11103.839844
10963.533203
11158.305664
11111.683594
11060.162109
10975.521484
10916.014648
11089.820312
11074.801758
11063.685547
10914.506836
11070.471680
10941.638672
10948.961914
11112.073242
10933.636719
10880.168945
11036.789062
11133.662109
10991.007812
10903.801758
11093.419922
10905.208984
11022.714844
11184.688477
10977.435547
11069.528320
11238.535156
11056.966797
11144.729492
10900.080078
11278.969727
11307.861328
10892.291992
11021.131836
11098.936523
11027.999023
10914.082031
11018.069336
11162.610352
10937.563477
11143.475586
11021.891602
10883.311523
10969.405273
11116.576172
10945.114258
10904.816406
10970.000000
11035.642578
10861.275391
11030.627930
11000.633789
11050.198242
11030.770508
10861.229492
10856.354492
11058.277344
11085.334961
10956.239258
10975.284180
11000.971680
10964.125977
10983.466797
10939.805664
11059.773438
11068.802734
11033.452148
11072.658203
10961.336914
11014.570312
11014.462891
10897.948242
10895.767578
11085.693359
11009.790039
11054.315430
10856.977539
11151.160156
11005.614258
10984.194336
10965.674805
10948.116211
10891.962891
11011.166992
11034.560547
10920.143555
10963.951172
10896.422852
10917.092773
11058.957031
11146.208008
10855.275391
10960.474609
11111.138672
10961.604492
11038.238281
11047.824219
11032.238281
11046.876953
11139.961914
10986.327148
10976.939453
11042.323242
10932.375977
11036.309570
10984.958984
11036.270508
11088.564453
10987.208008
10999.295898
10980.825195
11037.956055
10978.366211
11019.193359
11034.991211
11235.610352
11088.384766
11222.156250
10997.216797
11024.426758
10979.096680
11027.514648
11158.248047
10954.327148
10888.056641
11005.360352
11068.292969
11076.239258
11001.376953
10945.520508
11034.924805
11068.253906
10967.902344
10933.537109
11093.164062
10991.607422
11020.000977
11093.949219
11110.537109
11071.562500
11057.876953
11163.162109
10910.529297
10925.073242
11039.152344
10993.104492
11072.656250
11080.331055
11110.564453
10839.360352
10912.331055
11036.854492
10994.600586
10849.449219
10933.347656
10940.664062
11044.125977
11008.749023
10961.560547
10924.357422
10999.840820
10935.209961
10867.215820
11030.728516
10952.891602
11085.429688
10959.542969
10905.894531
10969.022461
11073.053711
10925.908203
11043.389648
11034.948242
11081.502930
11054.420898
10922.054688
10783.709961
11014.200195
10943.160156
11081.916016
10865.934570
11041.705078
10935.867188
11141.322266
11069.132812
11182.632812
11171.412109
11076.939453
10967.767578
10859.323242
11029.780273
11007.738281
10896.425781
11073.919922
11047.196289
11009.146484
11130.896484
11002.089844
10924.612305
11007.306641
10952.866211
10978.419922
10957.543945
10926.456055
10983.488281
10943.226562
10953.684570
11012.992188
11044.685547
10964.493164
10956.739258
10957.086914
10968.184570
10986.251953
11028.888672
10972.472656
10980.070312
11035.517578
10968.708008
10772.555664
11029.196289
10972.756836
11005.224609
10957.274414
11087.944336
11110.279297
11084.481445
10932.626953
10965.211914
11093.560547
10849.069336
10980.398438
10833.771484
10887.393555
10968.604492
10989.763672
10981.261719
11008.753906
11065.761719
11052.117188
11112.252930
11240.368164
11110.049805
10940.368164
11063.962891
11061.093750
11021.125977
10667.101562
10846.852539
10968.997070
11151.974609
11021.292969
10980.798828
11098.428711
11064.190430
11106.368164
10916.770508
11098.582031
11069.843750
11021.605469
11003.645508
11062.700195
10860.426758
10978.965820
11088.320312
11019.850586
10947.329102
11136.558594
11052.876953
10926.244141
10918.748047
11049.016602
10973.851562
10935.947266
10995.037109
10939.030273
10918.300781
10986.638672
11002.384766
10899.759766
10816.674805
11052.788086
10999.666016
11061.752930
11073.806641
10990.299805
10903.447266
10932.416992
11041.117188
10866.139648
11028.488281
11024.779297
11031.031250
10988.742188
11146.793945
11111.684570
11077.756836
10937.190430
11130.868164
10877.457031
10934.727539
11076.980469
11031.101562
10998.737305
10988.198242
10931.041992
10866.408203
10943.258789
11011.391602
11071.535156
11009.987305
10984.634766
11113.101562
11018.404297
11073.344727
10962.292969
10964.169922
11028.452148
11036.429688
11004.156250
11020.950195
11093.606445
11077.079102
10907.295898
10889.975586
11028.186523
10909.936523
10965.330078
10905.139648
10961.262695
10864.656250
11036.386719
10991.356445
10946.990234
10867.809570
10886.097656
10968.929688
10902.521484
10862.309570
10894.861328
10876.354492
10830.068359
10764.898438
10992.468750
10975.759766
10867.843750
10854.450195
10950.220703
10966.043945
11022.990234
10940.285156
10810.939453
11160.417969
11178.855469
11206.239258
10955.639648
10806.690430
11222.833984
11050.247070
10962.581055
11278.007812
11058.646484
11023.878906
11179.010742
11137.190430
11026.323242
10972.415039
11054.993164
11038.375977
10922.714844
11065.259766
10928.755859
10969.570312
10988.680664
11006.665039
10963.500000
10846.007812
10990.554688
11178.913086
11030.601562
10934.372070
11051.822266
11108.569336
10918.528320
10990.873047
10984.791992
11001.845703
10924.398438
11109.541992
11206.017578
11024.208008
11085.969727
11037.680664
11157.054688
10961.086914
11047.496094
11084.452148
11036.700195
11106.633789
11064.054688
11125.868164
11022.852539
11010.069336
11012.584961
11002.849609
11094.293945
11064.444336
10993.633789
11016.704102
11037.445312
11188.556641
11094.082031
11094.260742
11026.468750
11050.617188
11117.250977
10914.406250
10929.446289
11012.541016
10922.393555
11097.429688
10974.471680
10963.575195
10915.173828
10929.882812
11025.769531
10955.858398
10959.862305
11007.335938
11003.457031
11084.710938
11006.994141
10957.018555
10922.583008
11050.040039
11048.573242
10957.667969
11006.642578
10975.728516
11096.471680
11001.769531
11119.476562
10927.552734
11272.500000
11068.384766
11265.031250
10957.731445
11016.543945
11054.534180
11006.010742
10775.631836
10889.358398
10835.758789
11078.583008
11014.761719
11031.545898
10965.981445
10917.916992
11038.551758
11056.705078
11162.699219
11059.871094
11016.551758
11000.356445
11024.042969
11026.798828
11116.349609
11109.724609
10930.023438
10859.423828
11013.663086
11032.767578
11130.751953
10959.783203
11092.429688
11031.377930
11027.279297
11083.884766
11090.935547
11132.669922
10888.520508
10929.266602
11093.835938
11116.065430
11076.302734
11085.592773
11125.465820
11159.934570
11092.074219
11094.385742
10917.402344
11003.954102
11046.593750
10964.201172
10878.668945
10981.185547
11040.513672
11168.949219
11030.993164
10987.194336
10960.030273
10923.444336
11104.527344
11022.698242
10923.658203
11033.674805
11094.960938
11095.538086
11020.571289
11119.256836
11098.624023
10938.572266
11166.826172
11079.688477
11153.766602
11042.360352
11125.599609
11119.315430
10973.049805
11185.402344
11027.376953
11126.301758
11172.808594
11147.728516
11268.591797
11242.691406
11224.426758
11149.875000
11101.876953
11161.778320
11187.689453
11161.846680
10955.113281
11027.185547
11006.034180
11026.840820
11005.957031
11064.313477
11014.490234
11022.619141
10966.022461
10973.672852
10889.269531
10895.250977
10925.309570
11004.709961
11093.200195
11040.475586
10857.272461
10963.116211
11096.990234
11014.593750
10953.147461
10910.137695
10972.314453
10877.802734
10890.659180
10943.645508
10971.388672
10981.295898
10984.256836
10949.885742
10728.599609
10815.756836
10810.424805
10924.655273
10894.084961
10942.825195
10979.003906
11033.545898
11172.665039
11068.091797
10894.613281
10862.874023
11010.029297
11244.131836
11122.322266
11050.232422
10872.167969
10988.894531
11136.551758
10985.524414
11021.532227
11267.690430
11252.044922
```
