## Supplementary material for "Functional connectivity across the human subcortical auditory system using an autoregressive matrix-Gaussian copula graphical model approach with partial correlations": Code: roi-10_mean_ts.txt

```
9918.209961
9884.217773
9934.491211
9821.819336
9817.218750
10039.932617
9931.730469
10092.695312
9765.735352
9981.812500
9760.385742
9742.676758
9934.588867
9963.540039
9622.154297
9893.687500
9903.663086
9926.071289
9647.605469
9752.080078
9860.477539
9754.250000
9878.986328
9892.960938
9683.756836
9768.460938
9801.823242
9882.387695
9790.194336
9963.355469
9817.288086
9788.366211
9978.413086
9772.125977
9633.307617
9697.243164
10035.341797
9673.572266
9790.083008
9791.961914
9804.826172
9767.974609
9825.000977
9801.451172
9724.708008
9852.500000
9919.166992
9926.844727
9945.845703
9806.780273
9848.568359
9823.737305
9608.344727
10012.500977
9839.769531
9926.007812
9906.422852
9996.647461
9865.107422
9766.881836
9820.941406
9843.120117
9992.070312
9806.357422
9719.777344
9879.830078
9823.401367
9730.917969
9815.564453
9826.948242
9886.591797
9868.319336
9989.142578
9733.612305
9757.438477
9786.570312
9761.951172
9836.337891
9715.452148
9552.754883
9700.245117
9695.276367
9687.024414
9802.057617
9728.785156
9693.949219
9776.739258
9648.639648
9795.429688
9731.295898
9748.983398
9788.746094
9855.864258
9877.351562
9757.931641
9690.955078
9792.804688
9795.768555
9784.711914
9794.992188
9821.667969
9783.082031
9687.416992
9785.418945
9653.491211
9852.810547
9755.044922
9522.276367
9483.424805
9906.307617
9902.540039
9973.383789
9770.121094
9719.738281
9801.130859
9790.375000
9710.645508
9847.779297
9797.489258
9813.710938
9729.307617
9830.696289
9862.591797
9853.577148
9847.106445
9592.254883
9809.972656
9681.318359
9652.855469
9863.154297
9694.876953
9810.363281
9953.692383
9657.105469
9868.706055
9656.454102
10004.393555
9800.481445
9805.047852
9747.406250
9792.569336
9832.529297
9855.241211
10043.979492
9831.913086
9743.508789
9862.827148
9910.449219
9864.536133
9766.075195
9811.443359
9701.084961
9828.192383
9689.019531
9928.175781
9663.210938
9778.692383
9700.551758
9827.003906
9868.272461
9997.280273
9820.310547
9817.866211
9822.261719
9917.493164
9885.107422
9825.236328
9817.987305
9612.301758
9641.620117
9925.132812
9886.395508
9842.012695
9968.887695
9835.033203
9806.874023
9836.379883
9775.687500
9779.083008
9828.178711
9817.982422
9871.436523
9849.147461
9779.712891
9642.154297
9911.387695
9887.951172
9869.817383
9967.933594
9888.813477
9847.726562
10149.066406
9413.925781
9608.966797
9995.255859
9905.516602
9854.841797
9589.503906
9733.161133
9786.886719
9824.026367
9672.858398
9884.691406
9748.496094
9725.607422
9949.777344
9846.038086
9736.019531
9697.401367
9809.419922
9754.236328
9869.175781
10006.612305
9837.769531
9859.933594
9859.269531
9827.437500
9819.758789
9953.618164
9955.618164
10004.666992
10030.772461
9924.000000
9893.555664
10016.933594
9890.040039
9848.320312
10052.150391
9810.676758
9811.266602
9983.238281
9896.553711
9917.363281
9870.882812
9991.401367
9783.836914
9856.347656
9788.969727
9921.321289
9705.714844
9909.774414
9816.739258
9799.222656
9788.518555
9854.036133
9848.918945
9697.565430
9833.975586
9842.964844
9759.567383
9913.014648
9910.597656
9903.687500
9782.785156
9879.744141
9973.920898
9793.048828
9914.361328
9739.293945
9816.287109
9904.376953
9946.901367
9873.204102
9841.941406
9866.037109
9728.970703
9730.111328
9899.650391
9775.904297
9908.253906
10013.288086
9895.670898
9968.685547
9696.739258
10061.524414
10022.820312
10051.876953
9996.241211
9883.048828
9873.262695
9906.472656
9848.848633
9976.125977
10051.608398
9991.960938
9801.373047
10002.231445
9939.651367
9847.582031
9935.545898
9859.936523
9744.026367
9853.374023
9942.955078
9648.790039
9641.649414
9940.211914
9721.154297
9726.608398
9753.536133
9943.679688
9872.908203
9960.462891
9887.091797
9900.882812
9824.182617
9915.437500
9702.446289
9950.266602
9713.791992
9924.651367
9852.760742
9793.967773
9859.289062
9994.486328
9778.695312
9679.051758
10126.294922
9850.391602
9788.069336
9890.425781
9841.583008
9856.192383
9716.785156
9823.030273
9830.685547
9765.243164
9913.370117
9839.643555
9814.223633
9771.267578
9873.362305
9722.788086
9747.729492
9904.581055
9827.619141
9783.137695
9884.481445
9799.424805
9755.378906
9919.500977
9996.114258
9828.914062
9868.444336
10030.676758
9900.504883
9830.708008
9892.380859
9527.729492
9880.700195
9992.187500
9948.549805
9852.336914
9665.533203
9830.477539
9773.121094
9810.880859
9767.563477
9779.584961
9865.480469
9776.610352
9704.732422
9634.507812
9718.988281
9898.661133
9784.571289
9788.395508
9926.298828
9850.079102
9820.579102
9776.617188
9859.227539
9631.253906
9704.110352
9904.588867
9774.339844
9700.689453
9833.104492
9819.441406
9810.124023
9971.263672
9859.316406
9778.277344
9777.539062
9886.125977
9839.195312
9820.598633
9925.570312
9845.592773
9864.517578
9922.395508
9771.532227
9874.829102
9837.229492
9968.245117
9848.025391
9786.000000
9785.412109
9901.714844
9723.060547
9860.452148
9933.538086
9864.330078
9888.280273
9812.212891
9867.043945
9957.131836
9810.231445
9839.448242
9894.576172
9836.401367
9824.239258
9900.027344
9954.873047
9805.762695
9798.710938
9954.735352
9914.227539
9943.318359
9811.587891
9714.541992
9934.375977
9895.400391
9654.197266
9813.995117
10014.766602
9902.557617
9823.943359
9969.926758
9866.737305
9903.738281
9716.488281
10104.607422
10142.281250
9931.445312
9939.698242
9845.838867
9818.814453
9859.694336
9834.827148
9914.288086
9805.006836
9919.198242
9794.160156
9863.663086
9912.854492
9752.436523
9932.736328
9708.938477
10050.013672
9900.863281
9842.772461
9997.644531
9779.682617
9880.772461
9934.776367
9845.535156
9864.214844
9928.632812
9891.036133
9788.633789
9885.563477
9826.814453
9816.445312
9838.701172
9860.113281
9818.961914
9852.355469
9771.483398
9756.430664
9901.463867
9822.036133
9700.542969
9897.470703
9789.138672
9820.812500
9850.924805
9816.517578
9673.958984
10002.687500
9895.508789
9811.291992
9725.113281
9775.326172
9773.254883
9816.257812
9782.483398
9730.456055
10027.673828
9903.085938
9907.709961
10109.005859
9780.666992
9936.551758
9958.223633
9857.998047
9685.792969
9792.787109
9952.571289
9865.352539
9800.904297
10282.539062
10072.660156
9950.131836
10093.319336
9835.260742
9886.830078
9855.714844
9857.356445
9809.432617
9905.854492
9827.020508
9875.956055
9924.553711
9663.495117
9774.069336
9798.326172
9649.966797
9878.662109
9915.157227
9810.481445
9928.781250
9747.529297
9803.519531
9867.652344
10046.666992
9771.598633
9955.195312
9990.555664
9919.018555
9829.540039
10060.833008
9976.544922
10075.245117
9816.456055
9755.511719
10148.573242
10211.318359
9671.556641
9784.079102
9987.987305
10067.341797
10016.780273
9820.610352
9685.846680
9915.013672
9799.211914
9766.235352
9903.191406
9859.220703
9779.742188
9965.689453
9967.186523
9900.378906
9913.069336
10107.319336
9788.494141
9511.008789
9715.224609
10159.626953
9931.025391
9922.551758
10152.233398
9309.099609
9881.895508
9880.441406
9879.242188
9949.827148
9880.624023
9684.614258
9718.939453
9776.855469
9651.534180
9803.958008
9833.835938
9897.843750
9746.595703
9777.776367
9766.202148
9790.416992
9777.107422
9818.383789
9861.931641
9723.607422
9641.651367
9751.119141
9582.571289
9772.043945
9882.692383
9639.597656
9774.998047
9770.708008
9861.045898
9823.151367
9793.608398
9758.525391
9711.282227
9796.880859
9818.260742
9664.479492
9681.500000
9739.406250
9926.423828
9667.581055
9655.861328
9849.398438
9789.957031
9675.323242
9894.289062
9734.770508
9769.944336
9738.761719
9765.352539
9913.305664
9821.575195
9853.130859
9747.564453
9700.572266
9777.253906
9766.548828
9918.155273
9747.762695
10013.001953
9716.003906
9668.401367
9678.593750
9862.852539
9848.647461
9859.530273
9936.996094
9714.461914
9713.979492
9884.952148
9756.535156
9697.642578
9736.611328
9690.883789
9829.547852
9792.161133
9800.155273
9772.819336
9794.827148
9884.664062
9885.098633
9730.174805
9772.149414
9826.821289
9718.776367
9731.117188
9779.737305
9645.408203
9725.988281
9709.442383
9530.642578
9685.829102
9772.831055
9738.232422
9659.292969
9768.029297
9690.427734
9668.411133
9773.893555
9587.883789
9770.827148
9888.253906
9889.605469
10192.607422
9653.463867
10089.616211
9897.314453
10005.641602
9559.514648
9957.945312
9972.628906
10252.788086
10261.397461
9983.706055
9532.669922
9857.613281
9883.701172
10078.781250
9750.486328
9667.405273
9549.884766
9834.473633
9575.577148
9666.783203
9745.489258
9906.645508
9887.768555
9852.707031
9807.119141
10023.160156
9726.839844
9807.144531
9714.793945
9821.904297
9696.130859
9791.425781
10052.831055
9892.914062
9805.584961
9938.394531
10075.042969
9795.941406
9953.775391
10039.068359
9967.236328
9841.357422
9968.256836
9875.963867
9953.741211
9861.645508
9940.737305
10031.374023
9924.948242
9735.650391
9734.829102
9932.700195
9726.156250
9888.823242
9865.469727
10014.111328
9847.422852
9867.198242
10023.498047
9993.983398
9861.537109
10038.628906
10005.226562
9938.988281
9966.210938
9971.011719
9828.212891
9910.525391
9950.495117
9835.389648
9955.954102
9812.441406
9831.347656
9880.449219
9826.718750
9882.000000
9897.804688
9782.250000
9902.085938
10000.479492
9856.579102
9800.981445
9904.196289
9830.260742
9930.606445
10007.610352
9807.349609
10081.679688
9882.301758
9873.969727
10213.681641
10080.936523
9751.768555
10059.498047
10088.750977
9980.161133
10032.143555
9851.030273
9918.422852
9934.660156
9535.175781
9676.920898
10182.907227
10094.495117
9926.902344
9932.468750
10050.355469
9940.257812
9835.870117
9845.213867
10181.641602
9977.832031
9994.730469
9848.307617
10014.485352
9902.420898
9864.107422
9755.915039
9930.513672
9782.280273
9802.435547
9825.095703
10011.799805
9969.977539
10025.926758
9925.312500
9794.504883
9904.219727
9908.614258
9946.304688
9922.895508
9947.790039
10007.594727
9918.643555
9915.756836
9759.187500
9881.067383
9762.260742
9843.935547
9893.619141
9955.363281
9761.680664
9800.988281
10016.806641
9792.538086
9920.743164
10000.985352
9819.181641
9877.908203
9915.878906
9949.142578
9953.208008
9910.260742
9874.448242
9941.436523
9826.383789
9968.133789
9925.212891
9977.939453
9944.154297
9840.962891
9840.166992
9841.878906
9979.629883
9791.425781
9844.303711
10052.689453
9815.727539
9892.323242
10078.023438
9937.080078
9692.076172
9857.239258
10257.673828
10159.681641
9888.033203
9540.068359
10014.200195
9987.355469
9679.786133
9993.764648
9948.108398
9832.277344
9930.102539
9913.244141
9882.243164
9808.688477
9932.057617
9927.303711
9819.187500
9958.446289
9872.307617
9784.629883
9871.061523
9961.262695
9815.619141
9734.944336
9892.053711
9795.692383
9627.775391
9937.674805
9834.254883
9830.739258
9796.807617
9887.794922
9713.585938
9743.541992
9705.309570
9775.033203
9632.852539
9882.451172
9805.283203
9694.792969
9962.297852
9792.737305
9970.506836
9911.626953
9809.974609
9863.295898
10066.128906
9796.650391
9775.707031
9372.028320
9995.102539
10207.788086
10029.343750
9954.364258
10063.367188
10060.120117
9550.535156
9671.973633
9861.581055
10166.944336
```
