## Supplementary material for "Functional connectivity across the human subcortical auditory system using an autoregressive matrix-Gaussian copula graphical model approach with partial correlations": Code: roi-11_mean_ts.txt

```
10448.785156
10457.443359
10204.381836
10295.875977
10097.046875
10221.887695
10199.092773
10323.201172
10226.951172
10319.363281
10093.284180
10239.426758
10416.586914
10184.370117
10234.361328
10263.817383
10288.171875
10339.194336
10297.810547
10397.938477
10219.813477
10137.419922
10223.400391
10245.716797
10288.473633
10081.667969
10188.694336
10308.788086
10177.289062
10214.881836
10091.171875
10259.328125
10209.019531
10163.133789
10177.359375
10217.981445
10220.417969
10191.372070
10130.249023
10130.723633
10319.198242
10208.659180
10198.029297
10151.786133
10065.302734
10224.282227
10323.301758
10221.568359
10093.092773
10123.111328
10089.246094
10152.191406
10034.430664
10237.249023
10158.130859
10322.119141
10032.072266
10124.778320
10037.710938
10094.132812
10064.655273
10037.413086
10152.082031
10039.993164
10169.227539
10154.791016
10106.124023
10166.779297
10201.546875
9998.238281
10031.849609
10195.981445
10135.069336
9998.337891
10042.331055
10205.037109
10297.079102
10146.533203
10143.603516
10049.917969
10097.825195
10117.856445
10186.328125
10184.679688
10040.227539
10047.522461
10155.578125
10103.928711
10132.333008
10225.699219
10145.983398
10038.080078
10204.670898
10173.344727
10130.342773
10005.947266
10135.945312
10157.322266
10278.316406
10162.667969
10202.932617
10114.915039
10260.653320
10382.581055
10079.159180
10073.461914
10161.464844
10117.130859
9943.554688
10268.084961
10296.354492
10341.958984
10254.623047
10354.692383
10197.175781
10068.668945
10226.432617
10313.706055
10176.048828
10136.405273
10323.159180
10408.916016
10384.868164
10270.788086
10133.177734
10197.553711
10332.451172
10258.390625
10141.033203
10230.497070
10099.268555
10294.794922
10304.570312
10151.480469
10271.424805
10205.767578
10216.580078
10291.193359
10540.377930
10215.790039
10168.956055
10283.266602
10513.361328
10370.107422
10179.608398
10224.513672
10300.776367
10376.935547
10329.419922
10325.345703
10323.803711
10206.122070
10302.311523
10467.329102
10271.723633
10189.520508
10151.532227
10182.625000
10329.927734
10444.249023
10274.791016
10276.167969
10120.463867
10294.652344
10366.939453
10214.411133
10500.541016
10383.349609
10104.731445
10114.554688
10301.520508
10303.633789
10264.463867
10311.976562
10232.847656
10282.256836
10296.151367
10195.663086
10264.204102
10414.495117
10528.443359
10328.291016
10309.715820
10171.042969
10281.333984
10445.664062
10242.131836
10361.520508
10437.774414
10297.388672
10076.712891
10498.632812
10021.835938
9926.231445
10220.374023
10249.277344
10309.382812
10047.408203
10060.866211
10015.298828
10075.602539
10074.381836
10115.854492
10000.572266
10147.103516
10202.465820
10072.331055
10098.637695
10167.592773
10117.705078
10056.561523
10402.990234
10349.749023
10283.142578
10197.920898
10359.952148
10282.803711
10103.389648
10298.333984
10301.064453
10298.618164
10388.259766
10150.060547
10207.297852
10277.477539
10428.801758
10433.800781
10420.597656
10196.397461
10360.473633
10348.201172
10326.371094
10218.036133
10267.849609
10323.635742
10089.477539
10267.503906
10283.191406
10291.612305
10381.198242
10442.670898
10093.571289
10233.740234
10235.033203
10343.874023
10431.820312
10367.443359
10347.669922
10365.961914
10308.450195
10410.134766
10262.068359
10235.486328
10265.694336
10276.999023
10180.250000
10345.555664
10295.662109
10170.657227
10337.937500
10377.673828
10390.393555
10260.971680
10333.373047
10173.158203
10235.064453
10257.599609
10294.698242
10324.686523
10504.098633
10436.235352
10266.575195
10392.693359
10210.081055
10523.914062
10454.573242
10542.101562
10415.145508
10449.430664
10256.283203
10342.786133
10326.398438
10332.154297
10403.472656
10350.197266
10451.957031
10539.929688
10359.965820
10244.250977
10410.981445
10373.302734
10319.358398
10463.229492
10336.806641
10229.794922
10288.379883
10427.577148
10288.408203
10192.964844
10183.179688
10296.899414
10362.989258
10485.953125
10372.580078
10386.157227
10361.132812
10434.541016
10258.505859
10279.720703
10312.208008
10289.610352
10352.527344
10260.805664
10275.943359
10357.207031
10159.670898
10157.449219
10462.931641
10388.667969
10454.978516
10298.790039
10209.198242
10121.989258
10233.078125
10370.647461
10299.330078
10335.522461
10315.552734
10196.117188
10192.988281
10213.505859
10339.956055
10245.894531
10248.673828
10427.506836
10317.237305
10293.556641
10318.099609
10281.104492
10244.413086
10492.882812
10461.089844
10359.100586
10412.799805
10467.178711
10374.168945
10205.352539
10140.131836
10086.203125
10297.510742
10437.722656
10439.763672
10334.783203
10346.397461
10361.831055
10234.883789
10259.668945
10322.224609
10265.293945
10298.707031
10208.721680
10315.102539
10272.798828
10340.007812
10239.324219
10153.423828
10301.839844
10200.206055
10213.248047
10378.564453
10205.071289
10240.119141
10204.806641
10295.168945
10280.224609
10398.868164
10402.907227
10274.815430
10246.637695
10263.382812
10349.029297
10284.388672
10344.437500
10345.251953
10236.532227
10241.286133
10228.222656
10256.296875
10271.878906
10280.800781
10240.078125
10486.280273
10438.088867
10460.591797
10292.847656
10330.924805
10356.034180
10283.635742
10370.250000
10319.922852
10311.378906
10239.961914
10282.962891
10525.739258
10342.469727
10199.284180
10243.667969
10381.248047
10307.716797
10235.768555
10274.480469
10271.474609
10511.545898
10340.768555
10365.244141
10194.055664
10374.242188
10391.581055
10304.865234
10327.750000
10239.896484
10307.122070
10386.248047
10322.946289
10474.203125
10481.833008
10432.231445
10418.384766
10450.686523
10350.072266
10382.645508
10173.602539
10513.088867
10516.818359
10421.419922
10509.440430
10333.424805
10248.492188
10270.225586
10358.020508
10284.701172
10309.744141
10436.449219
10431.736328
10475.385742
10325.486328
10256.873047
10252.818359
10313.777344
10401.681641
10345.737305
10437.242188
10347.118164
10474.864258
10347.153320
10390.102539
10290.109375
10381.211914
10391.436523
10353.561523
10258.298828
10365.254883
10155.643555
10227.459961
10339.235352
10340.415039
10300.071289
10426.188477
10263.151367
10269.155273
10451.102539
10331.390625
10188.379883
10409.314453
10398.953125
10380.066406
10305.292969
10309.697266
10332.249023
10407.896484
10223.385742
10272.457031
10243.261719
10252.955078
10360.411133
10426.708984
10361.646484
10288.704102
10277.259766
10289.450195
10309.523438
10243.443359
10294.359375
10207.836914
10468.355469
10462.630859
10342.960938
10347.088867
10539.336914
10358.442383
10431.147461
10545.621094
10554.046875
10588.716797
10412.960938
10302.053711
10321.566406
10390.223633
10311.795898
10333.012695
10445.347656
10359.513672
10382.085938
10440.969727
10229.736328
10300.028320
10294.560547
10280.628906
10232.542969
10359.690430
10262.934570
10298.828125
10177.655273
10211.318359
10307.397461
10397.938477
10485.193359
10360.454102
10380.859375
10237.653320
10315.445312
10330.573242
10260.149414
10268.803711
10079.478516
10080.326172
10177.312500
10417.803711
10121.378906
10163.434570
10215.430664
10258.918945
10233.440430
10108.958008
10224.672852
10162.334961
10160.425781
10094.131836
10066.326172
10197.824219
10207.289062
10235.196289
10211.265625
10204.642578
10280.509766
10493.291016
10321.512695
10108.484375
10141.648438
10432.490234
10383.875000
10430.828125
10313.550781
9862.255859
9875.332031
10403.413086
10476.797852
10426.000000
10255.763672
10259.956055
10194.192383
10279.356445
10323.611328
10280.914062
10307.212891
10449.660156
10353.695312
10487.122070
10306.310547
10280.588867
10271.290039
10338.222656
10312.084961
10319.331055
10307.456055
10273.998047
10214.471680
10440.605469
10344.624023
10264.964844
10183.760742
10372.068359
10237.749023
10271.284180
10224.008789
10237.983398
10314.535156
10283.230469
10308.164062
10300.706055
10386.427734
10301.695312
10476.090820
10301.503906
10360.596680
10337.396484
10208.376953
10408.919922
10441.869141
10359.419922
10424.686523
10374.129883
10289.017578
10465.234375
10428.336914
10362.009766
10317.832031
10327.327148
10344.194336
10304.008789
10336.415039
10299.771484
10450.192383
10402.603516
10349.966797
10330.471680
10242.666016
10223.834961
10499.946289
10259.916016
10325.236328
10222.133789
10371.991211
10437.874023
10479.238281
10380.702148
10269.524414
10248.614258
10329.620117
10269.835938
10261.494141
10323.195312
10433.234375
10223.855469
10352.771484
10369.907227
10388.174805
10425.492188
10493.129883
10219.666016
10212.750977
10290.012695
10146.765625
10155.741211
10392.545898
10326.059570
10504.387695
10238.223633
10359.840820
10170.608398
10396.987305
10382.038086
10315.916992
10444.562500
10355.791016
10075.108398
10369.813477
9903.015625
10374.305664
10345.516602
10544.874023
10135.666992
10329.773438
10649.672852
10432.087891
9926.814453
10409.868164
10207.367188
10275.720703
10401.477539
10446.772461
10345.686523
10426.846680
10295.922852
10229.416016
10172.824219
10120.039062
10210.638672
10251.817383
10145.921875
10251.838867
10366.962891
10314.432617
10285.284180
10046.542969
10162.434570
10329.023438
10262.062500
10344.687500
10369.831055
10296.729492
10173.401367
10240.987305
10242.295898
10249.591797
10463.353516
10406.134766
10365.626953
10406.010742
10464.075195
10296.047852
10400.835938
10460.433594
10430.577148
10436.117188
10205.772461
10327.200195
10272.035156
10306.699219
10399.558594
10402.047852
10399.861328
10395.122070
10357.688477
10351.967773
10450.719727
10615.493164
10440.454102
10613.321289
10443.457031
10422.817383
10405.881836
10356.510742
10405.445312
10492.538086
10310.556641
10349.644531
10384.405273
10224.854492
10347.474609
10256.309570
10382.910156
10308.783203
10347.523438
10141.942383
10357.775391
10471.265625
10455.363281
10474.786133
10305.447266
10392.674805
10507.501953
10459.050781
10404.705078
10311.992188
10313.782227
10298.321289
10480.422852
10138.545898
10362.361328
10569.784180
10607.750977
10417.650391
10455.958984
10417.989258
10192.116211
10048.583984
10095.119141
10197.262695
10422.986328
10251.258789
10292.475586
10281.708984
10238.357422
10154.239258
10265.394531
10401.409180
10340.795898
10214.990234
10282.893555
10305.345703
10155.602539
10309.386719
10157.317383
10321.396484
10407.149414
10356.654297
10260.216797
10301.502930
10195.179688
10287.924805
10436.043945
10345.442383
10248.443359
10298.895508
10511.823242
10194.069336
10483.429688
10422.763672
10427.902344
10283.307617
10350.076172
10400.282227
10446.959961
10260.221680
10170.029297
10227.308594
10292.735352
10228.243164
10340.431641
10260.299805
10210.047852
10211.890625
10166.312500
10154.504883
10248.058594
10324.237305
10387.402344
10318.920898
10382.234375
10309.703125
10265.579102
10296.025391
10385.539062
10310.674805
10462.573242
10550.472656
10264.412109
10360.489258
10266.403320
10318.891602
10336.260742
10384.803711
10324.312500
10257.787109
10404.363281
10475.923828
10688.873047
10189.788086
10486.422852
10574.815430
10495.375977
10406.786133
10358.208008
10416.790039
10376.166016
10426.570312
10368.200195
10239.909180
10208.902344
10464.866211
10299.177734
10210.728516
10096.091797
10302.208008
10316.597656
10328.074219
10518.615234
10252.173828
10245.444336
10331.297852
10267.359375
10210.883789
10244.026367
10320.175781
10219.178711
10229.500000
10311.090820
10347.023438
10208.794922
10275.303711
10281.508789
10141.832031
10193.764648
10229.884766
10103.301758
10168.089844
10166.945312
10098.104492
10250.146484
10333.668945
10323.241211
10337.947266
10335.254883
10325.282227
10292.848633
10460.370117
10280.097656
10137.258789
10081.327148
10458.947266
10458.202148
10462.178711
10323.855469
10425.444336
10527.880859
10362.214844
10263.785156
10424.361328
10541.885742
```
