## Supplementary material for "Functional connectivity across the human subcortical auditory system using an autoregressive matrix-Gaussian copula graphical model approach with partial correlations": Code: roi-12_mean_ts.txt

```
11603.955078
11464.862305
11376.682617
11546.746094
11649.556641
11643.949219
11657.166992
11611.356445
11374.970703
11290.215820
11390.791016
11426.062500
11407.833008
11409.821289
11537.113281
11518.978516
11459.242188
11483.408203
11391.355469
11260.201172
11322.376953
11390.739258
11339.554688
11330.621094
11429.638672
11368.199219
11399.673828
11520.569336
11433.214844
11375.041016
11503.458008
11575.457031
11448.361328
11410.834961
11435.425781
11399.000000
11373.931641
11524.829102
11517.948242
11424.144531
11448.228516
11452.533203
11405.757812
11370.014648
11388.955078
11368.250977
11470.334961
11466.877930
11367.740234
11383.906250
11397.644531
11457.760742
11419.032227
11571.914062
11695.611328
11693.110352
11639.275391
11688.464844
11625.921875
11486.027344
11465.430664
11585.303711
11623.917969
11467.592773
11370.244141
11399.391602
11529.686523
11397.041016
11360.166992
11431.458008
11476.933594
11460.790039
11438.529297
11528.551758
11592.768555
11581.880859
11483.880859
11336.720703
11236.844727
11142.967773
11161.763672
11180.752930
11215.982422
11289.610352
11425.941406
11435.400391
11316.588867
11268.356445
11265.485352
11248.102539
11257.973633
11309.616211
11381.013672
11377.253906
11446.811523
11481.622070
11446.999023
11410.805664
11448.833984
11396.096680
11350.051758
11501.279297
11509.742188
11437.909180
11477.308594
11529.709961
11463.020508
11377.746094
11496.330078
11672.003906
11614.518555
11484.172852
11458.038086
11393.972656
11381.868164
11448.529297
11360.416016
11319.611328
11454.851562
11467.690430
11425.875000
11479.332031
11398.583008
11293.206055
11275.427734
11330.311523
11349.318359
11319.706055
11239.290039
11250.443359
11359.030273
11384.550781
11313.448242
11370.376953
11492.382812
11452.727539
11533.388672
11574.928711
11482.178711
11359.529297
11408.900391
11534.891602
11509.348633
11455.653320
11477.251953
11469.073242
11417.167969
11440.140625
11452.631836
11391.337891
11404.806641
11428.280273
11379.072266
11252.704102
11285.942383
11354.711914
11319.731445
11339.932617
11460.990234
11436.876953
11393.939453
11459.996094
11495.653320
11421.173828
11560.012695
11577.879883
11407.544922
11268.755859
11266.130859
11289.298828
11337.753906
11368.711914
11450.973633
11404.062500
11406.263672
11430.762695
11359.492188
11315.664062
11275.341797
11300.288086
11347.424805
11368.901367
11413.017578
11533.987305
11532.994141
11466.775391
11483.546875
11501.583008
11387.360352
11327.397461
11398.928711
11390.183594
11336.613281
11468.508789
11552.748047
11475.924805
11331.206055
11247.405273
11195.162109
11170.250977
11177.461914
11191.006836
11314.670898
11415.119141
11407.081055
11346.018555
11346.647461
11424.313477
11370.278320
11359.814453
11472.262695
11457.208984
11375.709961
11429.481445
11405.268555
11408.321289
11452.891602
11487.769531
11456.758789
11481.976562
11500.446289
11460.983398
11460.404297
11473.903320
11446.526367
11464.309570
11462.161133
11361.077148
11454.293945
11567.724609
11507.574219
11503.350586
11497.232422
11436.686523
11383.167969
11425.407227
11477.056641
11408.058594
11418.195312
11526.737305
11455.913086
11391.272461
11463.866211
11449.375000
11313.308594
11324.293945
11384.602539
11381.724609
11390.481445
11515.253906
11540.903320
11512.461914
11516.894531
11491.127930
11432.464844
11498.062500
11527.647461
11437.598633
11483.051758
11504.787109
11435.544922
11397.208984
11380.359375
11353.002930
11337.389648
11496.120117
11515.850586
11409.526367
11374.113281
11451.257812
11455.618164
11476.419922
11523.207031
11572.666016
11638.125000
11748.427734
11710.070312
11513.011719
11482.575195
11541.114258
11494.918945
11514.453125
11582.356445
11528.796875
11609.727539
11555.721680
11453.509766
11421.940430
11494.448242
11393.520508
11397.500000
11432.236328
11321.932617
11255.484375
11278.833984
11289.189453
11257.706055
11331.762695
11452.521484
11418.531250
11428.299805
11565.408203
11482.487305
11434.363281
11513.072266
11487.147461
11392.900391
11436.790039
11376.540039
11268.271484
11249.862305
11377.944336
11377.349609
11393.945312
11478.669922
11462.879883
11401.665039
11437.178711
11450.023438
11393.097656
11257.525391
11350.875977
11386.498047
11303.146484
11296.604492
11458.273438
11406.534180
11320.838867
11355.078125
11376.672852
11264.622070
11261.329102
11318.877930
11320.672852
11328.817383
11253.214844
11159.980469
11262.490234
11417.687500
11455.944336
11396.263672
11465.872070
11564.231445
11453.508789
11327.191406
11335.556641
11512.714844
11441.888672
11453.647461
11577.849609
11547.204102
11374.560547
11312.877930
11327.451172
11254.203125
11296.613281
11389.625000
11310.798828
11287.463867
11375.040039
11315.161133
11270.976562
11322.844727
11312.451172
11314.816406
11381.107422
11422.027344
11438.885742
11578.673828
11543.891602
11457.500977
11456.497070
11487.051758
11455.808594
11395.200195
11422.134766
11316.071289
11313.057617
11410.384766
11518.178711
11442.510742
11427.283203
11387.500000
11307.497070
11287.061523
11290.291992
11223.121094
11222.673828
11356.151367
11372.376953
11329.606445
11376.479492
11399.838867
11348.121094
11418.127930
11480.960938
11388.235352
11315.710938
11348.026367
11338.368164
11322.753906
11362.625000
11386.317383
11311.576172
11398.108398
11452.268555
11334.862305
11301.390625
11372.658203
11334.333008
11330.383789
11394.173828
11344.545898
11344.310547
11366.440430
11373.792969
11433.676758
11471.302734
11348.554688
11354.972656
11433.964844
11476.641602
11521.906250
11567.750977
11493.314453
11421.262695
11407.538086
11331.166016
11350.775391
11392.308594
11332.346680
11311.910156
11437.701172
11559.521484
11476.382812
11341.414062
11272.909180
11298.440430
11281.513672
11291.661133
11427.639648
11397.217773
11391.821289
11422.571289
11373.351562
11302.739258
11340.233398
11323.441406
11366.322266
11409.406250
11419.166992
11421.046875
11511.704102
11571.207031
11473.625000
11539.280273
11630.098633
11593.509766
11574.855469
11599.490234
11515.244141
11415.884766
11417.326172
11342.695312
11329.335938
11385.559570
11422.018555
11423.614258
11528.799805
11517.249023
11435.904297
11427.820312
11494.689453
11486.355469
11486.338867
11393.288086
11335.565430
11355.176758
11377.672852
11334.630859
11287.363281
11298.113281
11248.320312
11192.988281
11271.412109
11336.297852
11296.646484
11373.426758
11415.653320
11479.908203
11480.536133
11385.615234
11395.548828
11485.836914
11466.366211
11459.018555
11388.254883
11263.817383
11373.161133
11543.313477
11623.427734
11722.778320
11749.529297
11589.514648
11420.471680
11389.368164
11401.102539
11337.150391
11471.071289
11482.693359
11411.482422
11430.490234
11375.341797
11315.985352
11354.683594
11340.034180
11289.834961
11286.879883
11262.960938
11275.350586
11362.745117
11289.596680
11270.865234
11317.556641
11448.032227
11568.302734
11577.708984
11499.707031
11473.383789
11462.769531
11474.113281
11515.110352
11547.756836
11572.852539
11473.927734
11600.315430
11728.583008
11720.851562
11535.808594
11455.497070
11473.251953
11465.305664
11366.427734
11272.971680
11272.350586
11305.914062
11381.737305
11404.717773
11422.927734
11451.541992
11488.521484
11501.404297
11490.630859
11554.152344
11560.541016
11534.214844
11499.916992
11537.554688
11569.028320
11641.397461
11651.324219
11567.566406
11405.428711
11424.204102
11574.520508
11681.226562
11557.133789
11439.475586
11423.793945
11401.205078
11308.713867
11246.330078
11329.529297
11392.416992
11389.970703
11497.027344
11467.621094
11318.814453
11319.269531
11442.125000
11421.317383
11321.174805
11307.636719
11299.850586
11213.829102
11249.458984
11266.065430
11243.048828
11202.361328
11197.678711
11261.978516
11303.670898
11409.229492
11445.808594
11324.838867
11260.410156
11286.369141
11284.164062
11233.574219
11293.597656
11378.547852
11343.647461
11358.724609
11346.776367
11345.640625
11402.132812
11429.580078
11368.923828
11377.514648
11414.550781
11402.541016
11365.555664
11453.428711
11527.661133
11502.884766
11425.144531
11404.591797
11340.189453
11267.994141
11370.857422
11474.541016
11400.199219
11352.911133
11386.521484
11312.334961
11304.065430
11400.969727
11479.683594
11419.253906
11403.525391
11485.928711
11428.625000
11383.550781
11458.859375
11414.776367
11337.094727
11349.340820
11378.164062
11362.572266
11366.362305
11466.951172
11539.604492
11537.942383
11464.518555
11372.209961
11316.905273
11341.204102
11406.496094
11345.195312
11335.743164
11314.850586
11340.416016
11342.672852
11325.788086
11279.972656
11274.875977
11325.769531
11295.156250
11319.009766
11412.889648
11465.135742
11388.054688
11364.287109
11392.041992
11493.916992
11613.146484
11783.532227
11807.108398
12043.602539
11971.529297
11776.369141
11694.818359
11794.589844
11696.295898
11589.442383
11468.788086
11655.359375
11454.147461
11553.988281
11615.756836
11643.738281
11558.599609
11331.481445
11160.863281
11110.977539
11118.704102
11197.097656
11311.958008
11378.892578
11450.847656
11427.810547
11362.987305
11419.406250
11507.208984
11542.746094
11449.218750
11382.969727
11426.810547
11484.661133
11458.850586
11460.203125
11400.181641
11447.136719
11476.383789
11552.363281
11564.327148
11493.960938
11549.861328
11554.203125
11474.088867
11420.949219
11502.131836
11403.995117
11304.648438
11319.775391
11281.026367
11222.280273
11209.446289
11254.614258
11303.096680
11379.910156
11347.122070
11383.960938
11543.425781
11605.018555
11552.198242
11496.791992
11477.181641
11353.170898
11330.599609
11390.443359
11390.337891
11438.174805
11515.045898
11453.359375
11415.833984
11463.931641
11449.000977
11389.273438
11392.866211
11426.149414
11427.512695
11359.060547
11323.424805
11393.003906
11428.591797
11489.348633
11518.497070
11474.215820
11446.165039
11513.909180
11539.098633
11559.199219
11561.731445
11502.799805
11544.130859
11617.428711
11797.855469
11775.698242
11862.257812
11702.649414
11671.012695
11622.985352
11560.166016
11408.066406
11248.113281
11197.458984
11344.515625
11442.035156
11553.201172
11563.117188
11466.118164
11304.349609
11299.385742
11403.455078
11474.970703
11433.376953
11448.897461
11527.779297
11534.933594
11364.073242
11348.940430
11497.957031
11509.641602
11403.001953
11336.545898
11322.976562
11356.250977
11376.538086
11550.942383
11587.236328
11439.481445
11424.196289
11421.683594
11386.538086
11315.906250
11381.310547
11548.541992
11521.638672
11538.350586
11598.792969
11593.487305
11485.982422
11351.875000
11286.209961
11272.000977
11311.228516
11355.740234
11424.667969
11402.619141
11345.484375
11355.790039
11402.358398
11360.039062
11364.693359
11386.344727
11373.100586
11369.062500
11369.602539
11413.667969
11438.836914
11453.377930
11470.581055
11447.485352
11511.349609
11466.613281
11367.865234
11374.499023
11447.998047
11396.586914
11403.670898
11418.328125
11406.616211
11383.991211
11408.709961
11392.689453
11354.581055
11467.903320
11555.460938
11587.530273
11719.999023
11689.418945
11612.720703
11591.002930
11640.099609
11616.015625
11532.099609
11538.092773
11530.406250
11497.262695
11493.053711
11524.244141
11534.949219
11476.339844
11510.756836
11679.841797
11614.231445
11500.172852
11466.692383
11424.583008
11402.536133
11410.782227
11455.409180
11383.664062
11316.590820
11295.982422
11241.846680
11193.015625
11223.166992
11282.095703
11286.056641
11275.073242
11254.495117
11290.401367
11320.130859
11319.480469
11275.597656
11265.534180
11311.966797
11394.032227
11497.442383
11601.565430
11613.979492
11645.386719
11641.207031
11586.916016
11529.227539
11506.253906
11450.714844
11389.433594
11451.063477
11589.508789
11540.882812
11394.434570
11331.419922
11368.644531
11456.739258
11551.260742
11674.921875
11793.650391
```
