## Supplementary material for "Functional connectivity across the human subcortical auditory system using an autoregressive matrix-Gaussian copula graphical model approach with partial correlations": Code: roi-13_mean_ts.txt

```
10720.774414
10611.210938
10526.208008
10517.951172
10557.333984
10576.298828
10528.333984
10479.893555
10419.812500
10399.969727
10368.858398
10427.126953
10439.690430
10399.185547
10453.056641
10469.482422
10438.122070
10407.814453
10392.018555
10375.482422
10349.948242
10385.306641
10417.539062
10382.535156
10410.078125
10423.452148
10413.841797
10444.419922
10444.038086
10419.256836
10448.512695
10501.288086
10464.592773
10439.408203
10432.544922
10473.350586
10468.952148
10463.731445
10454.941406
10431.345703
10398.021484
10419.998047
10438.091797
10414.277344
10452.170898
10461.771484
10484.675781
10482.231445
10494.102539
10457.301758
10553.259766
10614.711914
10597.250977
10633.881836
10643.804688
10521.139648
10430.536133
10468.420898
10474.315430
10427.475586
10414.218750
10442.883789
10479.669922
10416.930664
10379.118164
10375.234375
10396.512695
10371.390625
10336.405273
10345.689453
10369.144531
10452.242188
10469.721680
10448.938477
10497.792969
10524.126953
10492.393555
10393.845703
10353.277344
10306.641602
10294.043945
10313.717773
10354.231445
10377.066406
10415.419922
10458.702148
10426.016602
10401.327148
10436.927734
10394.005859
10378.549805
10408.580078
10463.489258
10431.872070
10397.472656
10417.425781
10417.125000
10392.592773
10431.422852
10431.075195
10427.534180
10462.344727
10470.215820
10447.836914
10432.915039
10468.091797
10458.008789
10401.945312
10390.444336
10561.346680
10535.428711
10445.025391
10408.806641
10399.670898
10377.640625
10406.577148
10394.270508
10389.020508
10444.831055
10465.270508
10428.287109
10420.351562
10378.365234
10332.034180
10326.291992
10386.073242
10407.577148
10412.430664
10373.056641
10348.913086
10373.861328
10396.004883
10400.451172
10423.328125
10602.666992
10531.287109
10546.027344
10546.802734
10496.427734
10450.077148
10442.487305
10492.820312
10490.054688
10452.056641
10444.129883
10451.404297
10416.901367
10414.509766
10439.401367
10400.452148
10402.835938
10445.790039
10433.955078
10389.816406
10376.079102
10413.018555
10402.093750
10387.756836
10412.004883
10438.430664
10433.429688
10602.457031
10596.852539
10534.595703
10561.280273
10609.885742
10527.578125
10447.666992
10409.813477
10395.063477
10408.259766
10418.378906
10487.095703
10489.520508
10469.918945
10475.629883
10478.212891
10471.482422
10482.571289
10486.697266
10483.047852
10468.073242
10461.408203
10507.111328
10517.962891
10458.610352
10446.454102
10488.211914
10428.172852
10380.845703
10402.253906
10440.877930
10320.842773
10389.750000
10478.748047
10451.812500
10373.246094
10318.417969
10325.892578
10313.794922
10329.469727
10353.472656
10398.857422
10462.880859
10467.656250
10465.019531
10448.208984
10493.982422
10487.092773
10467.569336
10520.807617
10518.043945
10487.692383
10495.208984
10480.485352
10444.169922
10436.427734
10440.386719
10443.724609
10469.705078
10475.820312
10471.715820
10466.522461
10493.220703
10505.562500
10486.427734
10476.851562
10469.108398
10466.763672
10506.145508
10496.660156
10465.275391
10484.910156
10446.180664
10426.340820
10443.058594
10484.282227
10457.061523
10425.717773
10471.724609
10467.156250
10431.981445
10461.119141
10475.040039
10436.792969
10425.477539
10474.083008
10451.031250
10431.297852
10481.359375
10493.524414
10434.865234
10466.719727
10463.631836
10432.282227
10451.458008
10494.848633
10461.489258
10461.965820
10487.057617
10498.671875
10466.262695
10474.176758
10461.370117
10444.414062
10496.959961
10514.683594
10468.040039
10485.608398
10532.469727
10477.032227
10471.812500
10497.468750
10534.702148
10531.872070
10534.979492
10500.589844
10430.567383
10364.335938
10413.045898
10436.660156
10449.065430
10495.402344
10468.514648
10454.263672
10457.109375
10402.179688
10378.125977
10433.471680
10421.924805
10418.560547
10489.416992
10442.130859
10404.254883
10414.364258
10447.554688
10409.784180
10377.314453
10405.202148
10386.137695
10371.888672
10406.869141
10392.120117
10362.350586
10390.832031
10383.667969
10336.866211
10351.746094
10390.814453
10356.590820
10349.417969
10416.167969
10394.593750
10368.601562
10376.951172
10387.119141
10383.812500
10407.363281
10433.722656
10428.525391
10349.887695
10336.031250
10378.909180
10341.262695
10334.853516
10363.635742
10367.127930
10337.423828
10335.260742
10378.574219
10357.061523
10327.277344
10384.598633
10402.375977
10408.121094
10381.665039
10353.540039
10350.707031
10399.342773
10405.871094
10387.998047
10381.675781
10419.037109
10398.749023
10355.168945
10364.707031
10425.494141
10407.047852
10387.060547
10457.792969
10475.043945
10392.327148
10355.768555
10357.650391
10318.223633
10305.447266
10327.383789
10315.711914
10293.670898
10347.662109
10337.701172
10312.931641
10338.068359
10340.191406
10310.479492
10328.031250
10369.515625
10399.651367
10407.104492
10415.926758
10364.061523
10315.791016
10354.565430
10393.151367
10356.425781
10364.004883
10335.031250
10306.449219
10338.968750
10386.486328
10373.971680
10358.415039
10367.920898
10327.453125
10327.358398
10369.109375
10364.604492
10367.688477
10390.595703
10412.340820
10410.755859
10396.150391
10412.343750
10403.153320
10406.856445
10417.663086
10387.562500
10360.012695
10390.976562
10396.318359
10389.555664
10382.501953
10407.273438
10409.918945
10422.019531
10462.197266
10440.886719
10401.298828
10445.641602
10427.455078
10401.841797
10434.020508
10424.424805
10392.773438
10414.970703
10454.470703
10429.000000
10417.978516
10386.635742
10364.590820
10402.377930
10429.060547
10424.073242
10425.419922
10421.018555
10373.130859
10395.219727
10412.973633
10396.535156
10416.154297
10457.686523
10451.427734
10449.918945
10460.767578
10430.238281
10392.419922
10372.709961
10419.494141
10423.424805
10411.849609
10431.328125
10416.131836
10413.044922
10424.573242
10413.947266
10378.993164
10404.822266
10437.029297
10437.008789
10434.898438
10416.400391
10389.791016
10427.708008
10437.103516
10382.051758
10343.367188
10391.053711
10400.654297
10341.365234
10353.832031
10346.214844
10333.689453
10351.249023
10355.458008
10359.213867
10354.590820
10399.680664
10404.823242
10412.055664
10388.889648
10370.454102
10374.397461
10415.504883
10418.927734
10403.777344
10370.006836
10326.114258
10331.645508
10377.979492
10347.230469
10317.221680
10356.879883
10341.198242
10319.399414
10359.464844
10368.580078
10341.151367
10395.567383
10429.901367
10423.879883
10421.558594
10384.935547
10360.418945
10423.347656
10420.402344
10412.426758
10399.429688
10369.758789
10416.092773
10431.336914
10488.758789
10488.615234
10489.496094
10425.445312
10352.767578
10368.971680
10388.922852
10375.697266
10422.930664
10432.384766
10428.653320
10439.317383
10389.877930
10348.887695
10346.927734
10356.097656
10327.025391
10340.659180
10358.985352
10330.333008
10356.235352
10334.744141
10306.788086
10340.224609
10378.010742
10405.851562
10416.735352
10388.616211
10370.083984
10417.726562
10436.138672
10469.017578
10457.219727
10461.355469
10351.644531
10343.576172
10435.009766
10486.467773
10272.324219
10349.313477
10330.208008
10342.362305
10292.508789
10285.683594
10288.434570
10261.978516
10275.554688
10317.690430
10331.988281
10341.861328
10394.019531
10390.356445
10364.321289
10402.453125
10449.624023
10573.160156
10483.861328
10477.750000
10510.751953
10531.493164
10502.205078
10436.517578
10291.852539
10238.370117
10406.737305
10487.835938
10471.649414
10404.426758
10369.426758
10386.574219
10340.370117
10328.561523
10358.425781
10395.491211
10380.639648
10405.949219
10408.185547
10347.462891
10336.245117
10408.215820
10419.277344
10390.032227
10384.830078
10434.241211
10399.396484
10350.910156
10349.201172
10350.207031
10337.627930
10332.018555
10378.020508
10401.204102
10373.513672
10375.333008
10345.189453
10334.505859
10365.509766
10384.014648
10370.546875
10394.904297
10415.681641
10391.629883
10367.678711
10430.161133
10433.863281
10406.794922
10432.716797
10398.707031
10376.442383
10382.244141
10433.649414
10405.606445
10413.820312
10445.933594
10436.694336
10397.468750
10406.137695
10421.473633
10394.689453
10444.919922
10487.110352
10479.980469
10463.541992
10502.000977
10448.254883
10417.836914
10435.458984
10475.354492
10450.073242
10437.312500
10482.334961
10468.249023
10441.244141
10442.351562
10434.543945
10401.112305
10377.048828
10393.371094
10411.286133
10400.270508
10434.183594
10453.562500
10429.183594
10443.579102
10415.188477
10375.328125
10380.985352
10402.880859
10388.694336
10367.444336
10381.455078
10401.074219
10397.281250
10419.816406
10416.683594
10397.342773
10425.016602
10413.765625
10402.402344
10450.552734
10469.321289
10447.978516
10429.301758
10463.746094
10479.733398
10451.953125
10472.836914
10438.440430
10596.644531
10543.555664
10476.242188
10438.504883
10524.623047
10494.715820
10292.720703
10251.614258
10321.707031
10375.181641
10448.155273
10484.615234
10488.840820
10434.083984
10333.364258
10238.399414
10200.124023
10221.157227
10256.318359
10295.591797
10339.909180
10373.985352
10385.174805
10340.220703
10327.416016
10369.544922
10414.301758
10377.625977
10355.082031
10405.722656
10445.673828
10412.986328
10422.724609
10387.665039
10359.972656
10371.463867
10440.065430
10465.521484
10468.388672
10493.273438
10525.877930
10476.997070
10396.301758
10412.763672
10387.883789
10374.368164
10366.129883
10392.959961
10377.403320
10350.373047
10356.905273
10371.102539
10413.408203
10409.951172
10408.948242
10464.741211
10478.816406
10447.073242
10438.523438
10436.858398
10406.925781
10405.764648
10454.750000
10434.610352
10394.213867
10410.222656
10405.013672
10380.486328
10412.337891
10429.232422
10388.841797
10400.846680
10437.292969
10442.476562
10438.418945
10380.206055
10375.399414
10412.667969
10433.465820
10479.956055
10446.442383
10421.367188
10444.802734
10491.109375
10476.694336
10483.381836
10475.724609
10454.787109
10469.185547
10483.305664
10462.872070
10490.120117
10471.126953
10460.578125
10441.951172
10434.035156
10394.810547
10208.744141
10154.958984
10253.119141
10353.583008
10386.520508
10385.618164
10352.656250
10298.406250
10269.274414
10349.587891
10400.703125
10387.467773
10359.243164
10394.169922
10439.995117
10409.549805
10377.766602
10419.541992
10441.481445
10389.081055
10340.057617
10357.717773
10375.342773
10398.914062
10399.558594
10409.030273
10344.452148
10330.530273
10364.847656
10387.785156
10350.300781
10361.547852
10480.632812
10482.326172
10420.826172
10411.361328
10439.989258
10412.247070
10372.804688
10365.553711
10384.212891
10374.505859
10370.096680
10421.438477
10444.675781
10416.863281
10437.330078
10445.147461
10445.312500
10462.710938
10479.429688
10480.398438
10443.003906
10485.379883
10475.446289
10450.822266
10481.819336
10514.736328
10495.887695
10508.420898
10505.571289
10465.549805
10470.498047
10485.123047
10461.210938
10434.828125
10448.863281
10435.142578
10423.837891
10459.348633
10466.427734
10461.637695
10499.361328
10529.677734
10592.830078
10704.247070
10651.712891
10588.793945
10528.183594
10542.494141
10567.456055
10486.373047
10421.024414
10378.624023
10373.690430
10377.583008
10394.348633
10559.958984
10425.426758
10446.986328
10485.753906
10479.978516
10422.713867
10384.984375
10398.916016
10409.541992
10396.878906
10423.253906
10430.388672
10411.130859
10427.652344
10407.449219
10395.979492
10358.466797
10375.896484
10382.836914
10367.133789
10383.077148
10405.260742
10393.368164
10405.519531
10407.893555
10412.578125
10401.804688
10425.975586
10460.197266
10501.085938
10540.573242
10527.007812
10530.552734
10508.003906
10476.488281
10471.924805
10425.309570
10441.954102
10495.419922
10513.391602
10500.573242
10411.024414
10375.031250
10489.340820
10471.903320
10462.266602
10529.437500
10558.014648
```
