## Supplementary material for "Functional connectivity across the human subcortical auditory system using an autoregressive matrix-Gaussian copula graphical model approach with partial correlations": Code: roi-14_mean_ts.txt

```
10941.056641
10802.458008
10699.880859
10812.714844
10910.641602
10955.614258
10943.597656
10847.543945
10695.096680
10607.294922
10649.827148
10700.229492
10719.146484
10668.562500
10814.703125
10812.511719
10764.508789
10769.647461
10684.322266
10582.003906
10568.390625
10681.522461
10677.911133
10612.516602
10694.291016
10672.230469
10731.668945
10828.433594
10746.877930
10686.306641
10768.990234
10843.602539
10768.149414
10688.506836
10715.243164
10720.068359
10648.380859
10781.683594
10789.362305
10728.860352
10706.475586
10732.583008
10673.643555
10653.447266
10696.375977
10688.868164
10784.320312
10765.991211
10666.621094
10660.918945
10691.604492
10741.035156
10737.823242
10826.413086
11005.653320
10939.839844
10862.430664
10895.875977
10847.035156
10745.126953
10728.936523
10843.725586
10864.072266
10761.968750
10652.151367
10682.470703
10773.360352
10686.752930
10633.262695
10666.582031
10704.350586
10722.588867
10664.689453
10742.732422
10814.770508
10823.095703
10746.963867
10619.778320
10550.950195
10449.601562
10464.984375
10468.001953
10521.095703
10536.390625
10681.998047
10705.139648
10596.677734
10579.995117
10604.860352
10583.868164
10560.757812
10617.462891
10671.422852
10637.189453
10680.428711
10753.055664
10686.975586
10676.122070
10728.989258
10689.672852
10620.480469
10741.146484
10783.825195
10723.051758
10735.870117
10807.834961
10708.305664
10613.074219
10702.585938
10922.242188
10846.356445
10745.197266
10685.432617
10637.673828
10601.874023
10697.763672
10642.709961
10629.043945
10708.695312
10722.948242
10665.995117
10753.416016
10657.236328
10538.041992
10521.513672
10596.072266
10621.810547
10607.699219
10510.773438
10491.702148
10602.368164
10647.204102
10576.819336
10621.141602
10755.134766
10701.875977
10794.169922
10833.628906
10753.539062
10634.991211
10642.892578
10756.833984
10720.940430
10678.281250
10701.422852
10719.762695
10659.054688
10689.733398
10685.589844
10619.911133
10618.194336
10655.454102
10625.507812
10513.500977
10512.407227
10599.129883
10560.618164
10598.794922
10693.825195
10671.557617
10599.641602
10701.885742
10667.119141
10678.380859
10792.184570
10831.239258
10686.929688
10553.049805
10550.351562
10572.416992
10585.019531
10613.064453
10711.847656
10656.271484
10659.833008
10686.114258
10654.403320
10587.411133
10582.353516
10558.924805
10592.155273
10667.083984
10645.537109
10790.366211
10799.013672
10730.792969
10732.082031
10776.547852
10647.205078
10591.351562
10644.619141
10606.058594
10563.026367
10697.296875
10764.208008
10721.823242
10552.918945
10493.104492
10454.671875
10438.812500
10442.792969
10458.893555
10533.953125
10659.852539
10634.261719
10566.945312
10567.880859
10656.814453
10608.980469
10599.728516
10690.181641
10684.204102
10585.013672
10662.879883
10666.056641
10652.725586
10690.810547
10715.467773
10700.065430
10734.920898
10749.250977
10692.928711
10689.234375
10712.991211
10714.625000
10707.468750
10679.066406
10619.754883
10679.248047
10797.003906
10750.456055
10732.920898
10726.621094
10675.733398
10628.536133
10666.703125
10706.216797
10630.617188
10658.637695
10751.484375
10699.946289
10602.043945
10700.430664
10700.763672
10596.392578
10557.179688
10682.828125
10648.119141
10613.539062
10745.331055
10786.383789
10725.884766
10761.975586
10751.161133
10690.730469
10777.496094
10803.789062
10694.261719
10734.512695
10765.631836
10694.115234
10646.460938
10614.239258
10598.316406
10595.342773
10738.187500
10784.119141
10661.870117
10654.029297
10715.517578
10652.848633
10689.140625
10730.538086
10856.642578
10891.728516
10914.376953
10872.184570
10755.669922
10690.901367
10738.901367
10712.172852
10744.063477
10794.453125
10755.247070
10798.276367
10765.626953
10681.573242
10641.393555
10709.217773
10630.348633
10627.849609
10673.583008
10595.304688
10489.789062
10520.559570
10556.031250
10499.215820
10596.145508
10676.953125
10683.125977
10666.562500
10810.775391
10722.639648
10667.386719
10721.990234
10712.162109
10639.780273
10644.633789
10632.048828
10551.958984
10538.843750
10611.708984
10611.541992
10638.667969
10726.344727
10702.935547
10676.377930
10687.219727
10706.366211
10619.129883
10539.837891
10569.006836
10662.353516
10573.517578
10556.688477
10669.109375
10651.870117
10546.866211
10585.598633
10624.516602
10530.636719
10492.288086
10572.416992
10579.154297
10562.056641
10529.015625
10406.274414
10471.337891
10611.808594
10703.461914
10651.929688
10695.792969
10792.996094
10724.603516
10562.778320
10570.671875
10656.799805
10623.782227
10668.674805
10795.777344
10775.838867
10613.172852
10524.333008
10552.074219
10491.949219
10505.669922
10597.161133
10564.347656
10533.151367
10616.181641
10570.140625
10512.724609
10575.993164
10564.080078
10536.155273
10600.938477
10631.025391
10671.139648
10757.345703
10790.345703
10709.175781
10678.674805
10727.762695
10695.767578
10671.166016
10658.533203
10556.616211
10566.446289
10646.613281
10741.592773
10673.363281
10656.094727
10606.579102
10518.775391
10488.563477
10533.958984
10479.637695
10479.063477
10582.041016
10588.489258
10566.411133
10581.577148
10599.112305
10573.975586
10619.466797
10694.833008
10627.265625
10559.187500
10548.021484
10554.305664
10519.406250
10593.282227
10603.805664
10573.606445
10616.256836
10656.066406
10575.316406
10525.146484
10614.722656
10586.804688
10582.204102
10636.053711
10615.938477
10552.169922
10560.197266
10601.956055
10628.933594
10655.550781
10570.269531
10553.168945
10639.697266
10681.311523
10700.793945
10754.181641
10712.476562
10638.220703
10605.432617
10567.592773
10572.708008
10592.024414
10584.186523
10593.980469
10694.758789
10770.395508
10660.353516
10580.949219
10497.963867
10534.843750
10524.809570
10536.077148
10641.963867
10638.646484
10614.712891
10659.043945
10607.729492
10522.750000
10564.165039
10575.131836
10582.654297
10638.337891
10623.088867
10628.330078
10731.274414
10751.735352
10693.659180
10736.562500
10804.272461
10804.487305
10758.232422
10816.868164
10758.043945
10659.707031
10627.820312
10597.618164
10592.470703
10628.096680
10682.690430
10680.582031
10739.748047
10745.388672
10682.125977
10646.116211
10720.747070
10718.420898
10720.807617
10644.480469
10559.975586
10581.531250
10627.682617
10590.035156
10532.673828
10544.662109
10506.920898
10439.267578
10499.768555
10547.689453
10528.884766
10603.934570
10668.440430
10708.137695
10714.264648
10639.774414
10613.452148
10700.627930
10712.414062
10674.970703
10609.890625
10526.477539
10582.152344
10704.940430
10820.201172
10911.406250
10949.028320
10819.608398
10653.908203
10626.537109
10598.165039
10560.572266
10669.818359
10689.866211
10644.812500
10659.000977
10601.098633
10541.170898
10539.425781
10573.506836
10524.219727
10505.385742
10505.420898
10517.875977
10558.234375
10529.646484
10487.774414
10522.274414
10660.533203
10766.366211
10769.516602
10702.480469
10662.523438
10677.010742
10681.825195
10692.860352
10762.629883
10699.718750
10608.282227
10764.307617
10879.040039
10855.088867
10665.201172
10638.596680
10659.362305
10680.716797
10537.212891
10492.058594
10485.139648
10506.322266
10536.134766
10584.119141
10597.758789
10634.633789
10681.663086
10677.712891
10656.309570
10722.969727
10718.959961
10703.435547
10669.168945
10677.129883
10750.940430
10798.583008
10800.644531
10735.159180
10563.823242
10529.599609
10713.653320
10877.280273
10775.934570
10675.754883
10621.631836
10641.596680
10553.121094
10481.119141
10551.256836
10636.036133
10662.749023
10713.862305
10687.274414
10568.860352
10530.827148
10656.191406
10656.567383
10570.130859
10547.129883
10523.968750
10453.239258
10476.663086
10475.990234
10520.297852
10464.927734
10458.729492
10502.621094
10540.849609
10618.965820
10666.994141
10561.609375
10500.950195
10517.463867
10514.387695
10478.843750
10514.186523
10588.286133
10573.131836
10574.875000
10569.823242
10578.559570
10617.975586
10648.159180
10601.702148
10592.008789
10621.388672
10623.081055
10569.795898
10648.800781
10729.760742
10735.335938
10657.248047
10636.906250
10579.874023
10499.763672
10569.813477
10650.405273
10642.854492
10596.030273
10597.134766
10519.740234
10475.601562
10583.869141
10658.348633
10665.291016
10605.204102
10655.626953
10659.637695
10644.295898
10672.194336
10643.749023
10542.802734
10566.943359
10577.711914
10576.728516
10585.599609
10682.103516
10748.959961
10767.825195
10722.128906
10623.120117
10549.166016
10554.276367
10616.297852
10574.179688
10539.871094
10509.493164
10530.387695
10566.714844
10549.498047
10518.896484
10505.783203
10535.096680
10520.812500
10524.437500
10624.708008
10665.452148
10612.916016
10562.973633
10597.347656
10660.676758
10706.917969
10840.000977
10903.420898
11163.970703
11088.659180
10903.858398
10875.614258
10937.016602
10896.827148
10757.146484
10644.653320
10823.131836
10621.326172
10734.857422
10815.652344
10826.003906
10746.541016
10544.387695
10406.217773
10371.592773
10369.624023
10438.904297
10526.099609
10604.103516
10672.199219
10643.250977
10584.877930
10594.632812
10679.008789
10718.849609
10638.385742
10604.416992
10644.873047
10710.928711
10680.638672
10692.966797
10621.913086
10632.410156
10667.199219
10724.106445
10751.814453
10696.232422
10748.843750
10760.187500
10685.614258
10627.857422
10699.265625
10613.974609
10522.231445
10546.828125
10526.251953
10495.639648
10438.818359
10463.250977
10539.277344
10599.717773
10562.935547
10604.487305
10754.888672
10786.596680
10757.743164
10728.226562
10710.125000
10611.290039
10571.134766
10595.221680
10600.536133
10638.770508
10730.361328
10688.644531
10637.657227
10687.735352
10682.004883
10597.651367
10611.637695
10632.712891
10622.166016
10594.348633
10556.814453
10598.330078
10690.908203
10699.306641
10749.121094
10715.632812
10669.534180
10722.210938
10739.209961
10750.679688
10765.684570
10683.577148
10696.264648
10800.106445
10921.408203
10859.789062
11014.924805
10941.552734
10869.688477
10800.305664
10719.449219
10562.121094
10352.210938
10311.909180
10482.583008
10625.895508
10757.581055
10730.918945
10638.068359
10521.170898
10461.081055
10580.030273
10675.076172
10626.637695
10620.548828
10726.024414
10748.604492
10592.276367
10538.320312
10653.929688
10688.516602
10623.271484
10541.043945
10533.313477
10546.104492
10593.044922
10734.909180
10793.311523
10664.250000
10608.247070
10617.386719
10591.882812
10542.361328
10568.276367
10735.558594
10733.375977
10719.597656
10737.820312
10744.848633
10672.753906
10552.688477
10511.226562
10500.613281
10520.864258
10564.317383
10625.383789
10622.068359
10560.994141
10582.443359
10592.875000
10598.385742
10588.698242
10620.623047
10627.445312
10591.396484
10604.478516
10662.169922
10663.187500
10666.724609
10689.467773
10677.607422
10739.910156
10700.714844
10623.367188
10594.492188
10650.559570
10674.395508
10644.962891
10688.111328
10687.885742
10635.518555
10663.808594
10653.874023
10602.458008
10672.387695
10748.189453
10800.547852
10915.764648
10845.828125
10742.004883
10735.366211
10764.511719
10765.326172
10659.638672
10689.065430
10698.946289
10697.070312
10707.458984
10703.209961
10751.449219
10668.341797
10713.592773
10826.145508
10771.064453
10691.468750
10655.756836
10632.336914
10555.909180
10566.815430
10605.255859
10585.730469
10538.276367
10483.849609
10456.838867
10407.508789
10412.212891
10462.128906
10484.390625
10492.196289
10477.491211
10492.060547
10519.743164
10541.728516
10536.499023
10490.930664
10504.552734
10556.960938
10674.667969
10752.916016
10791.592773
10822.724609
10843.658203
10784.561523
10720.890625
10699.800781
10564.564453
10571.231445
10671.355469
10754.305664
10711.266602
10596.407227
10545.850586
10586.510742
10633.262695
10705.417969
10853.457031
10935.175781
```
