## Supplementary material for "Functional connectivity across the human subcortical auditory system using an autoregressive matrix-Gaussian copula graphical model approach with partial correlations": Code: roi-15_mean_ts.txt

```
11342.388672
11221.559570
11148.935547
11122.737305
11162.132812
11210.679688
11170.675781
11114.155273
11072.007812
11065.021484
11003.431641
11082.318359
11093.225586
11025.105469
11083.696289
11116.934570
11099.462891
11046.574219
11034.466797
11028.025391
10977.646484
11030.835938
11067.706055
11023.893555
11054.416992
11083.986328
11062.132812
11100.615234
11133.212891
11101.263672
11084.800781
11142.043945
11106.948242
11046.206055
11043.110352
11109.110352
11120.705078
11100.292969
11094.051758
11050.125000
11004.590820
11040.291992
11053.058594
11022.206055
11061.393555
11074.318359
11070.335938
11068.944336
11085.306641
11052.610352
11214.470703
11319.002930
11271.431641
11292.214844
11263.535156
11143.211914
11041.688477
11089.503906
11116.072266
11086.492188
11077.464844
11080.941406
11124.741211
11071.586914
11054.191406
11021.453125
11053.041016
11038.458984
10997.533203
10999.463867
11042.413086
11124.704102
11176.313477
11135.997070
11172.703125
11188.791016
11160.643555
11064.612305
11026.032227
11022.081055
11007.818359
10997.818359
11049.378906
11064.473633
11080.746094
11121.353516
11102.154297
11090.682617
11137.648438
11115.178711
11093.257812
11129.320312
11185.599609
11140.127930
11100.714844
11112.693359
11110.107422
11080.950195
11121.132812
11117.898438
11093.252930
11115.054688
11150.226562
11143.613281
11123.561523
11178.262695
11160.178711
11107.837891
11065.658203
11257.668945
11230.011719
11114.236328
11091.333984
11107.012695
11060.619141
11094.485352
11092.499023
11061.747070
11100.435547
11144.238281
11122.331055
11106.879883
11096.291992
11050.635742
11020.154297
11090.875977
11119.205078
11096.277344
11072.432617
11046.667969
11060.920898
11088.876953
11094.657227
11077.978516
11291.419922
11223.844727
11210.894531
11190.024414
11136.432617
11089.990234
11075.366211
11130.420898
11146.343750
11109.251953
11102.196289
11128.216797
11106.286133
11080.488281
11106.718750
11085.419922
11074.281250
11113.725586
11122.032227
11085.015625
11067.852539
11092.464844
11081.300781
11054.400391
11098.428711
11134.022461
11107.188477
11287.656250
11338.776367
11258.186523
11256.221680
11275.864258
11219.313477
11156.890625
11117.371094
11136.548828
11158.593750
11136.926758
11208.149414
11208.198242
11181.681641
11215.130859
11216.674805
11197.858398
11193.882812
11192.131836
11192.289062
11183.086914
11173.844727
11219.176758
11238.538086
11178.208008
11184.993164
11223.559570
11174.137695
11110.468750
11118.451172
11151.205078
11060.729492
11118.310547
11191.805664
11173.803711
11089.004883
11038.861328
11038.168945
11017.923828
11043.227539
11065.411133
11110.834961
11166.298828
11187.035156
11176.792969
11170.834961
11222.273438
11213.064453
11178.571289
11231.082031
11231.880859
11178.354492
11194.311523
11199.078125
11161.306641
11159.130859
11168.125000
11180.234375
11207.692383
11229.208984
11213.063477
11211.801758
11231.720703
11253.188477
11244.249023
11237.729492
11207.652344
11213.811523
11270.455078
11241.908203
11210.406250
11235.456055
11197.163086
11189.201172
11200.437500
11245.211914
11218.789062
11178.789062
11236.332031
11221.682617
11157.376953
11217.579102
11224.895508
11194.035156
11175.454102
11240.164062
11198.232422
11186.623047
11237.663086
11240.982422
11184.166016
11217.669922
11224.574219
11190.260742
11206.390625
11253.434570
11208.098633
11215.539062
11237.754883
11249.632812
11217.346680
11228.181641
11193.512695
11193.013672
11259.340820
11285.707031
11238.355469
11259.572266
11309.825195
11248.445312
11213.905273
11275.415039
11277.006836
11291.708984
11295.791016
11257.284180
11192.647461
11119.331055
11157.127930
11182.270508
11178.451172
11230.975586
11216.226562
11174.331055
11173.421875
11131.729492
11092.906250
11145.484375
11142.036133
11099.116211
11159.708984
11129.203125
11088.713867
11092.132812
11135.451172
11111.282227
11083.395508
11120.252930
11118.636719
11095.837891
11139.830078
11132.553711
11117.521484
11132.129883
11132.607422
11058.565430
11082.186523
11116.377930
11101.748047
11064.297852
11127.269531
11113.130859
11119.402344
11115.576172
11098.951172
11101.497070
11132.950195
11148.079102
11130.093750
11065.196289
11049.923828
11073.012695
11072.177734
11042.689453
11081.322266
11097.488281
11055.983398
11036.567383
11104.517578
11083.228516
11050.040039
11102.360352
11125.116211
11089.866211
11072.894531
11057.097656
11059.300781
11118.315430
11145.958008
11131.016602
11130.709961
11161.993164
11148.787109
11107.805664
11113.935547
11153.391602
11094.875977
11054.306641
11138.237305
11168.891602
11091.159180
11031.556641
11060.416992
11019.847656
11002.970703
11039.876953
11051.015625
11006.755859
11065.225586
11073.322266
11015.094727
11044.072266
11072.520508
11040.513672
11026.607422
11082.190430
11106.722656
11101.543945
11096.583008
11052.564453
10986.892578
11049.317383
11090.764648
11054.570312
11057.476562
11042.211914
11019.926758
11039.352539
11104.668945
11090.489258
11072.370117
11067.903320
11047.053711
11024.910156
11078.864258
11082.511719
11094.856445
11099.544922
11129.524414
11129.452148
11111.979492
11125.682617
11133.986328
11111.465820
11126.833984
11102.970703
11072.107422
11083.915039
11099.847656
11068.950195
11087.953125
11129.274414
11133.977539
11127.246094
11160.611328
11152.323242
11119.390625
11163.950195
11151.325195
11114.090820
11144.944336
11147.284180
11094.574219
11110.748047
11179.798828
11138.914062
11126.123047
11108.597656
11067.459961
11124.167969
11159.616211
11150.837891
11150.485352
11155.333008
11104.438477
11103.263672
11128.550781
11102.404297
11102.808594
11127.689453
11095.714844
11158.105469
11171.911133
11133.057617
11097.456055
11071.846680
11111.856445
11138.418945
11106.313477
11134.897461
11141.893555
11122.181641
11131.607422
11112.706055
11075.431641
11078.009766
11129.152344
11121.004883
11114.751953
11119.000977
11115.397461
11112.704102
11126.334961
11081.409180
11040.485352
11076.691406
11122.610352
11059.971680
11078.879883
11078.853516
11028.345703
11033.696289
11052.995117
11062.058594
11055.778320
11112.399414
11102.785156
11086.879883
11087.755859
11070.160156
11084.826172
11137.450195
11128.228516
11096.778320
11064.341797
11018.549805
11016.313477
11085.344727
11068.770508
11024.019531
11057.378906
11037.027344
11008.843750
11056.831055
11066.236328
11034.197266
11099.001953
11143.587891
11104.164062
11109.632812
11082.495117
11051.166016
11119.025391
11134.364258
11123.100586
11109.188477
11057.718750
11068.923828
11095.909180
11179.950195
11180.792969
11173.818359
11114.098633
11046.489258
11047.564453
11088.521484
11059.712891
11089.133789
11112.724609
11116.727539
11122.975586
11099.012695
11049.664062
11063.112305
11079.310547
11045.494141
11036.551758
11069.601562
11029.939453
11064.659180
11044.740234
11003.680664
11040.818359
11104.077148
11102.189453
11099.496094
11088.451172
11039.779297
11072.084961
11105.433594
11132.736328
11094.647461
11068.662109
10993.833008
10971.652344
11071.535156
11110.996094
10904.412109
10978.283203
10993.771484
11011.280273
10946.194336
10913.146484
10936.802734
10901.091797
10912.101562
10950.179688
10969.653320
10974.540039
11021.087891
11042.586914
11018.693359
11079.882812
11153.981445
11318.982422
11218.641602
11172.177734
11161.104492
11176.802734
11145.841797
11098.248047
10992.186523
10883.654297
11094.600586
11182.861328
11181.855469
11159.318359
11102.138672
11117.559570
11073.852539
11054.322266
11077.270508
11114.763672
11110.838867
11123.335938
11115.312500
11075.611328
11066.415039
11129.416992
11159.308594
11127.194336
11108.827148
11152.330078
11124.090820
11057.707031
11049.061523
11069.217773
11070.952148
11034.315430
11083.829102
11107.269531
11083.318359
11077.227539
11081.353516
11066.742188
11087.008789
11108.988281
11090.563477
11097.912109
11137.615234
11119.037109
11094.921875
11148.163086
11168.964844
11123.229492
11108.292969
11068.943359
11042.677734
11063.856445
11141.705078
11095.608398
11087.752930
11137.221680
11150.249023
11105.633789
11106.742188
11120.619141
11076.237305
11097.258789
11159.144531
11154.460938
11119.760742
11165.025391
11141.056641
11114.428711
11104.320312
11137.707031
11136.355469
11108.193359
11151.935547
11134.098633
11116.910156
11094.473633
11084.685547
11067.589844
11045.745117
11078.016602
11107.720703
11085.078125
11125.552734
11166.826172
11149.089844
11153.959961
11126.028320
11101.821289
11088.541992
11104.007812
11078.914062
11046.702148
11061.102539
11085.083008
11085.027344
11106.155273
11115.685547
11079.562500
11128.553711
11108.196289
11095.334961
11135.579102
11180.630859
11157.757812
11121.892578
11169.206055
11183.823242
11136.851562
11172.269531
11099.261719
11245.830078
11209.161133
11155.676758
11067.530273
11181.406250
11171.550781
10996.889648
10897.644531
10974.902344
11010.473633
11100.733398
11154.493164
11148.079102
11068.445312
10990.821289
10918.458008
10895.623047
10891.140625
10936.960938
10988.817383
11021.282227
11026.665039
11031.475586
11010.434570
10986.487305
11025.095703
11073.244141
11033.649414
11009.869141
11054.724609
11123.484375
11076.630859
11069.772461
11060.475586
11038.346680
11034.677734
11106.495117
11144.096680
11130.192383
11139.905273
11175.032227
11137.504883
11042.131836
11082.477539
11069.912109
11053.102539
11018.640625
11065.591797
11059.320312
11045.852539
11044.606445
11045.191406
11093.593750
11096.939453
11079.631836
11141.325195
11158.776367
11129.432617
11114.625000
11120.766602
11087.199219
11076.006836
11128.351562
11119.219727
11070.950195
11094.396484
11100.552734
11053.408203
11079.215820
11102.358398
11053.646484
11076.553711
11108.649414
11105.246094
11098.386719
11044.075195
11058.970703
11103.949219
11117.886719
11150.044922
11127.474609
11088.619141
11098.872070
11164.882812
11135.288086
11141.641602
11111.361328
11083.312500
11094.387695
11151.381836
11077.961914
11116.643555
11133.857422
11131.666016
11108.851562
11094.242188
11062.725586
10894.333008
10830.277344
10901.791992
10988.877930
11056.131836
11035.982422
11007.797852
10970.321289
10959.197266
11008.440430
11072.681641
11064.113281
11010.166992
11025.880859
11078.292969
11050.775391
11038.594727
11082.946289
11119.375000
11089.533203
11039.399414
11052.473633
11086.347656
11112.420898
11111.542969
11118.589844
11059.722656
11010.658203
11017.465820
11043.106445
11025.280273
11005.376953
11150.028320
11171.561523
11110.231445
11088.304688
11124.571289
11087.453125
11032.770508
11018.363281
11029.862305
11047.819336
11019.291992
11062.434570
11079.752930
11047.087891
11059.290039
11088.685547
11088.874023
11094.868164
11122.681641
11126.730469
11087.208008
11148.695312
11148.135742
11110.303711
11118.551758
11162.008789
11149.102539
11152.840820
11166.908203
11141.770508
11141.210938
11172.164062
11152.781250
11115.595703
11138.555664
11128.791016
11119.344727
11148.460938
11159.623047
11137.155273
11170.008789
11179.587891
11271.006836
11446.052734
11357.364258
11269.761719
11219.073242
11213.922852
11238.387695
11173.812500
11096.823242
11048.291992
11055.971680
11064.370117
11073.953125
11259.990234
11066.677734
11075.809570
11107.892578
11134.105469
11100.065430
11049.715820
11064.406250
11087.781250
11069.295898
11100.158203
11103.901367
11078.566406
11105.673828
11099.197266
11086.630859
11060.308594
11078.027344
11086.426758
11056.107422
11083.824219
11110.110352
11089.193359
11107.498047
11113.969727
11119.417969
11109.461914
11151.242188
11139.237305
11156.554688
11210.209961
11157.839844
11170.549805
11178.647461
11166.790039
11155.677734
11085.107422
11099.870117
11197.862305
11203.165039
11168.675781
11096.705078
11044.541992
11235.575195
11214.077148
11149.348633
11206.544922
11212.058594
```
