## Supplementary material for "Functional connectivity across the human subcortical auditory system using an autoregressive matrix-Gaussian copula graphical model approach with partial correlations": Code: roi-00_mean_ts.txt

```
10149.582031
10097.810547
10076.288086
10039.760742
10027.478516
10010.508789
10002.060547
9999.327148
9991.458984
10012.029297
10033.013672
10039.351562
10009.284180
10019.875977
10036.449219
10050.192383
10057.893555
10049.822266
10026.482422
10067.273438
10082.803711
10057.207031
10054.382812
10054.762695
10069.853516
10031.625977
10061.223633
10064.624023
10034.610352
10069.958984
10067.354492
10042.019531
10033.849609
10099.375000
10136.650391
10226.380859
10155.689453
10049.492188
10027.426758
10023.860352
10028.958008
10017.358398
10009.009766
10034.694336
10039.975586
10007.905273
10010.660156
10032.718750
10012.943359
9993.991211
10003.677734
9997.112305
10005.168945
10012.800781
9997.961914
9991.801758
10048.907227
10048.858398
10074.531250
10145.397461
10154.676758
10078.810547
10025.300781
10010.427734
10042.966797
10114.473633
10118.976562
10158.748047
10155.135742
10140.833984
10108.913086
10049.192383
10015.649414
9984.091797
9999.002930
10000.356445
9995.172852
10006.008789
10018.713867
10036.166016
10026.561523
10023.844727
9984.306641
9946.051758
9960.504883
9978.651367
9985.245117
9975.099609
9986.786133
9985.555664
9978.658203
9983.683594
10000.314453
10015.539062
10008.306641
10019.022461
10028.175781
10028.666016
10027.454102
10020.974609
10000.118164
10019.772461
10046.777344
10078.329102
10048.580078
10120.163086
10115.783203
9993.026367
9969.736328
9996.977539
9998.256836
9987.190430
10010.210938
9978.518555
9988.115234
10001.610352
9976.500000
9961.655273
9979.986328
9989.683594
9985.271484
10005.305664
10012.581055
10020.638672
10020.435547
10048.573242
10088.692383
10081.320312
10146.852539
10104.443359
10020.712891
10000.129883
9998.536133
9997.560547
10005.212891
10023.807617
10005.680664
9986.630859
9997.361328
9984.696289
9994.851562
10012.322266
9979.285156
9960.197266
9980.526367
9963.375000
9946.704102
9980.498047
9978.123047
9973.156250
9989.024414
9983.939453
9962.458984
9990.087891
9960.881836
9950.238281
9980.846680
10009.261719
9982.479492
9988.688477
9998.049805
10005.667969
10001.540039
10008.448242
10027.843750
10009.207031
10029.147461
10028.446289
10015.577148
9976.733398
9971.687500
9978.090820
9994.916016
9984.776367
9975.857422
10009.680664
10010.943359
10040.061523
10068.093750
10018.434570
9980.743164
10006.940430
9997.862305
9969.768555
9982.867188
9975.550781
9936.776367
9956.792969
10077.965820
10085.220703
10056.700195
9985.585938
9997.667969
9928.242188
9903.215820
9896.041992
10041.458008
10021.596680
9913.403320
9879.356445
9872.712891
9864.541992
9842.531250
9834.208008
9822.062500
9839.643555
9881.971680
9885.277344
9860.375977
9904.792969
9938.344727
10039.795898
10009.223633
9900.188477
9865.286133
9851.320312
9850.825195
9865.254883
9875.290039
9883.132812
9922.339844
9924.500000
9915.661133
9931.065430
9929.752930
9920.268555
9928.627930
9938.561523
9934.849609
9940.031250
9958.984375
9945.344727
9924.330078
9936.927734
9939.898438
9937.538086
9956.769531
9959.089844
9954.078125
9935.263672
9943.536133
9948.223633
9964.958984
9943.074219
9946.781250
9962.429688
9955.155273
9958.455078
9965.668945
9942.304688
9939.227539
9947.221680
9935.294922
9927.743164
9931.581055
9935.453125
9938.019531
9948.243164
9940.294922
9942.317383
9944.657227
9930.811523
9949.712891
9960.024414
9977.928711
9978.291016
9998.134766
9992.001953
9989.097656
9997.573242
9983.087891
9970.785156
9973.885742
9964.646484
9966.380859
9984.219727
9984.139648
9977.817383
9996.521484
9990.295898
9982.348633
10004.653320
10024.023438
9999.854492
9995.352539
10000.717773
9988.568359
9954.337891
9973.586914
9984.376953
10097.149414
10107.207031
10082.243164
9964.890625
9912.713867
9896.004883
9880.499023
9868.009766
9877.783203
9880.409180
9883.333008
9893.748047
9896.423828
9926.454102
9921.406250
9918.361328
9883.579102
9893.144531
9904.745117
9907.265625
9919.016602
9910.467773
9897.674805
9918.019531
9938.209961
9939.576172
9945.980469
9959.252930
9957.323242
9996.125977
10014.890625
10014.046875
10029.239258
10022.706055
9991.319336
9972.932617
9957.046875
9970.970703
9976.593750
9974.312500
9973.753906
9994.436523
9995.901367
9989.670898
9972.377930
9962.542969
9968.386719
9984.532227
9996.227539
10004.752930
9981.328125
9964.969727
9986.755859
9998.143555
9995.098633
9994.535156
9964.973633
9971.554688
9988.589844
9996.214844
9982.914062
9996.088867
10010.230469
9994.036133
9913.692383
9943.089844
9947.680664
10045.034180
10090.101562
9991.573242
9914.541992
9873.885742
9898.181641
9898.458008
9873.656250
9839.415039
9833.003906
9840.698242
9887.741211
9903.586914
9913.812500
9913.169922
9875.049805
9919.908203
10003.780273
10108.317383
10066.753906
9961.073242
9892.764648
9885.894531
9860.937500
9854.870117
9778.918945
9864.440430
9877.899414
9934.916992
9984.817383
9934.827148
9881.958008
9906.599609
9904.226562
9904.506836
9947.566406
9947.699219
9937.485352
9959.413086
9955.274414
9955.451172
9949.137695
9932.105469
9927.683594
9927.318359
9946.491211
9933.983398
9952.469727
9956.421875
9962.874023
9972.763672
10020.708008
10002.990234
9967.711914
9987.201172
9966.070312
9971.556641
9989.104492
9975.138672
9985.388672
9986.756836
9972.577148
9969.415039
9973.752930
9959.121094
10007.799805
10040.966797
10044.940430
10047.555664
10042.489258
10052.541016
10095.050781
10091.856445
10046.732422
10015.045898
10021.789062
10052.459961
10068.944336
10025.696289
10025.121094
9990.505859
9939.375000
9910.701172
9972.106445
10020.523438
10069.481445
10017.511719
9950.163086
9924.479492
9889.199219
9878.414062
9944.008789
9939.893555
9868.584961
9887.397461
9961.789062
9923.406250
9849.925781
9856.733398
9867.138672
9861.227539
9880.138672
9879.541016
9834.422852
9920.555664
9940.120117
10005.807617
10024.389648
9901.777344
9875.682617
9861.666016
9870.185547
9883.437500
9884.541016
9851.460938
9887.597656
9965.486328
9950.224609
9956.020508
9963.212891
9900.629883
9852.961914
9800.003906
9751.830078
9731.702148
9764.947266
9792.334961
9849.843750
9821.483398
9852.456055
9842.051758
9803.201172
9761.843750
9777.015625
9852.833984
9856.423828
9896.386719
9933.776367
9940.148438
9935.843750
9948.952148
9906.102539
9932.444336
9996.658203
10022.548828
10000.787109
9941.341797
9889.729492
9879.534180
9856.255859
9907.364258
9942.053711
9905.500000
9899.976562
9848.590820
9861.334961
9860.492188
9922.911133
9954.135742
9907.805664
9871.989258
9827.733398
9875.689453
9895.888672
10095.817383
10047.382812
10094.340820
10060.763672
9957.948242
9919.173828
9856.789062
9803.028320
9744.715820
9738.819336
9763.453125
9817.608398
9861.433594
9906.329102
9901.268555
9930.569336
9920.588867
9880.109375
9887.453125
9908.811523
9937.849609
9872.346680
9847.075195
9888.665039
9950.706055
10037.090820
10004.408203
9930.711914
9886.457031
9860.593750
9874.774414
9932.169922
9976.312500
9967.895508
9898.060547
9881.578125
9912.075195
9962.284180
9963.224609
9884.075195
9874.872070
9917.068359
9955.172852
9944.059570
9936.460938
10006.850586
9988.032227
9926.392578
9930.151367
9859.239258
9875.863281
9926.639648
10006.378906
10063.678711
9953.397461
9891.061523
9871.242188
9912.461914
9899.069336
9837.453125
9880.324219
9914.880859
9883.768555
9889.926758
9902.459961
9873.235352
9900.322266
9909.822266
9951.445312
9976.690430
9884.740234
9806.288086
9803.986328
9784.300781
9874.078125
9870.542969
9829.301758
9829.406250
9847.583984
9839.010742
9873.982422
9888.518555
9901.943359
9935.887695
9880.662109
9863.622070
9857.857422
9842.410156
9856.808594
9950.266602
9987.271484
9930.812500
9872.125977
9854.022461
9901.508789
9949.208984
9992.759766
9963.170898
9890.757812
9879.371094
9875.677734
9873.369141
9876.591797
9891.635742
9903.068359
9883.415039
9891.835938
9889.782227
9921.146484
9974.261719
9961.750977
9904.238281
9889.012695
9866.597656
9870.124023
9887.269531
9904.558594
9901.400391
9905.701172
9918.650391
9911.922852
9924.171875
9955.028320
9954.384766
9937.017578
9966.044922
9979.332031
9974.173828
9986.265625
10047.767578
10096.312500
10069.282227
9962.863281
9939.208008
9939.517578
9915.606445
9975.805664
10062.827148
10021.317383
9997.613281
9982.158203
9978.762695
9947.900391
9944.945312
9982.759766
9968.659180
9942.187500
9930.708984
9916.479492
9930.306641
9956.999023
9948.748047
9920.259766
9880.743164
9900.346680
9892.038086
9867.587891
9893.578125
9891.730469
9869.885742
9876.609375
9891.080078
9880.611328
9896.634766
9926.958008
9940.383789
9982.439453
9939.570312
9929.308594
9968.426758
10038.719727
9969.426758
9886.359375
9899.641602
9911.467773
9900.176758
9912.014648
9987.890625
9932.761719
9883.660156
9875.839844
9865.688477
9886.905273
9902.663086
9885.720703
9878.697266
9886.683594
9901.373047
9880.989258
9848.918945
9865.355469
9865.052734
9875.120117
9855.823242
9856.848633
9885.994141
9865.166992
9831.393555
9845.353516
9849.970703
9844.592773
9860.751953
9864.125000
9854.818359
9854.926758
9840.457031
9831.829102
9854.866211
9918.009766
9967.835938
9946.248047
9857.214844
9825.616211
9834.280273
9839.922852
9914.822266
9966.246094
9895.108398
9838.865234
9842.506836
9844.788086
9868.644531
9893.736328
9892.672852
9872.336914
9870.715820
9886.560547
9857.653320
9873.478516
9897.534180
9897.683594
9891.493164
9905.665039
9881.309570
9874.553711
9887.353516
9873.395508
9876.927734
9891.258789
9873.858398
9816.224609
9848.001953
9886.117188
9951.954102
9925.271484
9858.175781
9825.081055
9833.131836
9856.033203
9864.948242
9848.374023
9847.898438
9866.564453
9870.610352
9889.333984
9875.309570
9838.569336
9848.660156
9844.389648
9826.168945
9843.823242
9858.641602
9832.145508
9823.375000
9849.415039
9851.766602
9850.355469
9869.875977
9877.480469
9852.765625
9892.069336
9893.402344
9872.221680
9870.451172
9869.785156
9876.190430
9926.584961
9954.002930
9903.339844
9866.796875
9865.754883
9847.039062
9856.122070
9848.701172
9878.304688
9881.496094
9894.885742
9919.658203
9892.599609
9881.392578
9876.516602
9867.348633
9869.857422
9870.703125
9868.205078
9863.768555
9857.761719
9864.279297
9861.303711
9872.277344
9887.933594
9907.347656
9889.953125
9907.917969
9929.564453
9993.219727
9953.663086
9917.222656
9938.229492
9949.458984
9902.362305
9951.822266
9944.219727
9860.852539
9855.734375
9877.067383
9869.864258
9851.498047
9866.687500
9864.345703
9826.935547
9838.103516
9843.924805
9825.026367
9865.517578
9877.714844
9855.740234
9853.502930
9849.305664
9843.587891
9873.232422
9878.547852
9871.077148
9852.025391
9864.150391
9867.570312
9834.239258
9846.984375
9849.759766
9827.810547
9844.952148
9852.634766
9856.538086
9849.912109
9861.190430
9831.064453
9842.042969
9873.662109
9859.414062
9844.549805
9858.206055
9860.578125
9852.656250
9882.262695
9892.770508
9862.607422
9887.770508
9871.773438
9858.179688
9880.953125
9874.278320
9855.115234
9860.188477
9866.632812
9850.408203
9882.012695
9886.800781
9908.287109
9958.136719
9997.093750
9903.456055
9860.069336
9865.868164
9876.231445
9888.115234
9892.973633
9889.061523
9850.796875
9860.709961
```
