## Supplementary material for "Functional connectivity across the human subcortical auditory system using an autoregressive matrix-Gaussian copula graphical model approach with partial correlations": Code: roi-01_mean_ts.txt

```
10645.406250
10544.320312
10483.256836
10388.790039
10377.113281
10398.666016
10372.996094
10369.240234
10388.808594
10414.546875
10401.000977
10396.638672
10388.316406
10435.388672
10427.415039
10399.586914
10481.733398
10483.964844
10382.623047
10494.945312
10498.328125
10429.745117
10455.419922
10493.394531
10489.521484
10468.074219
10524.032227
10519.644531
10472.104492
10508.101562
10549.320312
10455.603516
10489.753906
10474.828125
10603.219727
10772.393555
10604.735352
10536.402344
10520.991211
10440.586914
10447.849609
10453.775391
10398.444336
10448.531250
10468.789062
10403.269531
10412.208984
10484.609375
10436.775391
10413.768555
10450.359375
10448.286133
10406.435547
10441.477539
10381.468750
10455.104492
10490.727539
10513.135742
10499.353516
10581.486328
10649.347656
10575.509766
10567.210938
10434.486328
10503.173828
10587.934570
10544.864258
10659.532227
10659.879883
10643.035156
10556.939453
10498.828125
10414.769531
10380.738281
10365.047852
10394.103516
10375.127930
10341.704102
10390.735352
10438.345703
10403.132812
10380.081055
10406.143555
10325.020508
10346.535156
10331.617188
10407.460938
10284.985352
10388.225586
10363.387695
10357.854492
10300.090820
10354.770508
10404.578125
10396.041016
10367.448242
10424.312500
10329.233398
10357.420898
10454.315430
10362.800781
10392.554688
10449.102539
10511.096680
10424.614258
10514.269531
10533.968750
10364.507812
10409.037109
10402.835938
10390.270508
10387.631836
10426.934570
10414.437500
10358.542969
10361.958984
10352.774414
10328.689453
10395.582031
10404.763672
10331.069336
10382.215820
10417.589844
10467.540039
10500.497070
10563.736328
10590.786133
10521.617188
10638.272461
10526.801758
10393.406250
10313.012695
10295.435547
10315.815430
10313.468750
10331.882812
10368.109375
10279.599609
10268.077148
10299.515625
10236.156250
10291.580078
10264.448242
10276.456055
10347.673828
10270.261719
10293.598633
10362.982422
10360.567383
10297.869141
10336.703125
10363.618164
10306.400391
10320.444336
10337.663086
10283.915039
10316.423828
10462.912109
10477.693359
10466.540039
10474.778320
10513.796875
10478.916016
10491.224609
10556.630859
10558.004883
10471.011719
10506.505859
10464.304688
10395.785156
10443.424805
10454.123047
10412.347656
10333.960938
10348.788086
10486.317383
10476.687500
10559.786133
10611.543945
10363.041992
10339.080078
10379.606445
10396.198242
10376.649414
10372.851562
10435.891602
10311.173828
10348.698242
10453.439453
10496.990234
10505.341797
10380.602539
10408.238281
10321.334961
10254.963867
10284.078125
10369.713867
10326.099609
10213.518555
10137.504883
10075.007812
10053.996094
10029.811523
10107.259766
10062.217773
10021.824219
10111.490234
10082.958984
10088.449219
10198.740234
10358.134766
10496.979492
10416.192383
10282.514648
10238.157227
10248.340820
10192.865234
10218.150391
10221.923828
10232.318359
10283.218750
10311.891602
10260.710938
10269.013672
10295.438477
10287.094727
10278.961914
10309.845703
10340.176758
10330.662109
10324.953125
10323.281250
10228.062500
10252.557617
10279.714844
10295.306641
10280.000977
10244.447266
10269.046875
10284.396484
10234.846680
10310.529297
10304.608398
10278.456055
10312.044922
10339.210938
10374.874023
10370.846680
10391.045898
10345.226562
10261.681641
10344.888672
10341.285156
10266.560547
10267.322266
10264.674805
10269.766602
10243.299805
10266.286133
10267.279297
10313.101562
10275.202148
10356.285156
10324.276367
10330.583984
10321.621094
10425.671875
10414.319336
10375.361328
10399.281250
10396.147461
10375.912109
10376.062500
10372.625977
10346.277344
10389.016602
10351.069336
10283.281250
10331.249023
10352.646484
10363.036133
10404.389648
10485.541016
10384.259766
10442.509766
10381.675781
10330.205078
10343.852539
10360.962891
10313.793945
10551.343750
10645.156250
10519.897461
10420.950195
10306.915039
10269.861328
10176.404297
10124.305664
10131.733398
10166.750977
10074.434570
10093.413086
10110.277344
10113.690430
10142.095703
10157.588867
10089.252930
10135.476562
10156.325195
10163.523438
10160.576172
10215.270508
10196.300781
10212.245117
10211.358398
10152.082031
10214.490234
10237.849609
10218.624023
10259.719727
10347.678711
10331.876953
10413.073242
10452.334961
10396.041016
10314.385742
10304.451172
10265.461914
10336.179688
10310.703125
10250.518555
10311.973633
10286.426758
10251.185547
10260.500977
10241.560547
10256.597656
10298.479492
10262.686523
10249.696289
10283.881836
10268.444336
10276.810547
10375.421875
10305.770508
10341.200195
10316.476562
10373.217773
10466.640625
10458.764648
10448.478516
10435.262695
10464.411133
10423.020508
10251.884766
10246.081055
10319.568359
10474.528320
10524.738281
10410.396484
10246.634766
10179.784180
10136.323242
10177.150391
10125.416992
10101.641602
10112.847656
10063.903320
10169.055664
10182.611328
10169.591797
10171.803711
10148.707031
10221.540039
10389.896484
10504.516602
10477.429688
10270.136719
10157.939453
10090.220703
10079.754883
10074.899414
10060.292969
10134.904297
10156.789062
10169.754883
10267.540039
10199.988281
10116.012695
10168.485352
10190.413086
10149.684570
10214.499023
10227.479492
10166.669922
10205.430664
10197.920898
10190.923828
10184.958984
10158.938477
10159.244141
10160.810547
10145.208984
10199.773438
10196.909180
10208.032227
10256.199219
10219.492188
10344.246094
10255.247070
10241.377930
10302.489258
10275.495117
10317.000977
10337.381836
10283.641602
10262.345703
10260.932617
10174.022461
10222.217773
10230.011719
10161.400391
10223.509766
10283.044922
10294.449219
10297.282227
10261.363281
10306.628906
10351.518555
10368.414062
10327.082031
10289.459961
10265.154297
10339.120117
10388.502930
10347.942383
10448.043945
10423.145508
10317.711914
10245.211914
10400.627930
10504.964844
10488.432617
10392.788086
10253.166016
10247.152344
10161.804688
10077.659180
10150.257812
10208.483398
10108.856445
10091.662109
10241.894531
10146.292969
10033.530273
10116.135742
10169.398438
10158.273438
10179.299805
10190.542969
10199.553711
10266.163086
10247.324219
10395.948242
10400.101562
10200.358398
10161.268555
10194.786133
10126.087891
10125.779297
10206.060547
10135.148438
10107.254883
10290.807617
10333.174805
10367.825195
10361.159180
10216.921875
10100.974609
10020.059570
9910.630859
9937.038086
9975.448242
10085.365234
10178.923828
10196.606445
10181.817383
10156.733398
10075.167969
10039.562500
10078.394531
10206.357422
10223.634766
10338.129883
10338.991211
10278.904297
10245.365234
10300.834961
10298.776367
10337.534180
10457.875977
10480.622070
10479.670898
10400.676758
10344.193359
10352.642578
10301.090820
10290.615234
10300.006836
10245.266602
10199.017578
10309.784180
10331.521484
10295.298828
10324.326172
10339.755859
10309.211914
10321.474609
10161.886719
10377.145508
10441.308594
10579.448242
10640.356445
10689.744141
10508.916992
10337.044922
10199.307617
10131.390625
10082.038086
10027.458984
10093.434570
10106.324219
10184.056641
10224.513672
10249.011719
10261.152344
10296.636719
10253.810547
10183.032227
10314.148438
10356.985352
10377.224609
10256.294922
10249.997070
10350.341797
10453.122070
10550.337891
10476.339844
10317.389648
10346.941406
10308.250977
10270.218750
10354.193359
10446.210938
10465.826172
10360.332031
10316.521484
10317.134766
10373.836914
10333.086914
10317.447266
10358.681641
10350.512695
10458.232422
10441.259766
10429.341797
10471.717773
10380.573242
10321.988281
10332.210938
10338.124023
10249.512695
10368.247070
10542.084961
10593.666016
10482.122070
10428.827148
10392.589844
10311.044922
10294.994141
10221.556641
10309.451172
10381.909180
10250.981445
10240.470703
10297.301758
10215.303711
10195.913086
10288.882812
10287.303711
10360.569336
10321.077148
10281.346680
10261.805664
10190.276367
10185.687500
10288.456055
10233.117188
10220.542969
10298.837891
10289.972656
10326.386719
10335.068359
10341.057617
10431.117188
10301.781250
10264.763672
10299.759766
10279.248047
10308.163086
10428.215820
10427.222656
10353.051758
10295.815430
10234.165039
10277.129883
10355.451172
10410.005859
10352.416992
10270.336914
10275.461914
10242.057617
10214.380859
10150.805664
10189.625977
10233.968750
10212.632812
10231.187500
10261.705078
10323.191406
10327.198242
10420.885742
10282.029297
10247.938477
10286.933594
10217.156250
10267.027344
10266.516602
10257.258789
10285.392578
10320.367188
10295.778320
10310.162109
10361.017578
10343.036133
10264.542969
10323.225586
10406.935547
10380.499023
10436.176758
10568.562500
10652.009766
10557.784180
10454.599609
10485.148438
10454.446289
10425.188477
10407.373047
10496.453125
10507.747070
10456.664062
10368.496094
10374.609375
10310.990234
10228.921875
10273.709961
10328.041992
10281.363281
10253.078125
10312.007812
10296.153320
10314.338867
10393.171875
10276.260742
10272.170898
10259.496094
10212.733398
10193.274414
10246.217773
10284.652344
10203.680664
10205.290039
10225.779297
10242.253906
10286.750977
10299.337891
10314.507812
10389.821289
10386.656250
10335.601562
10356.630859
10497.693359
10378.987305
10268.148438
10248.049805
10304.807617
10326.150391
10294.596680
10387.819336
10313.176758
10227.855469
10218.270508
10246.036133
10295.474609
10258.282227
10247.365234
10225.571289
10205.368164
10240.944336
10196.453125
10206.407227
10199.586914
10171.575195
10246.805664
10149.994141
10172.274414
10206.884766
10195.747070
10118.187500
10176.458984
10173.987305
10139.782227
10187.639648
10147.643555
10094.583008
10170.326172
10105.819336
10126.544922
10109.850586
10256.385742
10389.985352
10354.735352
10211.370117
10277.377930
10349.286133
10311.620117
10311.663086
10400.986328
10318.286133
10188.867188
10226.848633
10237.946289
10202.349609
10270.023438
10253.902344
10245.985352
10240.361328
10267.814453
10202.761719
10198.234375
10248.963867
10216.367188
10193.611328
10235.676758
10198.742188
10225.774414
10216.191406
10242.256836
10156.114258
10236.583984
10247.167969
10220.884766
10201.948242
10289.128906
10343.260742
10263.815430
10167.981445
10159.903320
10127.729492
10178.995117
10215.891602
10172.026367
10184.009766
10241.667969
10214.867188
10229.930664
10290.614258
10231.564453
10181.915039
10220.364258
10244.874023
10200.020508
10225.203125
10192.178711
10119.003906
10207.395508
10235.629883
10211.059570
10233.299805
10254.701172
10199.084961
10296.897461
10291.485352
10304.075195
10256.141602
10331.653320
10305.017578
10348.726562
10345.475586
10269.838867
10189.794922
10185.080078
10170.403320
10168.597656
10222.825195
10242.863281
10208.055664
10233.304688
10290.650391
10191.245117
10185.835938
10214.742188
10240.433594
10166.297852
10236.589844
10248.151367
10237.977539
10197.080078
10255.753906
10247.518555
10235.249023
10292.541016
10273.796875
10255.541992
10252.240234
10395.013672
10414.292969
10314.474609
10355.245117
10413.563477
10391.497070
10322.289062
10384.333984
10417.594727
10273.738281
10205.055664
10217.457031
10223.527344
10210.432617
10199.495117
10244.479492
10193.648438
10192.645508
10239.332031
10201.333984
10222.584961
10245.687500
10229.349609
10196.397461
10235.685547
10206.814453
10181.328125
10275.876953
10220.201172
10202.114258
10270.612305
10259.264648
10196.701172
10135.600586
10205.175781
10185.584961
10153.382812
10244.558594
10210.215820
10233.717773
10200.977539
10195.444336
10191.067383
10241.523438
10274.817383
10203.080078
10235.573242
10315.826172
10289.207031
10272.394531
10287.040039
10282.153320
10282.817383
10265.996094
10260.844727
10224.817383
10281.807617
10290.407227
10215.444336
10253.362305
10226.209961
10274.209961
10303.618164
10397.852539
10475.611328
10535.340820
10353.913086
10248.048828
10283.830078
10255.615234
10236.708984
10249.152344
10294.755859
10221.979492
10253.889648
```
