## Supplementary material for "Functional connectivity across the human subcortical auditory system using an autoregressive matrix-Gaussian copula graphical model approach with partial correlations": Code: roi-02_mean_ts.txt

```
11365.750977
11310.739258
11253.124023
11231.609375
11211.905273
11211.766602
11193.600586
11176.695312
11185.964844
11196.283203
11205.055664
11215.062500
11207.079102
11195.064453
11197.294922
11212.620117
11223.663086
11234.338867
11220.947266
11247.974609
11257.703125
11227.544922
11202.132812
11234.691406
11236.590820
11218.256836
11249.191406
11255.068359
11216.815430
11235.709961
11262.687500
11253.210938
11276.023438
11238.755859
11265.005859
11362.827148
11314.949219
11205.411133
11191.353516
11198.251953
11210.089844
11195.038086
11189.547852
11183.881836
11207.526367
11188.138672
11181.525391
11203.708008
11178.751953
11152.554688
11184.251953
11178.050781
11171.735352
11196.552734
11181.622070
11132.312500
11167.092773
11215.463867
11250.088867
11278.900391
11289.192383
11201.430664
11135.765625
11109.404297
11186.274414
11243.739258
11319.618164
11358.675781
11343.687500
11288.364258
11250.235352
11189.110352
11152.754883
11143.666992
11149.926758
11176.640625
11175.803711
11163.904297
11200.529297
11202.200195
11183.636719
11194.681641
11176.943359
11155.357422
11138.428711
11151.700195
11174.634766
11149.851562
11152.587891
11168.402344
11174.673828
11146.748047
11167.594727
11189.216797
11199.228516
11195.242188
11218.638672
11225.843750
11216.484375
11244.262695
11204.617188
11217.986328
11241.695312
11227.476562
11249.305664
11300.635742
11326.053711
11204.985352
11188.131836
11195.583984
11217.719727
11212.484375
11194.091797
11203.177734
11195.741211
11199.239258
11195.757812
11195.613281
11205.908203
11220.083008
11206.134766
11216.978516
11229.804688
11212.274414
11172.613281
11197.696289
11190.942383
11298.171875
11337.837891
11270.530273
11216.761719
11192.354492
11203.469727
11200.483398
11197.472656
11209.177734
11224.686523
11194.967773
11220.971680
11202.205078
11184.925781
11209.176758
11188.964844
11167.535156
11196.519531
11182.002930
11166.032227
11187.704102
11217.745117
11174.982422
11192.527344
11187.430664
11176.024414
11190.870117
11174.379883
11171.410156
11198.992188
11213.194336
11251.331055
11207.242188
11202.818359
11219.069336
11223.897461
11224.551758
11246.128906
11247.507812
11226.339844
11234.739258
11254.830078
11224.059570
11238.557617
11237.050781
11211.644531
11199.203125
11259.238281
11280.747070
11244.047852
11317.316406
11337.022461
11284.944336
11213.402344
11253.138672
11237.393555
11237.816406
11234.067383
11255.319336
11227.667969
11286.739258
11355.869141
11392.498047
11352.939453
11255.628906
11246.156250
11275.712891
11209.326172
11158.707031
11249.124023
11222.348633
11109.030273
11077.233398
11079.700195
11072.249023
11036.913086
11048.932617
11058.920898
11086.019531
11117.625977
11187.500000
11167.021484
11189.890625
11235.025391
11315.226562
11286.175781
11181.070312
11135.899414
11124.390625
11114.097656
11127.637695
11141.472656
11136.465820
11183.549805
11176.956055
11160.329102
11173.779297
11176.234375
11179.824219
11186.668945
11200.414062
11205.866211
11200.896484
11221.969727
11211.994141
11196.240234
11216.045898
11235.221680
11210.197266
11222.544922
11232.464844
11222.780273
11206.217773
11215.480469
11228.496094
11234.140625
11221.202148
11224.900391
11252.773438
11261.355469
11248.191406
11247.360352
11229.473633
11215.170898
11222.262695
11214.280273
11214.125977
11221.766602
11217.218750
11207.385742
11227.333984
11246.758789
11248.172852
11244.810547
11240.628906
11231.053711
11236.616211
11244.323242
11241.121094
11284.619141
11307.863281
11291.122070
11298.269531
11286.977539
11241.926758
11274.007812
11266.068359
11240.509766
11267.753906
11286.503906
11256.753906
11263.234375
11294.766602
11282.840820
11287.051758
11287.792969
11288.288086
11271.425781
11269.407227
11287.077148
11269.645508
11256.787109
11238.950195
11293.367188
11392.460938
11379.329102
11263.070312
11185.043945
11194.442383
11158.955078
11150.951172
11156.843750
11163.430664
11141.293945
11148.541016
11154.882812
11173.172852
11206.479492
11193.781250
11170.503906
11158.946289
11182.722656
11173.370117
11185.812500
11195.681641
11197.012695
11212.440430
11223.277344
11225.351562
11215.780273
11240.043945
11257.418945
11267.271484
11282.383789
11262.083984
11296.312500
11291.818359
11279.309570
11240.844727
11240.325195
11225.625977
11245.007812
11227.928711
11223.643555
11261.413086
11271.211914
11261.783203
11266.084961
11245.128906
11242.890625
11245.320312
11266.023438
11275.228516
11257.129883
11250.540039
11261.676758
11275.661133
11262.846680
11285.776367
11279.236328
11285.191406
11288.022461
11296.910156
11290.195312
11276.002930
11299.850586
11278.253906
11290.000000
11209.307617
11265.285156
11311.920898
11350.870117
11252.266602
11152.459961
11127.935547
11148.205078
11151.956055
11107.511719
11086.514648
11082.267578
11086.409180
11121.583008
11153.750977
11171.702148
11189.235352
11190.652344
11239.776367
11280.329102
11318.437500
11294.213867
11199.835938
11144.873047
11136.166992
11121.094727
11123.693359
11130.123047
11137.498047
11118.938477
11189.475586
11232.709961
11178.108398
11118.362305
11140.540039
11165.873047
11193.200195
11206.374023
11230.242188
11218.000000
11219.780273
11236.948242
11230.258789
11216.394531
11215.919922
11228.817383
11225.377930
11248.290039
11239.894531
11255.269531
11256.461914
11272.616211
11272.336914
11306.679688
11308.583984
11252.311523
11241.090820
11249.231445
11241.664062
11255.091797
11248.001953
11254.088867
11265.901367
11251.350586
11246.640625
11247.633789
11264.016602
11292.918945
11345.714844
11340.179688
11342.474609
11348.830078
11354.352539
11404.536133
11390.717773
11368.959961
11325.273438
11324.861328
11375.487305
11399.006836
11375.348633
11330.079102
11317.773438
11306.916016
11267.654297
11319.104492
11342.143555
11366.333984
11334.375977
11251.573242
11232.863281
11174.868164
11149.156250
11204.834961
11236.756836
11148.037109
11160.310547
11249.140625
11222.518555
11153.303711
11137.960938
11159.914062
11161.028320
11168.656250
11176.576172
11207.196289
11192.658203
11246.060547
11316.219727
11329.303711
11201.996094
11140.815430
11139.256836
11171.264648
11182.058594
11197.787109
11226.365234
11255.019531
11258.433594
11280.649414
11250.086914
11265.765625
11177.852539
11101.878906
11079.096680
11040.655273
10990.529297
11042.753906
11099.743164
11143.391602
11095.856445
11133.834961
11129.648438
11079.868164
11059.658203
11076.523438
11142.260742
11151.643555
11192.384766
11223.596680
11243.367188
11215.555664
11247.871094
11244.791016
11224.916992
11316.335938
11354.038086
11267.556641
11229.211914
11215.875000
11172.244141
11233.175781
11220.738281
11302.513672
11260.461914
11191.156250
11170.482422
11120.775391
11204.513672
11214.462891
11234.643555
11178.253906
11212.426758
11217.949219
11346.763672
11316.796875
11274.022461
11260.136719
11420.806641
11360.409180
11243.765625
11153.494141
11099.509766
11061.431641
11042.145508
11023.430664
11026.928711
11160.078125
11204.390625
11247.846680
11197.100586
11216.759766
11186.080078
11185.082031
11184.533203
11231.764648
11276.168945
11246.465820
11208.641602
11314.213867
11398.503906
11406.671875
11331.068359
11252.585938
11234.262695
11256.781250
11231.644531
11260.410156
11289.904297
11315.280273
11246.375977
11201.237305
11238.773438
11313.637695
11308.993164
11240.446289
11261.539062
11260.087891
11325.359375
11331.316406
11295.240234
11315.376953
11311.083008
11242.392578
11238.915039
11277.289062
11261.504883
11352.209961
11360.510742
11369.675781
11275.976562
11218.276367
11217.988281
11241.926758
11253.091797
11189.403320
11178.561523
11224.401367
11204.976562
11187.229492
11203.354492
11188.118164
11186.096680
11275.023438
11239.232422
11278.812500
11194.008789
11156.549805
11122.418945
11189.191406
11205.595703
11254.582031
11164.335938
11183.661133
11216.380859
11244.182617
11202.678711
11228.057617
11198.333008
11239.203125
11150.532227
11160.216797
11191.132812
11173.384766
11208.471680
11251.807617
11277.774414
11231.447266
11179.043945
11153.259766
11241.329102
11301.462891
11316.498047
11268.632812
11207.050781
11205.007812
11194.281250
11183.053711
11159.434570
11196.536133
11193.783203
11210.785156
11181.124023
11203.546875
11256.821289
11272.958008
11309.154297
11228.995117
11213.252930
11201.665039
11200.195312
11217.008789
11245.045898
11225.401367
11229.655273
11228.322266
11239.118164
11253.481445
11272.768555
11289.034180
11261.657227
11298.165039
11334.005859
11348.421875
11344.083984
11393.244141
11458.960938
11403.609375
11311.459961
11307.939453
11310.691406
11277.033203
11333.048828
11434.729492
11427.393555
11355.770508
11295.539062
11274.657227
11306.258789
11283.929688
11315.356445
11324.753906
11284.910156
11272.869141
11262.981445
11268.246094
11286.669922
11288.873047
11276.634766
11238.980469
11245.973633
11234.023438
11216.217773
11226.912109
11241.649414
11228.022461
11226.253906
11238.522461
11228.360352
11216.207031
11249.838867
11255.477539
11246.541016
11270.367188
11223.456055
11269.574219
11325.518555
11295.711914
11240.823242
11224.954102
11273.738281
11260.991211
11266.305664
11321.083984
11268.721680
11220.705078
11233.053711
11218.917969
11238.189453
11245.922852
11244.837891
11225.496094
11200.181641
11233.792969
11213.666016
11178.863281
11189.061523
11188.918945
11192.953125
11191.406250
11182.691406
11183.676758
11179.937500
11136.913086
11135.487305
11144.482422
11133.339844
11162.511719
11160.003906
11170.165039
11172.433594
11154.102539
11149.305664
11150.028320
11205.750977
11269.768555
11275.008789
11146.374023
11174.028320
11127.553711
11174.749023
11235.373047
11271.345703
11246.905273
11178.043945
11171.019531
11181.758789
11188.310547
11205.636719
11203.495117
11176.865234
11184.434570
11209.018555
11189.829102
11174.484375
11196.550781
11211.805664
11198.008789
11186.240234
11193.250000
11173.560547
11189.703125
11182.124023
11165.880859
11157.758789
11160.497070
11145.779297
11117.366211
11188.366211
11264.944336
11208.339844
11130.613281
11120.147461
11119.166016
11141.078125
11167.648438
11151.748047
11163.215820
11147.913086
11168.991211
11149.529297
11157.960938
11152.041016
11138.843750
11143.889648
11165.351562
11149.476562
11170.403320
11173.491211
11155.480469
11169.268555
11180.757812
11172.623047
11196.751953
11183.032227
11186.894531
11199.196289
11206.431641
11183.019531
11171.139648
11161.322266
11208.197266
11230.174805
11274.002930
11202.791992
11156.759766
11149.634766
11145.740234
11151.794922
11174.456055
11185.372070
11180.684570
11216.923828
11224.815430
11200.278320
11183.286133
11202.038086
11191.711914
11179.794922
11176.863281
11185.510742
11170.596680
11182.816406
11173.433594
11189.767578
11176.789062
11208.552734
11215.244141
11186.721680
11171.045898
11244.734375
11304.662109
11257.356445
11208.321289
11221.155273
11206.971680
11192.776367
11255.327148
11258.264648
11186.259766
11140.978516
11174.508789
11186.484375
11172.871094
11196.496094
11173.314453
11154.160156
11151.195312
11158.571289
11139.125000
11164.170898
11181.325195
11153.441406
11146.038086
11150.411133
11150.662109
11156.987305
11176.619141
11177.257812
11173.931641
11140.202148
11154.379883
11126.643555
11122.755859
11131.141602
11138.066406
11125.492188
11147.847656
11158.588867
11142.467773
11135.074219
11135.243164
11136.388672
11165.639648
11160.031250
11140.540039
11140.345703
11172.942383
11157.863281
11183.515625
11180.321289
11170.284180
11182.304688
11185.450195
11168.787109
11167.504883
11169.346680
11150.460938
11145.092773
11151.021484
11161.539062
11174.612305
11155.791992
11208.223633
11250.485352
11319.708008
11232.862305
11145.658203
11153.417969
11194.307617
11167.086914
11176.600586
11160.939453
11147.521484
11173.068359
```
