## Supplementary material for "Functional connectivity across the human subcortical auditory system using an autoregressive matrix-Gaussian copula graphical model approach with partial correlations": Code: roi-03_mean_ts.txt

```
11701.477539
11651.852539
11575.280273
11457.430664
11540.877930
11495.733398
11426.458008
11402.904297
11412.196289
11440.823242
11522.046875
11480.825195
11472.796875
11464.976562
11502.288086
11433.859375
11503.967773
11476.422852
11496.902344
11527.550781
11595.212891
11459.572266
11514.481445
11518.418945
11506.981445
11492.452148
11564.997070
11551.977539
11486.844727
11516.415039
11542.632812
11537.216797
11566.209961
11455.528320
11582.819336
11659.492188
11512.322266
11495.706055
11569.944336
11420.584961
11456.194336
11467.689453
11408.908203
11429.008789
11446.016602
11428.443359
11422.624023
11474.044922
11429.062500
11440.791992
11410.317383
11418.033203
11408.797852
11471.232422
11388.328125
11343.871094
11418.333008
11456.240234
11421.965820
11529.049805
11550.140625
11436.023438
11463.027344
11291.169922
11535.912109
11507.203125
11537.859375
11635.746094
11719.417969
11574.378906
11570.763672
11408.248047
11456.367188
11388.850586
11399.650391
11444.149414
11370.959961
11373.135742
11442.170898
11445.278320
11381.059570
11477.660156
11445.916016
11394.046875
11419.142578
11426.917969
11370.447266
11407.055664
11443.691406
11433.834961
11423.309570
11338.229492
11427.266602
11450.316406
11351.744141
11453.875977
11462.818359
11445.492188
11477.068359
11499.507812
11440.045898
11448.562500
11487.617188
11490.011719
11416.262695
11598.685547
11591.369141
11379.913086
11365.471680
11470.070312
11421.774414
11446.410156
11379.396484
11430.042969
11421.550781
11417.438477
11441.098633
11373.582031
11432.928711
11457.748047
11422.135742
11417.540039
11449.207031
11377.040039
11457.652344
11516.570312
11430.081055
11506.579102
11658.847656
11546.571289
11492.239258
11364.339844
11366.978516
11400.389648
11334.500977
11370.618164
11386.444336
11334.004883
11362.270508
11348.591797
11355.014648
11416.015625
11339.171875
11395.203125
11431.830078
11376.649414
11372.661133
11442.639648
11397.951172
11284.359375
11417.004883
11457.972656
11357.222656
11379.140625
11370.105469
11313.316406
11358.481445
11401.631836
11504.320312
11492.654297
11494.321289
11540.677734
11519.519531
11523.505859
11516.911133
11462.039062
11444.469727
11466.313477
11467.909180
11391.476562
11432.856445
11403.632812
11455.860352
11360.745117
11483.162109
11604.052734
11481.126953
11578.792969
11676.065430
11452.274414
11463.932617
11513.219727
11468.269531
11424.694336
11450.059570
11516.210938
11320.364258
11558.886719
11601.007812
11549.957031
11573.717773
11595.071289
11519.114258
11387.017578
11449.607422
11490.999023
11614.684570
11428.456055
11259.844727
11310.908203
11253.807617
11187.540039
11144.685547
11231.016602
11228.735352
11176.532227
11282.010742
11262.907227
11198.455078
11442.214844
11526.843750
11642.747070
11548.378906
11339.911133
11371.314453
11345.236328
11284.798828
11294.517578
11328.107422
11266.131836
11339.190430
11342.510742
11300.979492
11361.571289
11372.367188
11387.563477
11392.000000
11393.526367
11410.559570
11359.334961
11440.676758
11389.453125
11354.653320
11417.130859
11378.751953
11417.245117
11300.530273
11423.290039
11394.374023
11390.785156
11366.337891
11421.422852
11409.560547
11380.109375
11451.541992
11464.815430
11447.676758
11444.338867
11364.260742
11357.842773
11348.055664
11409.941406
11436.750000
11341.612305
11392.373047
11376.806641
11361.439453
11385.853516
11362.823242
11416.395508
11472.859375
11374.482422
11366.934570
11411.950195
11404.820312
11340.573242
11443.739258
11464.864258
11400.553711
11474.416016
11440.634766
11380.142578
11446.418945
11417.103516
11381.685547
11445.246094
11413.097656
11375.540039
11437.614258
11436.401367
11399.009766
11505.547852
11516.520508
11420.126953
11432.159180
11419.504883
11410.665039
11420.748047
11445.888672
11290.623047
11697.775391
11655.167969
11674.520508
11514.940430
11458.000977
11459.113281
11320.544922
11337.584961
11382.220703
11294.468750
11215.913086
11226.498047
11344.930664
11273.132812
11375.170898
11337.903320
11263.354492
11274.120117
11345.267578
11275.078125
11293.388672
11354.455078
11300.792969
11357.274414
11315.974609
11254.946289
11335.580078
11398.105469
11368.985352
11364.549805
11417.566406
11385.590820
11484.252930
11431.411133
11437.680664
11455.158203
11403.058594
11428.267578
11410.591797
11421.980469
11398.493164
11345.774414
11409.251953
11309.020508
11364.734375
11340.049805
11348.673828
11408.665039
11422.435547
11348.389648
11330.262695
11358.477539
11395.823242
11425.110352
11423.360352
11482.563477
11419.117188
11487.482422
11597.469727
11588.315430
11472.895508
11527.957031
11595.387695
11486.258789
11441.721680
11270.774414
11595.245117
11634.882812
11585.191406
11444.179688
11327.309570
11246.104492
11299.003906
11229.291992
11146.084961
11214.345703
11217.719727
11178.037109
11313.274414
11315.194336
11302.267578
11255.274414
11305.677734
11473.542969
11659.104492
11532.062500
11534.469727
11383.617188
11317.587891
11276.908203
11177.515625
11217.305664
11256.625000
11336.173828
11237.412109
11348.677734
11424.307617
11322.443359
11250.597656
11279.247070
11367.985352
11352.719727
11370.212891
11389.287109
11313.567383
11335.158203
11369.027344
11351.736328
11319.732422
11320.002930
11344.340820
11380.629883
11360.311523
11297.212891
11380.237305
11411.466797
11370.603516
11294.396484
11424.436523
11399.731445
11392.487305
11381.033203
11437.048828
11474.558594
11478.351562
11416.654297
11382.025391
11370.909180
11364.208984
11330.737305
11312.253906
11230.793945
11329.739258
11368.421875
11366.700195
11349.640625
11351.674805
11427.373047
11425.037109
11415.297852
11380.835938
11451.444336
11440.916016
11526.033203
11499.232422
11514.082031
11582.245117
11543.743164
11463.459961
11356.219727
11576.938477
11695.559570
11630.521484
11503.507812
11370.317383
11416.787109
11281.181641
11161.360352
11406.876953
11411.447266
11270.300781
11285.679688
11457.244141
11379.379883
11239.880859
11290.832031
11322.574219
11313.186523
11311.663086
11343.022461
11353.400391
11413.767578
11451.174805
11515.601562
11548.489258
11344.940430
11332.128906
11378.373047
11321.221680
11381.251953
11401.659180
11323.878906
11433.475586
11627.500000
11620.797852
11695.166016
11626.485352
11550.448242
11471.075195
11363.739258
11253.632812
11154.851562
11205.935547
11292.837891
11443.233398
11311.972656
11369.143555
11232.337891
11248.760742
11258.393555
11269.495117
11428.721680
11387.408203
11503.261719
11518.395508
11483.834961
11416.518555
11551.802734
11507.500977
11360.270508
11769.615234
11797.442383
11707.525391
11630.166016
11528.208008
11561.780273
11430.969727
11394.850586
11611.199219
11567.937500
11489.945312
11426.752930
11497.920898
11407.016602
11331.061523
11523.865234
11440.331055
11434.718750
11310.078125
11435.340820
11302.084961
11668.993164
11653.382812
11709.323242
11664.364258
11504.978516
11206.964844
11124.800781
11128.595703
11153.472656
11196.208008
11200.380859
11310.084961
11463.365234
11528.033203
11422.291992
11386.035156
11369.594727
11368.969727
11333.573242
11451.215820
11483.010742
11414.155273
11404.367188
11656.894531
11801.274414
11720.539062
11622.236328
11594.501953
11536.347656
11460.682617
11609.412109
11535.163086
11501.403320
11501.178711
11434.893555
11429.927734
11402.192383
11464.482422
11490.784180
11460.232422
11515.792969
11534.894531
11577.989258
11581.680664
11581.098633
11555.020508
11484.402344
11376.986328
11434.748047
11443.102539
11428.405273
11716.375977
11843.666992
11731.151367
11619.257812
11563.098633
11462.766602
11444.907227
11488.407227
11438.214844
11354.475586
11380.083984
11336.586914
11365.081055
11346.270508
11335.419922
11478.961914
11563.722656
11555.710938
11542.600586
11448.051758
11374.875000
11291.707031
11270.225586
11425.170898
11483.132812
11367.863281
11308.308594
11446.488281
11256.539062
11449.391602
11557.387695
11512.162109
11533.000977
11479.917969
11530.799805
11532.848633
11411.960938
11271.300781
11476.625000
11475.006836
11393.302734
11315.257812
11285.746094
11495.769531
11527.651367
11552.224609
11474.513672
11389.812500
11447.958984
11372.046875
11339.453125
11347.537109
11392.218750
11432.244141
11397.046875
11342.854492
11528.448242
11560.567383
11550.027344
11557.862305
11464.629883
11479.402344
11480.126953
11403.140625
11460.681641
11490.306641
11391.024414
11439.089844
11455.000000
11476.754883
11472.558594
11466.089844
11475.506836
11494.934570
11552.106445
11505.205078
11530.444336
11613.317383
11769.540039
11825.050781
11662.429688
11640.241211
11679.729492
11611.077148
11535.272461
11537.314453
11748.366211
11594.477539
11571.674805
11523.022461
11529.440430
11481.129883
11436.141602
11487.482422
11471.683594
11364.328125
11435.992188
11488.567383
11432.748047
11475.858398
11513.332031
11428.184570
11433.711914
11462.404297
11408.062500
11418.832031
11437.702148
11451.373047
11456.878906
11396.065430
11418.152344
11412.384766
11380.975586
11414.745117
11379.943359
11401.420898
11465.187500
11409.692383
11435.582031
11575.375977
11536.758789
11406.815430
11426.902344
11474.791992
11385.787109
11465.337891
11565.915039
11482.245117
11399.778320
11405.582031
11409.282227
11387.938477
11439.339844
11468.058594
11332.162109
11425.024414
11485.609375
11331.365234
11330.011719
11384.925781
11317.673828
11385.202148
11341.587891
11275.774414
11332.257812
11325.172852
11239.784180
11321.219727
11367.781250
11346.475586
11345.481445
11380.877930
11332.763672
11352.601562
11385.185547
11306.258789
11288.904297
11483.044922
11570.010742
11550.895508
11398.889648
11494.215820
11418.875977
11402.072266
11450.673828
11548.856445
11458.715820
11304.697266
11357.488281
11371.443359
11364.265625
11429.112305
11384.333008
11339.969727
11380.519531
11390.905273
11299.055664
11347.418945
11384.837891
11339.375977
11298.263672
11377.495117
11332.559570
11323.120117
11316.094727
11370.142578
11270.667969
11369.924805
11360.819336
11320.382812
11303.469727
11431.103516
11491.231445
11412.781250
11325.410156
11347.316406
11246.883789
11263.627930
11349.612305
11282.549805
11332.427734
11403.120117
11355.677734
11334.928711
11402.987305
11348.453125
11325.930664
11371.197266
11342.935547
11369.170898
11362.333984
11370.119141
11324.516602
11344.994141
11378.095703
11321.115234
11382.669922
11383.539062
11362.510742
11347.883789
11405.850586
11388.019531
11402.249023
11439.466797
11458.983398
11412.213867
11521.594727
11389.597656
11309.376953
11401.270508
11346.814453
11374.562500
11361.301758
11450.813477
11361.136719
11398.915039
11391.728516
11330.760742
11424.312500
11386.765625
11323.774414
11304.577148
11329.507812
11358.464844
11277.472656
11376.415039
11423.014648
11382.708008
11398.471680
11449.228516
11368.266602
11321.207031
11452.134766
11516.884766
11572.398438
11492.578125
11456.632812
11484.639648
11477.241211
11400.997070
11567.593750
11519.670898
11375.864258
11360.890625
11381.911133
11406.647461
11395.398438
11396.083984
11399.267578
11268.415039
11297.923828
11354.719727
11351.584961
11348.267578
11398.207031
11330.491211
11362.323242
11373.917969
11343.770508
11320.137695
11365.222656
11374.135742
11348.727539
11328.129883
11344.809570
11325.905273
11355.597656
11362.302734
11347.780273
11368.913086
11342.833984
11347.050781
11318.626953
11407.543945
11383.935547
11329.783203
11379.180664
11416.329102
11336.816406
11404.303711
11420.660156
11343.602539
11421.644531
11454.683594
11336.315430
11402.113281
11378.878906
11347.828125
11372.609375
11401.300781
11340.450195
11394.002930
11367.829102
11371.189453
11360.829102
11397.494141
11437.726562
11472.740234
11534.237305
11402.329102
11301.109375
11386.943359
11380.033203
11353.022461
11396.529297
11403.663086
11357.865234
11380.375977
```
