## Supplementary material for "Functional connectivity across the human subcortical auditory system using an autoregressive matrix-Gaussian copula graphical model approach with partial correlations": Code: roi-04_mean_ts.txt

```
8180.477539
8194.465820
8003.333984
8112.620117
8122.280762
7994.572266
7922.592285
7900.505859
8150.549805
8314.307617
8127.422852
8058.780273
8051.591797
8133.173340
8193.384766
8190.370117
8130.543945
8079.429688
7883.328125
8088.541504
7899.894043
8090.473633
8118.882812
7892.486816
7817.149414
8355.883789
8372.501953
8079.232422
8075.163574
8219.367188
7952.273438
8023.217773
7832.285156
8246.052734
8130.996582
8208.324219
8160.608887
8186.397949
8015.734863
7913.558594
8071.005859
7864.343750
8107.977539
8157.387207
8125.345703
8049.463867
8069.783203
8077.537109
7789.953125
8113.274414
8230.210938
8143.232422
8099.672852
8161.510742
7964.031250
8059.005859
8092.106445
8258.833984
7709.732422
8032.960449
8044.842285
7884.979492
7341.768066
7857.175781
8109.888184
8190.604492
8033.256348
8395.147461
8308.865234
8011.950195
7925.451660
7904.848633
7981.290527
8014.085449
8025.869629
7868.034180
7945.270020
7848.861328
7950.280762
8099.705566
7949.160156
7991.102539
7966.490723
7751.492188
8174.548828
7933.842773
7801.392578
8021.090820
8094.519531
7905.608887
7698.099121
8233.853516
8154.936523
7822.844238
8080.068848
7937.495117
7803.077637
8072.362793
8076.616211
7847.257812
7888.712891
8272.064453
8141.416016
8418.463867
7908.047852
8177.045898
8007.967773
8099.578125
7943.591309
7931.268555
7849.791992
7958.084961
8014.897949
8013.096191
8231.141602
8139.116699
8054.351562
8185.562500
7883.749023
8078.730957
8119.200195
7718.130859
7959.814453
7772.999023
7623.080078
7793.515625
8098.256836
7893.825684
8289.460938
7831.129883
7944.503906
8091.937500
7917.019043
7685.648438
8216.330078
8018.057617
7912.242188
8156.872559
7989.916016
7674.352539
7964.172852
7966.601074
8045.694336
7974.620117
8031.595703
8097.735840
8312.453125
7927.477539
7923.631836
7988.445801
7950.428711
7985.911133
8074.597656
8133.926758
7915.199219
7935.606934
7997.081055
7609.024414
7265.853027
7335.636719
7272.506836
7721.644043
7537.283203
7706.872070
7765.200195
7524.392090
7795.101074
7947.862793
7553.605469
7821.768555
7876.959961
7898.511230
7668.346680
7513.850586
7426.813477
7656.307617
7809.212891
7362.171875
7857.800781
7916.190430
7965.632812
7867.055664
7951.218262
7964.350586
8076.786621
7878.960938
7946.421875
8234.972656
7908.877930
7932.441895
8258.735352
8016.093262
8067.134766
7804.776367
8140.768555
8123.947266
8162.995117
8108.123535
7729.983398
7878.972656
7943.498047
7740.402344
7826.989746
7551.549805
7675.574219
7890.572266
7810.375488
7873.785156
7682.104492
8134.614258
8264.601562
7762.634766
7710.513672
7882.727539
7766.849609
7847.847656
7975.711914
7830.294922
7868.755371
8098.683594
8044.874023
7922.995605
7992.713379
8002.428711
7897.694336
7962.016113
8059.462402
7738.365723
7990.509766
8084.844238
7844.073242
7952.415527
7979.589844
7893.157715
7879.502441
8053.123047
8015.530762
7691.966797
7819.687500
7885.062500
8096.540527
7831.077637
7851.855957
7926.511230
8061.409180
8010.545410
7863.998047
7875.326172
7988.477539
8188.220703
8016.625000
7870.107910
8038.706055
8276.647461
7955.869629
7875.664551
8104.123535
7973.424805
8040.851562
8144.602051
7977.956055
7856.026855
8064.377930
7883.625000
7960.391113
8235.623047
7888.006836
8081.422852
8019.804688
8063.165039
8083.900879
8082.546875
8005.184570
7804.385742
8164.498047
7820.481934
7942.734863
7876.069336
8001.449707
7634.821777
8032.964355
8061.509766
7985.761719
7787.620117
8056.777344
7775.080078
7948.159180
7875.762695
8040.642090
8187.196289
8229.482422
8012.459961
8054.095703
7770.427734
8170.747070
8157.116211
8159.731445
7958.370605
7961.941406
8014.810547
8069.021973
7794.257324
7913.825195
8075.303223
8056.048828
7988.003906
7876.781250
8180.638672
7968.358398
7960.566406
8106.620117
7852.871582
8015.755859
7901.141602
7935.206055
7945.712402
8049.155273
7876.902832
7981.963867
7774.648926
7520.517578
7867.927734
7553.151855
7742.576660
7834.374512
7686.331055
7774.332031
7916.851562
7581.399414
7883.764160
7914.233398
7926.323242
7914.624023
8160.599121
7920.081055
8280.353516
8135.168945
7896.715820
8008.708008
8054.273438
8051.441406
8129.650391
8022.229004
7678.667969
8002.374512
8044.836914
8029.268555
7852.383789
7938.420898
7613.957031
7830.714844
8084.017578
8110.862305
7873.255859
7989.091797
8263.224609
8296.238281
8160.603027
8007.970703
8011.275391
8203.614258
8203.193359
8077.576660
8222.608398
8188.260254
8179.444336
7953.496094
7748.661133
8102.633301
8155.583008
8015.209961
8131.528809
7607.522461
8074.514648
8127.402344
8411.346680
8177.247559
7847.269531
8007.993652
8110.460449
8171.436523
8204.110352
8058.016602
7819.120605
7777.954102
8081.608398
7780.566895
7918.616211
7882.773438
7959.925781
8250.582031
7907.467773
8197.623047
8061.617188
8356.281250
8108.874512
8264.374023
8346.344727
8103.550781
7872.264648
8331.136719
8182.001953
8133.431152
8013.073242
7982.193848
7831.107422
7906.452148
8178.358398
8126.482910
8117.145508
8141.731445
8017.402344
7866.461426
8148.660156
7967.708984
8037.799805
8398.189453
8335.875000
8085.459961
8179.489258
8072.120605
8221.283203
8225.860352
8053.375977
7723.616211
7906.964844
7865.553223
8167.107422
7801.906738
7859.698730
8072.977539
7980.952148
8151.403320
8180.734375
8030.640137
8059.925293
8229.240234
8238.541016
8235.738281
7937.738770
8307.504883
7992.747070
8458.958984
8124.338379
8066.985840
7841.807617
7925.197266
7933.559082
8210.614258
8106.108398
7957.690430
7993.023438
8071.322754
7926.634766
7816.117188
8132.727539
8197.011719
8174.867188
8156.302246
8188.237305
7856.686523
8118.870605
8102.907227
8090.333008
7953.867676
8077.699219
8075.015625
8050.008789
8131.738281
8153.275879
8227.531250
8172.542969
8255.575195
8524.779297
8099.725098
8323.782227
8353.871094
8330.938477
8225.244141
8215.542969
8149.444336
8230.973633
8012.065430
8357.625977
7922.704590
7875.550781
8154.697754
7967.706055
8102.507812
7812.100098
8059.602539
8156.791504
8129.822266
8082.272461
8147.458008
8097.832031
8124.416992
7998.393555
7908.503906
8165.797852
8425.736328
8031.425781
8099.581543
7911.028320
8146.940918
8178.550781
7720.387207
8157.128906
8324.400391
7932.813477
8150.594727
8040.266602
8189.097656
7621.781250
7947.787109
7848.737793
7814.793945
7935.212891
7872.777344
8030.279785
7819.323730
8517.031250
7950.266602
7901.885254
8496.734375
7903.087891
7822.443848
7975.212891
7975.023438
7769.687012
7793.641113
7989.079102
7689.844727
8176.040039
8267.949219
7761.693359
8173.763672
7902.264648
7796.039551
8159.199219
8178.415039
7789.607910
7732.149902
8156.260742
8272.284180
8059.088867
8382.294922
7971.051758
7864.306152
7958.757812
8217.208984
7955.134766
7852.228516
8010.354492
8014.632324
7850.654297
7828.833008
7633.568359
7816.437012
8035.042480
8056.027832
7887.685547
8031.534180
7998.883789
8186.913086
7760.518555
8022.861328
7956.806641
8065.136719
8116.856445
8168.640625
8371.136719
8618.695312
8058.320312
8114.322754
7802.401367
7866.158203
7600.355469
7742.882812
8081.706543
7781.077148
7976.166016
7828.927734
8076.105469
7975.232910
7829.466309
8108.407227
8208.463867
7611.853027
8074.057129
7878.350586
7898.708008
7922.442383
7992.921875
7894.580078
8026.870117
7876.326172
8007.958984
8026.738770
7867.881836
7924.841797
8055.917969
7960.618164
7922.985352
7614.573242
8119.455078
7888.942871
7780.219727
7755.518066
7690.879883
8107.774902
7966.742676
7932.234375
7745.539062
8094.031250
8048.812500
7744.490234
8031.235352
7759.219727
7779.531738
7903.618164
7786.472656
7675.084961
8017.389160
7939.415527
7884.142090
7953.546875
7895.840332
7888.454102
7937.184570
7808.635742
7633.309570
7960.417969
7902.889648
7942.250000
7961.717773
7953.218262
8003.148438
8017.858887
7946.575195
7841.028320
7733.932129
7911.862305
7857.750488
7730.032227
7886.799316
7905.431152
7877.833008
7931.188477
8028.149414
7830.505859
8440.842773
7946.985352
7919.992676
8066.015625
8071.599609
7956.753906
8189.712891
7991.928223
7795.229492
7794.281250
7865.704590
7957.761719
8036.471680
7904.162598
7936.412109
8180.851562
7955.568359
7973.658691
7856.802734
7862.935059
7902.599609
7808.726562
7861.028809
8127.590820
7782.932129
7879.269531
7872.172363
8042.272461
8085.072754
7775.033691
7920.124023
7817.236328
8010.865234
7863.672852
7805.907227
8046.490723
7719.278320
7692.185059
7658.898926
7644.085938
8028.122070
7860.859375
7732.412109
7767.274414
8075.642578
7910.964844
7836.615234
7777.691406
7784.114258
7975.320312
7932.464844
7821.034180
7879.873047
7814.052246
7838.013672
7824.780762
7942.119141
8124.489258
8036.309570
7945.911133
8010.088867
8024.039062
7955.020020
7878.227539
8003.344238
7904.681152
8049.719727
8030.065430
7764.496582
7957.945312
7950.163574
7992.921875
7904.115234
7876.271484
7814.691406
7841.864258
7955.955078
8142.187988
7733.340820
8090.264648
8261.700195
8183.102539
8021.455078
7864.992676
7501.238770
7984.729980
8028.291016
7867.839844
7918.665039
8037.264648
7845.502930
7738.419922
7909.652832
8027.269531
7825.315918
8095.457031
8116.725586
8117.742188
8055.257812
8096.396973
8111.976562
7912.620117
8151.428223
8182.612305
8102.050781
8086.812012
8067.334961
7962.028320
8068.917480
8095.777344
8054.063477
8020.405273
7905.187012
7904.088867
7824.730469
7790.019531
7749.739746
7859.437500
7771.328125
7884.180176
7700.470703
8026.739746
7728.329102
7860.822266
8082.748535
7812.016602
7839.315430
7957.061523
8084.426758
7967.628906
7906.984375
7961.660156
8109.853516
7907.416504
7997.518555
7986.336914
8117.585938
8215.960938
7941.214355
8227.246094
8104.979492
8228.724609
8058.944336
7968.797852
8130.397949
7784.791992
7971.065918
8193.694336
7950.627930
7963.976074
7876.342773
8140.420898
7989.557129
7864.606445
7940.082031
7973.429199
7786.931641
7803.440430
8079.384277
8042.219727
8089.166504
7806.946777
8035.905762
7766.276367
8068.835938
7799.865234
8029.604004
8032.293945
7950.836914
7789.897461
7923.783691
8112.127441
7909.227539
8113.872070
8085.092773
8246.166992
7953.790527
8094.524902
7928.120117
8128.125000
8138.959961
8167.499023
8287.632812
7903.664062
8026.497070
8209.531250
7933.930664
8058.572266
8017.558105
7889.990723
8177.614258
8143.625000
8046.129883
8173.660645
8278.715820
8009.841797
8109.548828
8050.664062
8110.545898
8191.313477
7868.816406
8037.846680
8075.131348
8296.359375
8277.333008
7999.067383
8148.525391
8191.906250
7881.153320
8023.879883
7882.496094
8000.729492
7943.924805
8138.989746
8063.565430
7776.097656
8025.304199
7989.555664
7967.395508
8252.740234
8124.994141
7863.183105
8251.255859
7940.087891
8246.421875
8238.570312
7904.294922
8075.033203
8085.509277
8016.814941
8120.705078
8210.139648
7882.105957
8139.517090
8045.442383
8076.869141
7902.062500
7939.399414
8231.906250
8214.421875
8008.551758
8006.751953
7990.250000
7861.685547
7956.612305
7839.805664
7743.709961
7823.425781
7840.892090
```
