## Supplementary material for "Functional connectivity across the human subcortical auditory system using an autoregressive matrix-Gaussian copula graphical model approach with partial correlations": Code: roi-05_mean_ts.txt

```
8170.690918
7971.517578
8157.576660
8146.210449
8197.208984
8123.234375
8037.349609
8292.418945
8274.123047
7942.404785
8281.836914
8189.515625
8309.065430
8220.400391
8041.590332
8193.021484
8229.194336
8156.793457
8142.121582
8056.562012
8004.749023
8082.197754
8355.514648
8096.315918
7963.165039
8242.707031
8279.588867
7967.161133
8014.186035
7884.559570
8021.625977
8322.828125
8190.129395
8307.917969
8397.015625
8288.225586
8119.868164
8127.558594
8240.986328
8401.212891
8277.615234
8188.857910
8424.771484
8209.208984
8223.869141
8307.342773
8327.320312
8224.729492
8294.988281
8407.690430
8180.264648
8298.269531
8420.164062
8071.465820
8346.404297
8419.001953
8032.263672
8059.924316
7976.306152
8124.757324
7650.341309
8039.608887
8083.152344
8173.581543
8115.706055
8225.803711
8288.857422
8327.467773
8067.747559
8187.250000
8185.534668
8182.968262
8146.772949
8106.667969
8025.017578
7949.619629
8171.194336
8092.421387
8077.655762
7764.829590
8134.515137
8027.088867
7833.175293
7853.486816
8379.203125
8059.052246
8114.922363
7948.927734
7954.772461
8035.690918
7979.020996
8096.852539
7979.831543
8273.761719
8048.974609
8176.520996
8089.264160
8073.382324
7932.479492
7929.439941
8044.502441
8116.814453
8268.725586
8078.824707
8086.296387
8142.589844
8193.250000
8031.069824
8274.251953
7884.961914
7715.168945
8255.034180
8163.000488
8044.675781
8240.798828
8010.729004
8069.143555
8011.541992
8162.428711
7884.737305
8175.885254
8228.028320
7869.792480
7934.876465
7933.874023
7971.628906
7722.757812
7918.665039
8136.524414
8012.049805
7922.200684
8042.315430
8024.604492
8157.716309
7884.349121
7940.281738
8099.372070
7950.014648
8247.915039
8281.544922
8064.625977
8115.925293
8042.392578
8001.429688
7958.582031
7878.587402
8036.920410
7840.451172
7917.078125
8142.773926
7958.420410
7897.208984
8092.319824
7942.993164
8145.117676
8013.110840
8225.056641
7657.481445
8064.502930
8057.016602
8117.443848
7974.996582
7789.562500
8039.761230
8013.243652
7826.055664
7945.150391
7945.860840
7842.097168
8001.749512
8016.677246
7899.255371
8087.551270
8016.041992
8396.978516
8088.416992
8076.667969
8283.942383
8105.850098
8102.071777
7963.871582
7960.120605
7940.106445
8170.215820
7926.210938
8171.334473
8015.528809
8025.632812
8403.860352
8234.981445
8379.628906
8335.266602
8395.968750
8453.861328
8463.178711
8038.030762
8199.525391
7985.748047
7937.837402
8071.129395
8059.436523
8009.785156
8049.980469
7984.129395
7746.956055
8314.612305
8117.140625
7839.643555
8081.000488
8219.845703
8298.072266
8429.850586
8281.713867
7864.327637
8176.379395
7790.293457
7937.418945
7928.690430
7764.860352
8047.758301
8053.494629
8031.371582
8050.480469
8305.710938
7985.763672
8083.775391
8167.384277
8111.065430
7920.822754
7998.162598
8041.009766
8007.028809
8094.369629
8032.119629
7898.007812
8071.778809
8090.462402
8051.790527
8041.728516
8095.964844
8041.188477
8042.705078
7871.261230
7973.183594
7956.365234
7800.687012
8229.045898
8331.382812
7974.980957
8090.507812
7874.614746
8125.030762
7955.994141
8011.707520
8075.211426
7867.814941
7963.579590
7934.412109
7922.989746
7838.242676
7753.621094
7951.495605
8066.444824
7905.420898
8101.986328
7814.604004
8126.796387
7964.566895
8000.717773
8064.840820
7818.365723
7910.266113
7985.449219
8129.664062
8207.698242
7810.144531
8117.386230
7971.766602
8092.394043
7747.407715
7946.989258
7884.830566
7986.217773
8121.162109
7979.559570
7963.885742
7936.032715
7923.356445
7889.005371
7902.360840
8265.643555
8347.203125
7991.978516
8194.899414
8000.594238
8027.638184
8038.685547
8157.560059
8025.842285
7849.942871
7939.660156
7723.462891
7950.161621
7720.966797
7961.462891
8057.518555
7993.902832
8060.489746
8109.187012
8046.499023
8330.062500
8212.000977
8124.326172
8046.681152
7958.513184
8047.573730
8024.422852
7883.156738
7986.813477
7922.646484
7754.616211
8283.393555
7964.662109
7935.423828
7956.881348
7734.818359
7994.477051
8129.264648
7882.503906
8209.123047
7999.523438
8246.100586
7975.889648
8045.463867
7840.411133
7993.679199
8022.936523
7934.599121
8126.145020
7996.828613
7909.779785
7881.114258
8169.821777
7934.116699
8088.539062
8124.350098
8051.243652
8150.880859
8085.008301
7964.725098
8167.416016
8136.670410
7972.302246
8156.370605
8192.527344
7897.073242
8335.275391
8320.902344
8133.715820
8110.262695
8100.126953
7898.684082
7842.546387
8056.560547
7943.565430
8134.414062
7955.448730
7873.172852
8239.021484
8232.726562
7946.255371
8360.912109
8198.354492
8196.447266
8354.677734
8188.738281
8044.528320
7964.983398
8181.119141
7835.772949
8029.064453
8144.571777
7975.419434
8052.343262
7977.867676
8217.836914
7926.360352
7953.994629
7926.709961
8061.678711
8145.204590
8038.939453
7947.752441
7989.519043
8014.499023
7831.402832
8000.987793
7860.044922
8012.290039
7985.612305
8052.155273
7982.557617
8213.538086
8050.524414
8109.869629
7959.912598
8048.178223
8175.920898
8090.632812
8083.352539
7966.645020
7975.522949
7992.573242
8264.208008
8028.461914
8142.190430
8056.896973
8019.424805
8003.804199
7837.438477
8156.658203
8133.114258
7865.642578
8143.947754
8129.985840
7979.075684
7990.150879
8112.660645
8029.097168
8117.540527
8168.353516
8049.872559
8277.320312
7982.562988
7991.585938
8004.352051
8133.837402
8213.466797
8110.169434
8053.913574
8313.389648
8267.439453
8298.125977
8085.522949
8270.490234
7946.080078
7929.169922
8103.506348
8213.773438
7833.169922
7971.098633
8021.122559
7851.386719
8085.615234
8148.006348
7885.079102
7982.544922
8114.922363
8180.235840
8226.677734
8161.228516
8327.879883
8350.348633
8273.333984
7945.960938
8089.562988
7891.028809
7960.007324
8035.043945
8175.445312
8109.599609
7925.152344
8116.528809
8114.106934
8453.083984
8187.073730
8192.944336
8115.376953
8123.958008
8016.513672
8238.459961
8037.059570
7938.449707
8492.804688
8431.640625
8310.844727
7972.209961
7948.202637
8049.540527
7986.821289
8088.573242
7843.875977
8151.138672
7938.120117
8319.138672
8185.466309
8180.249512
7951.779785
7934.946289
8211.980469
8123.875488
8337.489258
8466.619141
8174.510742
8029.706543
8107.118164
8239.228516
8200.715820
8244.803711
8246.041992
8437.340820
7801.816895
8136.755371
7991.007812
7972.151367
7986.733887
8336.696289
7978.966309
8103.269043
8062.646973
8226.801758
8269.091797
8555.805664
7937.240723
8273.375977
8115.882812
8133.504883
8150.009766
7834.502930
7934.910156
8061.524902
8408.042969
8249.095703
8383.102539
8199.635742
8317.315430
7929.056641
8096.527344
7975.734863
8066.977539
8147.637207
8166.416992
8030.562500
8101.269043
8016.221191
8366.361328
8380.077148
8186.198242
8421.965820
8035.613281
7753.497559
8343.607422
8025.963379
8269.168945
8153.963867
8059.748047
7850.819824
7932.275879
8170.609375
7849.322266
8295.198242
7906.953613
8298.527344
8030.554199
8336.894531
8075.355957
8310.041016
8202.000977
8090.775879
8180.277832
8201.122070
8045.001465
8028.398438
8132.162598
8311.452148
8088.111816
8100.517090
8141.342285
8074.249023
8059.372070
7774.744141
8149.695801
7917.746582
8047.243164
8121.577637
7870.022461
7946.376953
7847.646973
8142.765137
8776.137695
8279.982422
8110.490234
7948.210938
7941.062012
8308.102539
8072.875977
7951.255371
7983.452637
8052.757324
8060.900391
8034.293457
7922.878906
7960.943848
8550.311523
8328.443359
8217.083984
8145.525391
7697.784668
7903.432617
7998.244629
8278.697266
8397.797852
8073.914062
8057.357422
7798.188477
8024.515137
8114.155762
8256.576172
8236.983398
8126.048828
8195.938477
7973.654297
8287.941406
8258.977539
8001.590820
8013.052246
8019.704590
8112.386230
8066.581055
8066.230469
8324.160156
8244.811523
8333.992188
8161.029297
8025.565430
8200.386719
7994.723633
8160.394043
8083.938477
8036.582031
8491.928711
8279.077148
8367.139648
8183.305664
8068.783203
8203.044922
8069.469727
8230.005859
8143.338867
7992.247070
8164.544922
8334.698242
8010.057617
8305.597656
8152.602051
8195.788086
8137.555176
8209.842773
8213.324219
8068.686035
8065.134766
8307.261719
8035.309570
7984.405273
8138.580566
8199.405273
8247.999023
7959.228027
7971.617676
8298.751953
8262.589844
8138.665527
8248.798828
8121.161133
8042.604980
8178.560547
8062.139160
8169.858398
8002.220703
8122.315918
8086.908691
8209.227539
8044.003418
8016.053711
8230.368164
7862.728027
8141.829102
8122.596680
7970.595215
8190.841309
8367.993164
8320.029297
8092.311035
7973.925781
7869.674316
8151.615723
8264.658203
8215.681641
8043.899902
8056.692871
8155.150879
8135.542969
7860.547852
8122.154785
8074.280273
8176.322754
8166.117676
8081.351074
8023.639648
8069.333984
8272.877930
8076.695312
8168.890625
8088.983887
7990.834473
8036.812988
8072.929199
8245.118164
7993.680664
8135.394531
8043.768555
7944.498535
8377.648438
8174.123535
8195.695312
8005.816895
8022.436523
8208.338867
8310.769531
8003.549316
8469.184570
8239.196289
8072.748047
7953.366211
8049.451172
7863.373047
8198.034180
8178.544922
7987.004883
7931.281738
8158.367188
8201.732422
7998.028320
7955.139648
8202.283203
8038.506348
7747.043945
7904.015137
8201.872070
8076.803711
7895.937500
8092.453613
8065.632812
8042.016602
8049.920898
8253.727539
7956.062988
7875.543457
7865.224121
8027.714844
8133.591309
7866.334473
7882.570801
8053.311035
8031.517578
8307.250000
7791.882324
8007.138184
8038.122070
8042.521973
8105.941895
8117.704590
8059.006348
8129.892578
8141.287598
7980.439453
8159.788574
8150.717285
8020.217773
7993.583496
7986.691406
8047.620605
7965.665039
8086.212891
7922.557617
8158.320312
8097.609863
8217.494141
8182.952148
8031.314453
8032.666992
7991.847168
8098.528809
8170.639648
7984.359863
7971.957520
8154.904785
8253.625000
8286.852539
7841.516602
8006.751465
7794.728027
7957.054199
8100.730469
8067.534668
8060.020020
8056.560059
7977.041504
7957.364746
8134.792969
8144.467773
8063.185547
7936.644043
8084.072754
7827.012207
7961.049316
7814.356934
8006.113281
8095.343262
7909.432617
8060.838867
7996.972656
7913.342773
7844.851074
8093.306641
7916.420898
8349.945312
8091.200684
7957.968750
8036.410156
7979.219238
8172.712891
8069.461914
7791.839844
7897.945312
8188.536133
8033.006836
8183.732910
8171.634277
8170.688965
7929.849121
7653.147949
8172.479492
8068.230957
8140.311035
7907.634766
8180.094238
8110.404297
8125.665527
8064.008789
8169.893066
8031.946777
7892.812988
7853.374512
8272.652344
7913.615234
7861.678223
8096.574219
8231.539062
8101.028320
7907.503418
7862.088379
7995.699219
8011.616211
7943.511230
8016.685059
8118.605957
7983.912598
8099.488281
8036.122559
8128.582520
8142.151855
8007.580566
8134.209473
8148.536133
8013.666016
7892.479980
8024.310059
7952.813965
8075.666992
7990.937988
7819.163086
7945.319824
7896.289551
8069.840332
8023.031738
8153.388672
8103.768066
8170.763184
8100.157715
7898.974609
7911.902344
7876.893555
8054.195312
7998.670410
7822.464844
8039.421387
8133.579102
8050.746094
7986.174805
```
