## Supplementary material for "Functional connectivity across the human subcortical auditory system using an autoregressive matrix-Gaussian copula graphical model approach with partial correlations": Code: roi-06_mean_ts.txt

```
8360.988281
8287.687500
8179.462891
8059.738281
8378.972656
8117.487305
8191.543457
7923.014648
8294.509766
8213.229492
8152.062012
8160.371582
8134.409668
8253.099609
8114.344238
8028.038086
8277.029297
8313.654297
8191.456055
7945.830078
8035.316406
8051.904297
8252.732422
7903.458984
8220.507812
8243.769531
8278.545898
8281.006836
8053.654785
8337.402344
8239.240234
8295.812500
8322.893555
8359.205078
8306.978516
8510.615234
8340.723633
8434.433594
8043.541992
8272.021484
8168.104492
8025.625977
7982.300781
8361.944336
8187.502441
7984.676758
8104.247070
8227.292969
7983.738281
8198.927734
8045.388672
7980.635742
8177.186523
8099.161621
8139.849609
8203.102539
7742.274414
7791.407227
8322.891602
8475.781250
8260.626953
7946.973145
7904.585938
8067.563965
7962.625000
8321.522461
8986.119141
8649.559570
8339.997070
8589.063477
8411.720703
8435.755859
8297.180664
8274.705078
8481.003906
8109.440430
8119.026367
8331.103516
8235.710938
8216.166016
8248.815430
8184.272461
8129.116699
7979.138672
8059.418945
8162.060547
8230.617188
8086.134766
8359.808594
8190.312500
8256.507812
8106.322754
8258.730469
7882.602539
8406.052734
8372.018555
8287.632812
8142.282227
8291.999023
8338.312500
8118.456543
8212.662109
8092.243652
8122.414551
8530.625000
8349.075195
8485.542969
8183.282715
8140.554688
7874.052246
7852.578613
8263.182617
8209.456055
8199.917969
8298.009766
8169.209961
8209.342773
8361.403320
8103.954102
7930.071289
8195.866211
8242.308594
8050.912109
8123.915039
8138.647461
8015.185547
7753.758789
8285.978516
8599.600586
8058.499023
7819.640137
8113.170898
7984.412598
7813.792480
8056.843750
8000.925293
8060.768066
8134.962891
8062.584961
8167.820312
7992.728516
7697.122559
7901.227539
8135.486816
7863.222656
7934.588379
7792.268066
7914.621582
7871.765625
7785.430664
7816.715332
7818.768555
7656.351074
7768.551270
7771.496094
7694.169922
7925.850586
7806.929688
8254.666992
7870.763672
7956.797852
7600.690430
7813.797852
7777.854004
7676.634766
7656.499023
7887.347656
7785.065918
7598.966797
7683.330078
7807.291992
7536.958984
7385.175781
7749.604492
7794.753906
7972.611328
7603.428223
8279.317383
8032.964355
7890.120605
7851.939453
7612.396484
7517.919434
7828.604492
7701.064453
7715.719727
8042.186523
8286.242188
8567.214844
9059.711914
8022.739746
7933.582031
8248.027344
8791.599609
8146.627930
7745.247559
8503.793945
7949.221680
8175.421875
7855.508789
7901.693359
7954.706055
7838.466309
7935.079590
7916.416016
7936.296387
7831.033203
7972.471680
8146.388184
8030.189941
8337.791992
8386.148438
8083.557617
7890.330078
8065.437500
7798.223633
7877.082520
7778.384766
7625.886719
7922.696777
7433.668457
7616.290527
7743.676270
7788.640137
7651.244141
7493.494141
7806.326172
7692.832031
7517.999023
7682.615234
7662.858398
7486.442383
7521.118164
7712.436035
7636.458984
7525.215332
8057.306641
7887.408203
7507.353027
7548.685059
8018.233398
7628.186523
7770.891602
7723.713867
7609.564941
7972.159180
7616.852539
7604.359863
7706.904297
7777.064941
7799.668945
7902.870605
7667.463867
7488.443359
7542.871094
7557.061523
7435.184082
7617.838867
7442.766113
7551.713379
7506.286621
7479.029297
7583.533203
7573.874023
7768.086426
7524.500977
7808.849609
8122.472168
7919.594727
7822.688477
7714.373047
7845.754395
7861.485840
7553.952148
7751.943848
7896.377930
7372.742676
7715.275391
7598.220215
7702.362305
7851.827148
8208.911133
7795.669922
7592.978516
7821.500977
7870.341797
7718.526367
7791.486328
7857.992676
8497.034180
7604.081055
8183.528320
8272.183594
8102.617188
7936.483398
8087.068359
7697.270508
7713.374023
7655.441406
7651.812500
7593.041016
7893.499512
7467.481445
7667.950684
7593.397949
7716.348633
7706.422852
7420.837402
7449.180664
7825.053223
7768.726074
7798.058594
7904.017578
7634.242188
7972.079102
7544.987793
7945.189941
7873.167480
7706.061523
7940.881348
7782.845703
7660.224121
7815.464844
7865.359375
7655.744629
7852.811523
7581.086426
7841.861328
7791.403320
7396.680664
7691.179688
7661.220703
7564.564453
7396.186035
7550.126953
7477.963379
7549.591309
7578.880859
7448.526367
7477.132324
7670.709961
7450.037109
7590.699219
7576.276855
7555.773438
7650.630859
7759.782715
7686.868164
7743.826172
7735.054688
7868.030762
7920.041992
7650.979492
7771.821289
7716.963379
7737.619141
7935.413086
8578.991211
8124.171875
7832.115234
7517.657715
7679.908203
7886.556152
7565.228516
7460.792969
7509.451172
7371.886719
7663.149414
7640.639648
7552.338867
7522.836914
7490.291992
8302.693359
8038.590820
8214.654297
8592.114258
7919.804688
7734.661133
7622.798828
7715.869141
7596.206055
7698.277344
7850.955078
7571.110352
8056.547852
7961.682617
8059.467773
8110.486328
8165.991211
7725.021484
7537.181152
7760.304688
7459.262695
7401.950195
7741.306152
7776.564941
7654.636719
7411.899414
7705.196289
7652.629395
7823.860352
7761.514648
7657.860840
7480.791016
7831.978027
7896.090820
7757.722656
7619.938477
7821.572266
7717.520508
7654.991211
7938.420898
7704.419434
7793.500000
7919.670898
7700.222168
7531.733887
7526.768555
7463.273438
7533.182617
7515.748047
7806.456543
7533.715820
7693.896484
7768.399414
7715.000488
7830.656250
7768.833008
7853.342773
7768.033203
7827.150879
7597.511230
7669.644531
7651.270020
7635.299316
7721.076660
7643.092773
7822.672852
7896.188477
8409.563477
8075.477539
8266.201172
8576.324219
7852.949219
8019.004883
7555.983887
7604.000488
8254.191406
8187.549805
7302.664062
7479.325195
8019.007812
7781.410645
7806.499023
7802.366699
7474.045898
7579.185547
7798.755371
7798.758789
7736.709473
8227.156250
7871.505859
8034.009277
8100.659180
8034.690430
7905.139648
7625.300781
7752.418457
7835.475586
7886.080078
7771.682129
7602.479980
8368.035156
8246.395508
7911.827148
8071.833984
8314.875000
8037.327148
7875.675293
7977.959961
7502.667969
7535.789062
8198.549805
7914.041016
7962.243164
7824.654297
7779.303711
7892.782227
7495.252441
7556.946289
7497.177246
7621.561523
7596.016602
7525.880859
7775.322266
7931.874023
7979.770508
7676.041992
7864.917969
8080.380859
8277.164062
8113.664551
8268.345703
8170.519043
7569.658203
7896.945801
8122.551758
8218.311523
8008.941406
8379.994141
7677.452637
7673.028320
8040.370605
7989.267578
8429.247070
7700.392578
8275.250977
8304.733398
9137.289062
9355.868164
9225.349609
8333.912109
8575.026367
8615.296875
8066.425781
7721.227539
7836.333984
8074.265137
7767.768555
7903.742676
7909.710449
8096.911621
8025.702148
8110.840820
7991.071289
8314.869141
8090.001953
8039.940430
7871.149414
7812.707520
7976.614746
8104.435547
7881.952148
8318.521484
8545.725586
8469.990234
8283.287109
8020.441406
7765.700195
7966.902344
7976.835938
8061.050293
8256.583984
8086.601074
8107.347656
7808.533203
7828.071777
8042.675781
8310.985352
8374.922852
7772.760742
7725.286133
7827.327637
8003.643555
7934.366211
7867.706543
7950.947754
8239.789062
7760.269043
8032.713867
8075.472656
8151.693359
8119.000488
8602.375000
8470.126953
7803.432617
7783.894531
7669.560547
8425.287109
7977.757324
7948.451172
8299.361328
8194.947266
7983.489258
7757.563477
7781.028320
7603.250977
8034.279297
8047.748047
8108.023438
7993.035156
7782.753418
7825.218750
7991.168945
8068.500000
8036.827637
7890.866211
7718.378906
8012.873535
8038.395020
8564.221680
7874.451660
7905.128906
7718.245117
8026.064453
8082.575195
7663.716797
7906.232910
8130.830078
8243.002930
8010.844727
7940.789551
7903.499512
7904.669922
7667.935547
7986.878418
8153.873047
7951.282227
7766.656738
7902.389160
7800.981445
7721.507812
7862.345703
7760.381836
8147.629883
7969.062500
7900.331055
7908.873047
7804.199219
7890.413086
8350.976562
8180.448242
7778.957031
8127.192383
7847.758301
7892.920898
7869.835938
7828.534668
7737.558105
7861.019531
8086.144531
8042.135742
7963.679688
7963.562500
8027.174805
7843.057617
7812.905273
7781.054688
8054.090332
7810.025391
8506.299805
8347.191406
8488.322266
7982.462402
8095.553711
7889.665527
8089.647949
8577.958984
8198.359375
8618.633789
8227.707031
8206.212891
8182.411621
8038.909180
7836.230469
8135.600586
7939.692871
7905.787598
8055.294434
7911.141113
7970.854492
7952.535645
7824.997559
7874.876953
8089.858887
7849.648438
7860.769043
7899.000000
7780.922852
7710.083008
8025.093750
8093.224121
8044.004395
7706.337402
7973.806641
7903.026367
7873.542480
7353.782227
7274.637695
7790.693359
8318.318359
8206.284180
8199.218750
7934.198242
7817.297363
7757.746582
7858.666992
8198.057617
7843.736328
7977.444336
7941.718262
7898.468750
8043.780273
7896.840820
7831.606445
7748.250488
8168.660156
8086.509766
7896.669434
7785.989746
7685.575684
8075.798340
7831.423340
7810.980957
8016.938477
7992.369141
7861.865723
7753.803711
7890.949219
7888.414551
7907.481934
8026.038086
7859.900391
7955.404785
7890.549805
7906.925781
7978.629395
7965.302734
7745.434570
7684.949219
8168.319824
8215.176758
8131.944824
7988.708496
7926.920898
7851.140625
8186.381836
7929.883301
8122.321289
7902.861328
7938.995117
7729.616699
7961.227539
7984.105957
8020.446289
7907.718750
7829.746094
7749.313965
7821.353516
8135.953125
7936.172852
8129.097168
7937.333008
7995.014160
8057.243652
7972.837891
8106.659668
7990.696289
7935.782227
7753.068359
7976.405762
7795.022461
7737.295898
7974.449707
8075.299805
8019.286133
8004.098633
8055.575684
7987.877930
7731.605469
7984.974609
7808.576172
7943.939453
7935.513184
7816.969727
7953.420410
8010.145996
7883.827148
7949.446777
7873.596680
7816.560547
7862.412109
7852.111816
7912.144531
8140.694336
7940.501953
7775.595703
7921.145508
7641.505859
7765.229492
7847.296875
7804.574219
7674.440918
8064.370117
7866.602539
7996.915527
7982.225098
8134.494141
8090.368164
7833.155273
7976.119141
8061.247070
8049.938965
7922.220703
8164.284180
8095.729980
8016.029785
7938.431152
8134.284180
7853.452148
7945.993164
7906.823730
7787.008301
7959.448730
7991.699219
7839.635742
8109.107910
7987.314453
7976.367676
7747.352539
7997.554688
8122.630859
7942.464844
7940.698242
7869.136719
7804.721191
8307.749023
8048.068848
8066.771973
8033.985352
8517.474609
8320.115234
8182.913086
8006.931152
7895.594727
8051.445801
7885.776367
7953.038086
7813.129883
7749.633301
7784.520508
7912.195312
7794.703125
7802.577637
7849.420898
8026.189453
7787.586914
7937.198730
7623.591797
7797.785645
7955.503906
8006.604492
7936.588867
7884.399902
7832.673828
7856.110840
7956.958008
8004.516113
7607.320312
8035.802734
7826.302734
8020.655273
7878.768555
7936.687012
7843.620117
7939.634277
7932.896484
7775.978027
7830.564941
7941.594727
8147.771484
7993.059570
7945.089355
8036.684570
7850.576660
7885.117676
8059.924316
7895.021484
7753.534180
7936.615723
7787.511719
7863.828125
7987.975586
7952.906250
7929.428711
8128.637695
8040.536621
8019.828613
8027.234863
8302.174805
8178.341797
7885.868652
7990.355957
7821.979492
7996.876953
8077.726562
8013.035156
8005.693848
8209.000977
8011.171875
```
