## Supplementary material for "Functional connectivity across the human subcortical auditory system using an autoregressive matrix-Gaussian copula graphical model approach with partial correlations": Code: roi-07_mean_ts.txt

```
5824.255859
5859.974121
5625.096680
5862.240234
5770.570312
5904.040039
5825.870117
5765.388672
5875.314453
5885.114746
5585.286133
5634.296387
5813.171387
5699.955078
5705.164062
5910.521973
5748.262695
5624.655273
5915.852539
5624.543457
5643.471680
5779.779297
5787.468262
5686.964355
5718.820801
5862.730957
5767.393555
5565.672363
5617.246582
5697.666016
5612.518066
5557.145020
5639.677734
5896.663574
5892.418457
6429.146484
6350.265137
5958.028320
5916.837891
5995.491699
5959.514160
5758.467773
5993.017090
5855.379395
5854.638184
5991.429199
5969.078613
5787.973145
5810.986328
5853.347656
5789.655762
5812.395020
5912.342285
5709.051270
5857.870605
5695.706543
5317.755859
4771.601074
5361.109863
6140.242188
5960.468262
5531.131836
5342.955566
5781.453613
5160.191895
5250.959473
6652.953613
5489.982422
5370.493652
6252.794922
6392.277832
6225.164551
6173.384277
6185.229980
6085.703613
5968.533203
5917.336426
6006.014160
5801.202637
5841.477051
6024.081055
5792.619141
5811.232422
5868.871582
5907.913086
5691.999512
5721.465332
5919.262207
5754.548340
5726.029785
5756.841797
5890.567383
5826.658203
5870.904785
5966.573242
5905.652832
5796.779785
5960.796875
5798.178223
5685.405273
6035.727051
5958.625000
5694.564453
4969.895020
6515.647949
6523.372070
6179.409668
6088.077637
5945.628418
5758.828613
5907.691895
5931.981445
5688.706543
5726.401855
6003.150391
5632.491699
5632.033691
5989.222168
5796.000000
5818.156738
5929.334473
5927.244141
5739.095703
5818.307617
5587.593262
5585.975586
4775.667969
6239.062012
6271.221680
6142.359863
6145.710449
6062.551758
5850.881348
5969.420410
5943.345215
5810.845215
5940.740234
5980.963867
5880.662598
5894.891602
5873.400879
5634.638672
5913.162598
5831.293457
5685.301270
5930.834961
5820.857910
5715.644531
5757.587891
5723.755859
5526.843262
5691.287109
5726.586914
5685.123535
5674.326172
5698.108887
5898.363281
5479.447266
5572.401367
5647.148926
5738.706543
5684.335449
5865.323242
5820.680176
5716.637695
5681.578613
5877.201660
5691.909668
5638.758301
5839.116211
5722.354980
5690.623047
5526.418945
5755.814453
5805.715332
4963.492188
4818.986328
5937.462402
5691.450195
5793.037109
5878.507812
5869.657227
5718.509766
5744.059082
5526.581055
5593.693359
6263.881348
5102.216797
6222.593750
6465.043945
5239.450195
5485.331055
6438.136230
6505.323242
5378.685547
5505.980957
6539.668945
6224.640137
6166.495605
6168.921387
5870.534180
6020.409668
5868.347168
5891.182129
5891.079102
5892.833984
5925.219238
5986.796875
6373.886230
5239.769043
5425.208496
6340.454590
6298.535645
5938.172363
5639.358398
5920.578613
5792.208984
5733.184082
5765.637207
5890.318359
5755.548828
5611.349609
5893.648926
5838.353516
5680.551270
5693.900879
5708.025879
5618.689453
5745.704102
5746.909668
5858.324707
5740.054199
5877.668457
6022.402832
5832.427734
5837.267090
6063.957520
5978.910645
5835.312500
5879.333984
5919.839844
5877.070801
5783.427734
5910.598145
5888.509277
5875.867676
5793.562500
5838.972656
5917.000977
5722.146484
5861.498047
5722.091797
5773.124512
6015.212402
5717.746094
5610.952637
5677.569824
5609.858887
5626.723145
5702.846680
5621.207031
5750.413086
5669.506348
5612.844727
5710.037109
6119.788574
5780.412109
5827.785645
5869.338867
5916.184082
5841.527344
6002.885742
5886.984375
5875.163574
5877.617676
5820.452637
5807.152832
5786.279297
5747.747559
5912.943359
5923.780762
5936.992676
5805.254395
5873.454590
5856.700195
5890.040527
5788.854004
5633.265625
5331.874512
6319.992676
5186.152832
5848.796387
6333.813965
6252.159668
6166.146484
6001.403320
5851.742676
5914.128418
5854.625488
5942.464844
6030.211426
5839.145020
5819.784668
5829.453613
5990.703613
5706.563477
5991.662598
5877.065430
5969.528320
5911.115234
5882.471680
6020.618652
6064.285645
5926.126953
5945.921387
5878.023926
5731.054199
5877.666992
6039.946777
5778.268066
5747.270020
5768.058105
5865.398926
5806.868164
5835.959473
5907.573730
5803.401367
5809.382812
5757.883301
5785.619629
5636.852051
5758.237793
5760.333984
5869.045898
5706.029297
5911.719238
5893.078125
5899.673828
5827.396484
5786.906738
5736.914551
5928.478516
5834.444824
6023.582520
5956.988281
5941.293457
5905.770020
5897.896484
5734.883789
5662.747070
5693.835938
5730.343262
5696.388672
5640.651855
5839.064941
6297.305176
5361.673828
6368.734863
6434.588867
5907.759766
5873.435547
5801.435547
5836.015137
5838.213379
5836.033203
5623.942871
5772.197266
5692.496582
5773.362793
5749.539551
5692.198730
5780.989746
6153.760742
5232.610840
5911.391602
6698.179199
6317.091797
5744.505859
5864.381836
5926.647949
5816.365723
5787.681152
5346.513672
4852.797363
5731.680176
6261.641113
6051.791016
5778.453125
5873.964355
5786.379395
5693.239258
5833.198242
5951.375000
5703.406738
5739.819824
5768.468750
5729.065918
5777.576172
5726.565430
5809.354980
5724.434082
5813.905762
5758.705566
5796.319336
5895.647461
5756.310059
5901.045898
5777.153809
5728.791992
5995.227051
5773.661621
5874.518555
5836.878906
5930.172852
5953.653320
5854.654297
5878.008301
5664.935547
5700.943359
5772.362793
5626.228027
5770.721680
5760.918945
5591.724609
5704.925781
5716.081543
5640.205078
5800.724609
5651.968262
5882.891113
5861.037109
5821.227051
5820.455078
5745.797363
5896.620117
5830.130859
5832.293457
5835.111328
5819.042969
6258.011230
5454.905273
5280.527832
6456.429199
6245.245605
6500.895508
6044.622070
5249.415039
6640.126465
6506.445312
5466.897949
5542.234863
6273.740234
6252.997070
5950.049805
6050.846680
6083.649902
6013.959473
5993.218750
6066.279297
5977.211426
4965.255859
4857.058594
5960.254395
6185.688965
6024.582520
5930.201660
5972.879883
5716.339844
5967.462402
5828.100586
5751.902832
6410.245605
6584.378418
5785.187012
5348.036621
6000.978027
5968.375488
5808.152832
5755.029297
5815.108398
5734.291504
5430.778809
6344.218750
5833.254883
5190.348633
5759.301270
5861.946289
5879.852539
5861.104004
5728.576172
5756.739746
5200.722168
4929.329590
4868.296387
5849.898926
5696.005859
5810.780273
5394.867676
5479.271484
6427.685547
5638.118652
5516.117188
6585.686035
6100.517578
5466.606445
5357.166016
5890.336426
5760.349609
5639.150391
6313.854980
6009.898438
5614.806152
4981.944824
5694.667969
6043.428223
4941.459473
5866.853516
5860.990234
6964.303223
7342.557617
6484.851562
5178.592285
6106.735840
6252.851074
5585.749023
5364.564941
6327.656250
5975.554199
5387.733398
4938.337402
4798.887207
6440.516113
6228.829590
5519.904297
5311.070801
6249.658203
6233.640625
6112.759277
4903.577148
4960.673340
5862.172852
6249.894043
5391.211426
5699.826660
5646.928223
5732.020996
6925.568359
6202.781250
6025.684570
6085.755859
5883.929688
5369.076660
6018.561035
6140.668945
6220.476562
5387.397461
4990.943359
6057.202637
6655.959473
6156.407715
4867.125488
5044.604980
6197.402832
6162.735840
5266.369141
5884.677246
6341.543457
6379.745117
5790.937988
5187.116211
6119.518555
5618.277832
5631.734375
6587.112793
6806.081055
5919.370605
5102.393066
5875.562988
6464.563965
5245.357910
5696.466797
6518.780762
6518.242188
6475.030762
6199.615234
6061.123535
5522.753418
5350.291504
5227.188477
6925.027832
6304.065918
6038.664551
5738.823730
5049.554199
6491.727051
5991.027832
5823.831543
5153.319824
6165.468750
6188.593262
6120.545410
5596.060547
5310.121094
6354.736328
6171.231445
6200.081055
5874.624023
5797.212891
5100.792480
6578.774902
6307.874512
6043.212891
5861.574219
5902.065918
6062.152832
5429.307617
5860.032715
6468.409668
6143.832520
6290.294922
5985.659668
5997.590820
6072.931152
6045.026855
5816.126465
5920.119629
6122.895020
5596.242676
5169.464355
5229.751953
6200.836426
6182.063965
5973.483887
6101.068848
5888.902344
6002.444824
5927.694824
5921.081543
5815.256348
5898.318848
5736.132324
5732.803711
5589.421387
5704.955078
5828.075195
6076.750000
5979.833984
5932.427246
5586.184082
5175.040527
6086.699707
6254.372070
6326.659668
5963.361328
5778.501953
5346.901367
5809.197754
6063.837402
5393.758301
6057.032715
6515.019043
6651.649902
6295.151855
6209.166992
6263.449707
6204.945801
6099.412109
6157.012207
6141.223145
6197.356445
6402.090820
6085.218262
6163.826660
6123.542480
6240.953125
6003.355957
5985.912598
6163.026855
6059.348145
6059.871582
6078.397949
6083.336426
6073.294922
5884.191895
5976.312500
6039.162109
5963.146484
5687.886230
4967.652832
5028.680176
6465.391113
6333.062988
5827.375488
5955.924316
5846.105957
5453.341797
5844.998535
6413.950195
6456.816895
6015.468262
6096.051758
5976.203125
5968.902832
6032.440430
5965.427734
5943.020508
5918.367188
5964.063965
5913.064453
6067.527832
5940.698242
5996.273926
6098.456543
5930.657715
5975.228516
6160.497070
6011.119141
5802.990234
6065.463867
5974.273926
5883.119141
5957.304199
5960.741699
5832.972168
5915.472656
5917.117188
5750.699219
5762.474609
5127.296875
4958.608887
5749.810059
5947.478027
6322.751953
5558.492188
5216.963867
5737.585938
6685.835938
6133.098633
5868.537109
6215.708984
5928.349121
5962.770508
6071.506348
5943.800293
5826.026855
5917.103027
5935.666016
5911.048828
6171.726074
6356.521484
6253.548340
6320.321777
6276.293457
6357.572266
6148.057617
6265.034668
6157.165527
6190.956543
6252.575195
6167.123047
5991.772949
5690.474121
5002.716797
5941.452637
6351.115234
6240.957520
6134.309570
6073.937500
6173.305176
6184.678223
6045.198730
6043.411133
6104.818848
6058.696777
6109.559082
6070.511230
6061.207520
5924.268066
6068.593750
6081.059570
5876.936035
6090.517578
5906.880859
5874.745117
5937.582031
5989.063965
5817.891113
5997.307617
5884.228516
5807.184082
5943.260254
6044.150391
5900.681152
5936.826660
5972.098145
5357.526855
5877.128906
6411.198730
6099.054199
5979.518555
6035.554688
5701.438477
5859.181152
6014.365723
5837.328613
5853.154297
5816.912598
5875.168945
5801.282715
5636.181152
5642.724609
5658.561035
5673.783691
5622.154297
5685.540039
5692.818848
5520.121094
5791.344238
5532.828125
5434.540527
5766.574219
5555.996582
5576.715820
5691.816895
5030.129883
5007.858398
6582.765625
6069.340820
5770.193359
5939.906738
5116.271484
6760.448730
6174.909668
5855.579590
5908.622070
5751.421387
5613.517090
5587.323242
5698.073242
5807.913086
5768.325684
5748.321289
5630.482910
5717.502441
5812.706543
5727.504395
5797.302734
5726.539062
5876.421387
5644.500488
5648.278320
6000.214355
5659.577637
5548.432129
5840.968262
5754.599609
5667.218262
5501.859863
5785.778320
5577.451172
5707.714844
5859.923828
5602.818359
5708.974121
5857.050781
5569.169922
5538.572754
5708.477539
5697.754395
5734.209961
5762.635254
5677.517578
5705.054688
5864.295410
5604.443359
5628.804199
5715.817871
5627.334473
5613.671875
5544.284668
5491.107422
5460.470703
5606.920410
5443.865234
5441.561523
5444.120117
5256.044922
5321.334961
5784.861328
6350.365234
5952.558105
5806.798828
5874.733398
5785.159668
5738.401367
5736.916016
5806.937012
5730.011230
5630.585938
5653.552246
```
