## Supplementary material for "Functional connectivity across the human subcortical auditory system using an autoregressive matrix-Gaussian copula graphical model approach with partial correlations": Code: roi-08_mean_ts.txt

```
10700.224609
10580.207031
10619.195312
10522.280273
10491.660156
10711.050781
10569.900391
10606.467773
10594.237305
10539.280273
10482.244141
10506.519531
10596.496094
10483.572266
10575.261719
10528.586914
10554.642578
10637.675781
10742.122070
10616.434570
10611.860352
10566.080078
10638.395508
10605.905273
10639.696289
10556.333008
10616.034180
10555.993164
10613.833008
10565.074219
10466.425781
10640.464844
10544.342773
10492.573242
10569.333008
10634.610352
10575.551758
10500.566406
10483.913086
10466.618164
10519.797852
10622.756836
10415.487305
10544.714844
10491.920898
10431.497070
10559.096680
10474.221680
10400.583008
10492.297852
10479.646484
10490.941406
10440.675781
10491.190430
10507.429688
10588.044922
10571.646484
10597.952148
10619.987305
10593.347656
10613.068359
10625.204102
10556.857422
10521.887695
10523.568359
10553.284180
10690.308594
10647.750977
10468.545898
10531.583984
10452.387695
10428.538086
10384.404297
10465.434570
10599.889648
10481.017578
10553.311523
10455.718750
10543.837891
10355.319336
10515.642578
10405.550781
10495.928711
10487.903320
10389.312500
10491.425781
10471.054688
10485.176758
10352.191406
10442.781250
10489.475586
10532.030273
10496.107422
10374.735352
10545.830078
10457.727539
10521.227539
10451.813477
10494.665039
10620.065430
10463.097656
10392.096680
10454.747070
10418.290039
10643.408203
10657.053711
10530.054688
10391.778320
10389.372070
10523.333984
10422.748047
10510.960938
10440.512695
10401.100586
10426.323242
10541.178711
10430.701172
10395.728516
10558.081055
10534.667969
10406.512695
10592.261719
10596.494141
10524.920898
10627.131836
10643.117188
10434.523438
10497.291016
10560.029297
10515.762695
10556.678711
10499.165039
10530.541992
10524.606445
10498.659180
10498.340820
10581.941406
10401.216797
10507.686523
10394.045898
10379.116211
10458.174805
10385.582031
10447.424805
10404.087891
10515.327148
10350.781250
10437.623047
10507.847656
10411.329102
10478.664062
10423.368164
10440.361328
10552.766602
10517.916992
10494.711914
10507.222656
10375.033203
10576.323242
10648.474609
10629.212891
10569.785156
10452.436523
10536.716797
10461.801758
10631.625000
10608.093750
10491.103516
10561.172852
10539.094727
10575.187500
10593.416016
10628.712891
10515.871094
10617.122070
10580.958984
10310.805664
10509.569336
10677.770508
10534.056641
10431.351562
10641.355469
10489.215820
10499.759766
10605.801758
10571.244141
10454.627930
10348.844727
10589.624023
10640.528320
10424.384766
10386.898438
10594.027344
10581.326172
10512.482422
10260.085938
10664.950195
10495.424805
10439.448242
10303.204102
10445.611328
10418.196289
10387.841797
10519.837891
10409.278320
10366.407227
10349.034180
10378.780273
10271.660156
10264.030273
10317.271484
10537.056641
10407.570312
10458.662109
10310.549805
10258.988281
10510.205078
10456.794922
10452.083008
10364.344727
10499.585938
10413.939453
10330.752930
10410.833008
10497.898438
10472.875977
10427.804688
10543.414062
10410.615234
10457.275391
10474.650391
10474.705078
10433.638672
10578.464844
10473.126953
10450.696289
10401.212891
10617.993164
10533.909180
10446.967773
10335.908203
10471.914062
10544.394531
10461.408203
10503.106445
10429.993164
10356.760742
10480.818359
10549.113281
10420.839844
10463.791992
10525.750000
10401.559570
10410.007812
10430.049805
10492.741211
10493.367188
10516.274414
10493.704102
10423.834961
10545.368164
10488.612305
10499.229492
10572.564453
10413.011719
10535.155273
10497.035156
10498.753906
10617.274414
10579.647461
10515.783203
10598.951172
10583.184570
10417.573242
10433.832031
10593.964844
10512.988281
10332.003906
10612.010742
10566.654297
10431.574219
10588.714844
10510.237305
10366.847656
10388.907227
10613.674805
10497.922852
10472.590820
10485.081055
10533.680664
10527.339844
10537.910156
10573.103516
10352.803711
10531.232422
10433.746094
10403.507812
10341.758789
10478.894531
10400.906250
10265.112305
10407.187500
10430.362305
10483.945312
10591.896484
10568.221680
10267.055664
10343.538086
10414.217773
10435.708008
10343.844727
10436.321289
10339.252930
10446.676758
10439.914062
10364.237305
10354.724609
10537.711914
10373.642578
10534.087891
10550.809570
10620.658203
10670.333984
10606.324219
10660.127930
10614.405273
10480.160156
10620.576172
10490.366211
10509.772461
10456.655273
10508.710938
10584.964844
10410.156250
10536.549805
10521.797852
10443.465820
10637.375000
10577.717773
10550.224609
10454.730469
10494.273438
10602.720703
10522.320312
10526.145508
10553.114258
10576.873047
10463.077148
10502.913086
10375.674805
10330.514648
10398.168945
10352.633789
10350.959961
10335.382812
10195.417969
10292.298828
10480.965820
10636.836914
10516.103516
10388.704102
10471.778320
10227.313477
10374.656250
10506.452148
10436.530273
10397.304688
10447.167969
10390.258789
10418.627930
10317.397461
10362.711914
10397.716797
10252.320312
10461.738281
10645.083008
10423.489258
10403.615234
10322.768555
10342.136719
10343.082031
10375.347656
10260.054688
10359.956055
10508.574219
10418.308594
10516.214844
10433.958008
10355.603516
10378.595703
10319.320312
10298.579102
10371.460938
10522.751953
10543.691406
10452.369141
10473.369141
10380.475586
10524.241211
10452.664062
10381.220703
10491.781250
10483.853516
10421.619141
10393.033203
10413.208984
10521.302734
10477.543945
10453.668945
10358.403320
10498.385742
10444.902344
10469.882812
10297.845703
10427.118164
10338.632812
10468.770508
10344.212891
10435.193359
10460.086914
10426.524414
10448.159180
10449.160156
10494.319336
10409.035156
10490.145508
10501.566406
10406.597656
10398.071289
10448.659180
10449.951172
10578.277344
10483.068359
10413.089844
10439.756836
10508.916016
10617.375977
10542.679688
10369.695312
10530.436523
10399.479492
10394.321289
10476.611328
10556.064453
10320.257812
10501.825195
10392.315430
10269.916992
10666.987305
10380.712891
10377.585938
10493.218750
10391.591797
10320.639648
10408.700195
10466.229492
10445.573242
10374.193359
10301.440430
10506.644531
10267.327148
10435.742188
10385.316406
10458.079102
10526.054688
10410.329102
10313.458984
10419.839844
10386.023438
10380.582031
10547.387695
10302.763672
10453.458984
10597.450195
10368.241211
10303.576172
10407.626953
10452.268555
10535.528320
10388.871094
10308.492188
10239.409180
10499.611328
10387.785156
10219.310547
10310.251953
10470.861328
10325.188477
10370.755859
10349.008789
10278.250000
10326.837891
10218.402344
10316.409180
10382.900391
10323.770508
10341.797852
10397.385742
10431.927734
10333.017578
10420.619141
10232.756836
10327.261719
10335.372070
10294.791992
10351.260742
10549.760742
10300.961914
10230.801758
10190.767578
10306.290039
10235.954102
10249.253906
10629.077148
10367.929688
10235.912109
10320.239258
10424.416992
10127.672852
10563.592773
10861.560547
10952.443359
10597.733398
10412.466797
10219.077148
10204.356445
10476.311523
10351.497070
10327.418945
10240.531250
10392.949219
10355.082031
10274.000000
10090.755859
10262.287109
10303.158203
10361.615234
10322.650391
10215.613281
10496.283203
10617.676758
10557.636719
10176.333008
10117.706055
10270.366211
10214.190430
10545.253906
10451.600586
10477.833008
10337.011719
10365.834961
10229.770508
10515.877930
10699.912109
10597.107422
10418.076172
10410.607422
10389.170898
10575.581055
10399.429688
10363.023438
10272.479492
10577.843750
10573.136719
10226.375000
10489.256836
10469.097656
10463.982422
10434.299805
10381.893555
10557.403320
10127.375977
10293.368164
10209.185547
10473.282227
10482.513672
10251.639648
10508.356445
10387.805664
10241.614258
10359.841797
10531.237305
10331.005859
10361.128906
10484.519531
10567.492188
10169.846680
10143.150391
10140.232422
10480.016602
10622.558594
10376.520508
10310.545898
10402.166992
10451.842773
10351.200195
10499.643555
10163.625000
10550.242188
10445.076172
10518.748047
10154.562500
10151.005859
10498.894531
10397.856445
10209.718750
10507.858398
10331.827148
10323.115234
10429.810547
10426.222656
10605.225586
10437.646484
10287.726562
10125.145508
10255.139648
10328.971680
10375.084961
10343.610352
10297.819336
10400.910156
10456.041016
10419.967773
10316.423828
10434.652344
10537.665039
10388.865234
10195.731445
10258.070312
10195.467773
10465.199219
10384.125977
10319.945312
10460.686523
10378.775391
10298.758789
10404.010742
10414.538086
10364.701172
10405.787109
10433.583008
10337.472656
10317.878906
10422.619141
10336.211914
10214.341797
10455.591797
10316.943359
10138.152344
10390.096680
10380.877930
10617.565430
10353.381836
10282.367188
10593.378906
10434.110352
10495.923828
10306.503906
10412.418945
10489.862305
10458.895508
10309.738281
10450.781250
10245.195312
10493.501953
10387.125977
10509.232422
10377.611328
10435.383789
10444.412109
10437.293945
10546.387695
10586.303711
10409.727539
10407.755859
10553.341797
10486.115234
10484.378906
10440.550781
10407.853516
10462.133789
10462.116211
10431.789062
10507.112305
10452.177734
10506.340820
10514.718750
10711.896484
10440.285156
10548.003906
10370.762695
10573.001953
10452.999023
10389.955078
10543.750977
10456.500977
10425.531250
10344.416016
10689.775391
10281.695312
10275.181641
10440.150391
10445.919922
10487.326172
10453.376953
10429.537109
10338.260742
10293.522461
10565.321289
10286.218750
10405.184570
10411.055664
10330.513672
10457.305664
10426.847656
10280.839844
10363.632812
10459.372070
10349.617188
10396.344727
10452.728516
10317.542969
10403.583984
10420.102539
10339.500977
10314.278320
10372.050781
10321.236328
10141.833984
10413.737305
10434.457031
10506.178711
10196.623047
10458.372070
10333.897461
10371.667969
10407.916016
10496.110352
10359.012695
10348.172852
10395.383789
10486.878906
10372.614258
10471.522461
10437.958984
10355.579102
10494.769531
10560.523438
10238.672852
10407.252930
10440.698242
10250.198242
10387.686523
10468.663086
10284.200195
10269.714844
10395.196289
10370.294922
10188.850586
10420.941406
10373.795898
10128.093750
10347.856445
10447.604492
10479.707031
10312.542969
10345.378906
10431.906250
10346.906250
10419.579102
10470.086914
10380.147461
10328.907227
10513.068359
10335.032227
10389.705078
10495.219727
10273.820312
10296.638672
10421.666016
10325.664062
10325.375000
10405.840820
10347.478516
10352.384766
10447.324219
10367.064453
10252.199219
10533.933594
10341.023438
10272.634766
10331.396484
10496.842773
10394.084961
10417.205078
10449.206055
10524.275391
10394.751953
10456.718750
10381.759766
10287.992188
10339.096680
10309.784180
10294.127930
10373.106445
10304.208984
10283.156250
10341.465820
10321.287109
10350.555664
10415.573242
10432.626953
10445.489258
10318.761719
10484.263672
10455.210938
10469.672852
10358.208008
10439.045898
10425.298828
10408.474609
10609.179688
10406.615234
10353.116211
10287.275391
10235.527344
10507.493164
10330.412109
10332.725586
10334.206055
10333.722656
10231.065430
10453.448242
10472.739258
10220.334961
10407.079102
10424.447266
10358.822266
10323.163086
10402.821289
10366.668945
10218.393555
10403.086914
10402.389648
10207.353516
10369.800781
10457.615234
10308.020508
10314.308594
10373.952148
10321.000000
10343.737305
10420.427734
10401.160156
10312.780273
10399.785156
10293.396484
10335.730469
10317.333984
10307.188477
10220.300781
10348.494141
10444.693359
10353.071289
10321.893555
10312.878906
10439.487305
10339.097656
10311.133789
10371.380859
10232.802734
10399.783203
10380.316406
10380.553711
10408.816406
10385.672852
10244.329102
10376.824219
10388.168945
10343.142578
10426.774414
10398.966797
10253.434570
10362.352539
10400.500977
10206.283203
10267.329102
10501.989258
10497.931641
10418.919922
10472.345703
10328.711914
10301.690430
10331.590820
10253.547852
10373.038086
10452.597656
10386.232422
10312.839844
10493.769531
```
