## Supplementary material for "Functional connectivity across the human subcortical auditory system using an autoregressive matrix-Gaussian copula graphical model approach with partial correlations": Code: roi-09_mean_ts.txt

```
10524.083984
10495.100586
10456.548828
10541.068359
10407.194336
10411.230469
10448.246094
10399.062500
10348.740234
10327.382812
10398.064453
10384.781250
10456.236328
10474.022461
10454.306641
10415.256836
10429.606445
10479.368164
10476.354492
10508.447266
10518.066406
10436.636719
10519.878906
10438.863281
10365.749023
10394.000977
10516.251953
10425.025391
10452.176758
10482.459961
10429.500977
10370.108398
10479.680664
10381.687500
10402.330078
10634.215820
10458.222656
10429.685547
10488.041992
10294.746094
10319.979492
10373.466797
10269.563477
10317.092773
10347.367188
10316.418945
10359.563477
10352.237305
10332.361328
10297.448242
10333.535156
10270.678711
10317.248047
10371.874023
10357.860352
10411.730469
10303.766602
10343.744141
10380.511719
10587.552734
10381.833984
10324.700195
10246.174805
10305.446289
10372.218750
10385.639648
10605.373047
10586.043945
10311.038086
10392.666016
10296.115234
10288.444336
10311.195312
10350.937500
10315.280273
10358.920898
10363.418945
10343.650391
10354.482422
10339.443359
10409.305664
10370.253906
10340.530273
10306.998047
10334.075195
10439.018555
10245.456055
10291.814453
10371.408203
10363.968750
10388.791992
10315.625977
10388.005859
10266.446289
10270.516602
10346.666016
10303.883789
10402.345703
10360.467773
10213.144531
10260.576172
10260.880859
10326.228516
10325.824219
10400.730469
10368.263672
10252.305664
10249.691406
10299.926758
10284.072266
10380.707031
10332.968750
10305.261719
10232.340820
10352.559570
10418.630859
10285.674805
10305.030273
10473.630859
10381.839844
10266.443359
10275.962891
10427.249023
10287.802734
10295.065430
10456.625977
10374.032227
10261.196289
10410.707031
10327.701172
10289.113281
10350.541016
10308.882812
10220.136719
10317.565430
10246.544922
10288.606445
10167.326172
10283.319336
10312.180664
10243.360352
10263.236328
10060.938477
10117.409180
10241.313477
10189.760742
10173.969727
10206.635742
10221.091797
10202.650391
10266.262695
10185.662109
10249.393555
10334.768555
10288.646484
10177.530273
10400.724609
10121.448242
10248.689453
10232.779297
10402.102539
10287.510742
10093.039062
10227.787109
10213.888672
10183.726562
10119.670898
10218.740234
10190.924805
10174.354492
10400.987305
10253.208008
10207.639648
10257.875000
10303.000000
10088.472656
10183.559570
10331.395508
10280.229492
10146.725586
10265.327148
10323.611328
10181.674805
10089.878906
10300.976562
10309.402344
10237.313477
10227.740234
10420.512695
10419.883789
10263.498047
10286.339844
10344.996094
10460.981445
10343.646484
10249.998047
10502.846680
10170.947266
10048.118164
10238.740234
10114.324219
10023.434570
9968.744141
10082.205078
10091.263672
10067.579102
10180.928711
10114.913086
10008.380859
10148.505859
10312.836914
10169.104492
10087.967773
10049.111328
10186.508789
10057.255859
10136.749023
10153.552734
10154.937500
10031.660156
10135.454102
10145.139648
10060.727539
10076.800781
10180.814453
10160.160156
10170.904297
10177.845703
10167.202148
10196.191406
10255.701172
10184.500000
10174.278320
10275.574219
10179.267578
10215.007812
10169.611328
10309.892578
10207.615234
10183.290039
10186.994141
10417.855469
10181.603516
10215.631836
10450.763672
10347.863281
10322.293945
10177.717773
10223.345703
10258.345703
10113.902344
10122.967773
10301.165039
10190.444336
10292.522461
10151.813477
10217.327148
10263.941406
10100.535156
10174.454102
10270.985352
10141.258789
10129.486328
10195.247070
10164.200195
10175.372070
10332.844727
10183.225586
10288.518555
10409.744141
10215.666016
10212.106445
10260.636719
10239.326172
10205.226562
10328.971680
10222.729492
10192.699219
10281.763672
10256.574219
10175.115234
10225.241211
10262.440430
10084.688477
10214.461914
10252.894531
10133.271484
10225.063477
10234.275391
10198.267578
10461.428711
10156.961914
10203.603516
10100.684570
10193.806641
10171.340820
10161.105469
10166.719727
10213.049805
10211.447266
10151.207031
10293.336914
10146.958008
10046.445312
10245.684570
10179.591797
10085.553711
10046.197266
10249.154297
10168.674805
10115.542969
10244.830078
10177.983398
10175.666992
10172.044922
9982.068359
10145.748047
10098.809570
10142.601562
10366.150391
10199.395508
10276.927734
10245.804688
10226.660156
10229.103516
10280.311523
10158.658203
10241.553711
10231.005859
10214.831055
10234.534180
10219.455078
10186.996094
10188.592773
10120.768555
10133.274414
10235.122070
10299.102539
10184.968750
10234.407227
10155.236328
10150.101562
10243.292969
10139.333984
10146.904297
10261.815430
10163.294922
10050.614258
10298.888672
10150.389648
10101.356445
10142.426758
10071.522461
10061.593750
10239.224609
10180.686523
10172.833984
10390.480469
10287.040039
10158.228516
10251.439453
10117.118164
10160.513672
10230.458984
9984.431641
10062.274414
10169.246094
10078.375000
10118.236328
10114.996094
10066.005859
10073.115234
10110.053711
10255.892578
10263.238281
10227.881836
10167.708008
10110.841797
10084.214844
10126.363281
10161.676758
10057.244141
10038.594727
10059.767578
10118.267578
10367.019531
10211.753906
10107.994141
10034.663086
10159.657227
10229.647461
10076.749023
10183.169922
10236.756836
10116.409180
10143.937500
10129.643555
10052.563477
10151.516602
10134.038086
10191.374023
10176.231445
10229.163086
10133.123047
10060.576172
10298.545898
10196.087891
10100.576172
10231.199219
10081.729492
10283.069336
10259.105469
10302.424805
10254.802734
10213.616211
10083.543945
10187.982422
10175.978516
10162.861328
10187.874023
10263.798828
10172.375977
10192.313477
10143.737305
10157.233398
10237.316406
10201.797852
10144.344727
10298.618164
10393.788086
10327.987305
10202.482422
10143.496094
10178.166992
10278.512695
10204.339844
10290.804688
10114.934570
10132.595703
10206.811523
10183.837891
10158.033203
10304.002930
10118.920898
10123.198242
10089.764648
9986.147461
10117.660156
10379.153320
10036.854492
10105.966797
10249.273438
10273.378906
10067.327148
10135.482422
10048.343750
10159.064453
10177.994141
10246.047852
10092.741211
10023.666016
10220.650391
10069.700195
10313.919922
10095.694336
10132.011719
10100.554688
10170.392578
10089.910156
10260.375000
10296.637695
10113.549805
10336.986328
10429.675781
10162.272461
10188.980469
10138.851562
10298.834961
10107.272461
10160.173828
10127.541992
10150.739258
10146.631836
10151.434570
10162.758789
10153.083008
10146.069336
9913.017578
10014.148438
9969.458008
9954.315430
10006.738281
9944.444336
10006.590820
10213.945312
10117.538086
10293.147461
10268.347656
10310.537109
10071.347656
10220.090820
10059.180664
10069.595703
10318.039062
10285.485352
10237.632812
10354.752930
10126.181641
10182.886719
9988.212891
10215.802734
10014.289062
10155.634766
10356.638672
10108.079102
10046.371094
10055.606445
10131.172852
10109.044922
10199.907227
10705.684570
10668.186523
10104.918945
10319.347656
10191.212891
10063.766602
10114.253906
10044.199219
9915.211914
9893.625000
10005.358398
10163.053711
10028.075195
9956.377930
9941.334961
10087.091797
10104.184570
9979.653320
9996.169922
10337.833008
10133.696289
10049.349609
9725.124023
10036.121094
10324.374023
10138.876953
10358.506836
10140.750000
10202.275391
10098.981445
10134.533203
10202.461914
10330.571289
10260.498047
10177.902344
10020.679688
10186.913086
9965.520508
10281.450195
10135.394531
10088.957031
10111.454102
10235.681641
10386.391602
10133.759766
10172.152344
10105.180664
10190.389648
10149.917969
9969.593750
10175.362305
9974.508789
10356.198242
10080.224609
10124.051758
10100.023438
9986.477539
10178.235352
10190.189453
10001.835938
10085.810547
10332.797852
10074.303711
10280.478516
10269.470703
10249.146484
10039.673828
10141.686523
10276.034180
10225.678711
10024.063477
10093.712891
10024.297852
10105.250000
10150.205078
10258.708984
10224.876953
10034.927734
10261.318359
10275.149414
10191.938477
10185.707031
10195.645508
10205.964844
10032.600586
10020.378906
10271.650391
10053.623047
10248.917969
10137.194336
10276.115234
10121.356445
10062.720703
9963.729492
9913.935547
10136.708984
10074.163086
10095.860352
10137.861328
10012.605469
10217.012695
10267.239258
10174.250977
10224.986328
10205.237305
10149.603516
10058.590820
10095.374023
10043.125977
10264.313477
10286.816406
10206.225586
10214.687500
10104.566406
10130.972656
10029.896484
10241.221680
10185.992188
10088.762695
10094.985352
10102.298828
10052.975586
10115.518555
10148.133789
10044.227539
9997.012695
10111.462891
10140.861328
10000.822266
10315.996094
10223.290039
10208.643555
10091.073242
9997.720703
10189.365234
10184.143555
10175.472656
10052.967773
10290.002930
10390.005859
10198.599609
10233.247070
10211.231445
10077.708984
10192.255859
10205.427734
10146.301758
10182.027344
10196.530273
10134.298828
10175.315430
10235.507812
10171.208008
10006.407227
10088.594727
10205.747070
10111.615234
10117.587891
10309.679688
10150.464844
10232.344727
10205.777344
10249.013672
10208.884766
10120.920898
10112.008789
10034.887695
10186.980469
10060.084961
10142.945312
10102.378906
10308.747070
10154.441406
10034.340820
10247.580078
10012.560547
9912.990234
10116.476562
10278.138672
10046.387695
10152.066406
10128.976562
9981.028320
10094.404297
10174.595703
10139.977539
10036.730469
10037.739258
10112.063477
10005.360352
10031.056641
9894.627930
10022.733398
10179.061523
9922.641602
9925.112305
10141.160156
10201.375000
10047.416992
10055.688477
10104.003906
10066.393555
10099.143555
10112.774414
10004.125977
10122.680664
10085.999023
10108.103516
10043.295898
10213.138672
10115.688477
10199.844727
10046.402344
10185.381836
10080.787109
9864.652344
10222.612305
10313.835938
10116.333008
10103.028320
10158.941406
10126.967773
10072.700195
10073.876953
10038.400391
9946.325195
10134.927734
10240.617188
10011.072266
10031.209961
10068.512695
10027.492188
10082.943359
10142.066406
10025.059570
10042.044922
10119.910156
10144.334961
10045.685547
10148.342773
10039.125977
9969.233398
9981.134766
10259.188477
10172.454102
10058.512695
10042.068359
10046.675781
10000.180664
10110.419922
10078.501953
9992.177734
10057.458008
10061.584961
10046.843750
10042.304688
10207.238281
10037.904297
10019.326172
10033.712891
10055.529297
10147.946289
10138.408203
10033.704102
9991.705078
9980.502930
10002.391602
10040.456055
10130.740234
10080.121094
9962.139648
10115.201172
10214.298828
10083.559570
10168.333984
10088.435547
10148.655273
10227.312500
10243.518555
10080.040039
10029.711914
10185.156250
10065.032227
9989.892578
10232.416992
10000.662109
10079.279297
10079.306641
10156.518555
9992.652344
9999.006836
10216.378906
10037.127930
10033.025391
10111.137695
10049.797852
10119.208984
10173.464844
10101.623047
10051.139648
9973.632812
10194.368164
10005.102539
10013.215820
10226.970703
10168.695312
10197.506836
10089.335938
10030.202148
10099.537109
10204.100586
9929.392578
10312.634766
10083.029297
9927.391602
10032.541016
10053.513672
10146.739258
9919.047852
10100.795898
9998.229492
9945.632812
9954.494141
10125.031250
9975.836914
9980.739258
10124.801758
10073.525391
10166.445312
10177.436523
10099.743164
10079.017578
10206.500000
10052.915039
9975.600586
10030.999023
10027.865234
9962.667969
10117.887695
10182.500000
10101.294922
10094.875977
10201.681641
9983.826172
9912.448242
10110.739258
10005.923828
10035.767578
10174.962891
10082.099609
10122.074219
10136.728516
10158.989258
10007.465820
10044.641602
9960.000000
10022.416992
9955.097656
10079.878906
9976.219727
9995.662109
10092.320312
9914.308594
9980.141602
10096.437500
10045.714844
9959.261719
10093.975586
10055.916992
10203.019531
10083.070312
10041.809570
10023.297852
10129.949219
10079.830078
10124.001953
10149.699219
10154.610352
10181.486328
10113.007812
```
