## Supplementary material for "Functional connectivity across the human subcortical auditory system using an autoregressive matrix-Gaussian copula graphical model approach with partial correlations": Code: roi-10_mean_ts.txt

```
9002.575195
8986.795898
8972.848633
9058.307617
8989.242188
9100.253906
8858.504883
8937.941406
8936.381836
8852.585938
8911.195312
8997.594727
8870.489258
8977.506836
9003.497070
8933.686523
8969.798828
9114.937500
8973.600586
9045.111328
9045.038086
9010.944336
8893.145508
8940.371094
8888.233398
8885.850586
9036.445312
9093.821289
8969.575195
9017.529297
9038.760742
8980.624023
9121.458984
8837.512695
9003.813477
9059.398438
9105.938477
8882.712891
9016.065430
8898.301758
8970.086914
8978.545898
9023.620117
8869.738281
9050.768555
8888.088867
8825.089844
8925.864258
8966.582031
9086.149414
9016.801758
8984.615234
8904.636719
8977.959961
8831.005859
8776.818359
8817.097656
9026.147461
9066.294922
8989.141602
9093.044922
8965.509766
8607.198242
8797.777344
8852.109375
8968.112305
9171.939453
8996.705078
9180.125977
8949.610352
8983.924805
8850.319336
8874.751953
8816.879883
8888.151367
9010.790039
8902.975586
8913.475586
8923.300781
8956.326172
8836.276367
8872.676758
8957.742188
8908.704102
8880.827148
8954.342773
9005.586914
9010.468750
8978.902344
8992.988281
8892.138672
8848.187500
8918.827148
8966.368164
8883.003906
8989.477539
9038.989258
8905.004883
8870.930664
8891.991211
8891.339844
8978.971680
9008.341797
8982.851562
8970.338867
8914.788086
8986.711914
9021.910156
8876.950195
8967.268555
8782.674805
8895.999023
8959.607422
8940.965820
8971.615234
8970.707031
9026.258789
8863.573242
8895.849609
9058.355469
8964.030273
8956.398438
8883.832031
8866.401367
8728.644531
9039.451172
8964.556641
8986.545898
8957.727539
8936.696289
8913.044922
9002.811523
8708.571289
9048.819336
8805.201172
8919.563477
8893.036133
8942.239258
8963.416992
9043.110352
9031.013672
9043.769531
8936.957031
8936.583008
8879.114258
8963.010742
9010.323242
8895.922852
8884.955078
8842.189453
8805.156250
9003.174805
8934.583008
8897.529297
9043.017578
8922.419922
8977.461914
8830.679688
8576.583984
8673.995117
8890.524414
8992.005859
8945.768555
8887.873047
8893.238281
8802.821289
8911.007812
8881.061523
8971.488281
8862.503906
8972.910156
9017.681641
8736.804688
8764.767578
8608.227539
8764.129883
8866.539062
8517.025391
9038.845703
8810.448242
8900.836914
8873.785156
8924.383789
8938.394531
8890.071289
8954.933594
8910.084961
9062.202148
9072.626953
9116.981445
9079.136719
9030.932617
8995.161133
9016.552734
8980.238281
8932.138672
9027.541016
8896.487305
8936.831055
8851.948242
8808.457031
8906.392578
8803.413086
8800.451172
8927.338867
8737.930664
8930.023438
8979.623047
8848.639648
8920.645508
9058.883789
9053.540039
9080.417969
8937.205078
8886.770508
8905.673828
8969.926758
8811.831055
8948.753906
8794.871094
8874.803711
8865.280273
8886.064453
8983.640625
8902.577148
9049.225586
8834.462891
8966.969727
8989.369141
8861.677734
9158.423828
8974.035156
8966.202148
8903.645508
8994.753906
8987.597656
8993.554688
8899.151367
9039.412109
9005.266602
8785.630859
9031.560547
9108.069336
9076.113281
8911.302734
9032.219727
9145.259766
8875.385742
9039.401367
8909.327148
8932.070312
8987.082031
8924.389648
8927.511719
8966.220703
9023.863281
9007.327148
9075.375977
8985.315430
8997.473633
9088.120117
9007.332031
8953.058594
9023.654297
8960.549805
8967.745117
9016.089844
9051.605469
8884.636719
9136.011719
9133.300781
8843.618164
9120.309570
9139.093750
8930.584961
9004.932617
9049.861328
9035.321289
9012.300781
9082.589844
9060.320312
9066.488281
9138.196289
9051.751953
8979.604492
9009.213867
8976.977539
9042.705078
9200.335938
9086.827148
9098.942383
9207.443359
9190.313477
9053.875000
9123.886719
9068.527344
8997.497070
8921.348633
8967.975586
8949.556641
8889.754883
8935.922852
9026.051758
8833.213867
8971.629883
9018.770508
9067.752930
9011.300781
9018.073242
8919.392578
8964.743164
9024.430664
8978.612305
9010.980469
9131.467773
8920.336914
9017.741211
8974.289062
9037.811523
8946.023438
8797.436523
8654.463867
8909.985352
8806.361328
9091.111328
8939.300781
9103.922852
8973.682617
9143.610352
8953.363281
8987.902344
9098.047852
9021.588867
8898.232422
8937.115234
9010.297852
8937.294922
8971.624023
8878.183594
9120.367188
8863.376953
8977.143555
9000.990234
9032.125977
8904.634766
9045.541992
8954.310547
8839.589844
8952.925781
9094.639648
9153.716797
9000.619141
8978.975586
8938.834961
8973.268555
8986.183594
8868.646484
9004.581055
9151.428711
9087.411133
8994.473633
8966.219727
8869.567383
8951.559570
8970.558594
8892.848633
8873.373047
8835.550781
8869.491211
8873.985352
8991.411133
8791.377930
8916.507812
8986.216797
9076.401367
9078.885742
9016.773438
9060.648438
8925.132812
8977.907227
8902.328125
9026.116211
8924.101562
8929.459961
8895.541016
9061.936523
9025.946289
9024.294922
8931.612305
8941.171875
9077.145508
9040.678711
9028.431641
8943.383789
8923.417969
8986.868164
9039.747070
8914.832031
8937.100586
9082.781250
9086.263672
9029.388672
8955.265625
9068.422852
9063.810547
8913.573242
9081.304688
9017.801758
8959.635742
9114.315430
8894.117188
9103.692383
8988.044922
9061.195312
9195.533203
8917.939453
9020.510742
8903.128906
8990.405273
9043.250977
8922.500977
8938.864258
8925.208984
8969.683594
8976.958984
9050.050781
9126.280273
8943.399414
9134.868164
9042.973633
9131.876953
9210.848633
9044.376953
9049.547852
9028.884766
9048.254883
9076.193359
9115.661133
9067.454102
8971.982422
9005.615234
9144.160156
9025.334961
9051.833984
8986.309570
9050.813477
9093.881836
9039.323242
9079.529297
9005.942383
8986.661133
8944.347656
8913.976562
9020.069336
8871.086914
9015.914062
8971.517578
8926.207031
9019.271484
9059.091797
9030.298828
9112.696289
8965.272461
9015.069336
9073.319336
9034.144531
9026.822266
8998.462891
8894.980469
8913.209961
8954.993164
9061.073242
8815.106445
9021.895508
9139.958984
9031.850586
9035.554688
9079.223633
9072.706055
8856.409180
8867.777344
8902.326172
8772.592773
8934.527344
8948.055664
8965.216797
8910.933594
8867.720703
8880.673828
8783.685547
8997.247070
8966.297852
8939.117188
9132.852539
8892.753906
8914.170898
9003.372070
8950.692383
9068.036133
9062.198242
9149.870117
9238.848633
8997.768555
9137.523438
9160.377930
9044.259766
8930.134766
9035.282227
9100.092773
9202.358398
8954.927734
8950.358398
8910.896484
8891.194336
9149.833008
9076.113281
8990.714844
8870.266602
8784.381836
8546.502930
8151.680664
9146.751953
8975.572266
9100.647461
9073.585938
9059.912109
9021.476562
8912.514648
8780.801758
8824.910156
8897.236328
8903.910156
8941.822266
8806.758789
8768.774414
8730.521484
8919.649414
8987.029297
8817.622070
9001.904297
8904.244141
9117.899414
8955.980469
8782.961914
9029.405273
9107.161133
9124.182617
9126.227539
9115.284180
9116.746094
8850.536133
8861.230469
9002.927734
9149.185547
9046.527344
8966.235352
8830.339844
8847.226562
8881.179688
9021.010742
8949.196289
9139.019531
9091.148438
9105.417969
8926.811523
8993.915039
9118.053711
8968.063477
8900.959961
8869.315430
8876.661133
8863.117188
8986.810547
9096.658203
9151.683594
9142.254883
9033.347656
8926.644531
9173.936523
8998.689453
8851.846680
9077.357422
9176.353516
8837.445312
8986.708008
9058.368164
9030.504883
8995.057617
9066.944336
9014.422852
9163.259766
9229.864258
9029.829102
9130.216797
9102.904297
9026.404297
9009.254883
8905.710938
9016.472656
8994.971680
9057.579102
9086.306641
8915.670898
9055.042969
9194.326172
9078.548828
9021.916992
9048.662109
9188.947266
9089.059570
9030.005859
9127.454102
9102.270508
8937.811523
9027.569336
8855.669922
8967.606445
9129.979492
9179.288086
9037.060547
9037.875977
9134.102539
9195.382812
9112.878906
9001.042969
9069.522461
9109.519531
9053.608398
8836.642578
9081.633789
9140.382812
9081.183594
9198.423828
9074.934570
9036.147461
9085.131836
9133.069336
9044.416016
9091.395508
8990.460938
9090.047852
9005.514648
9023.083008
9155.650391
9104.906250
9055.523438
9135.132812
9121.722656
9012.660156
8994.756836
9105.960938
9218.608398
9152.241211
9082.873047
9148.046875
9042.992188
9055.685547
9138.391602
9102.966797
9087.933594
9249.583008
9098.098633
9081.402344
9056.824219
9125.473633
8899.993164
9117.606445
9012.534180
9049.470703
9090.074219
9063.806641
9041.214844
9212.370117
9086.635742
8947.516602
9051.381836
9118.366211
8920.026367
9014.320312
9136.654297
9016.053711
8974.778320
9069.938477
9040.550781
9101.637695
8993.864258
9049.349609
9064.761719
8866.664062
9119.614258
9143.517578
9157.939453
9019.683594
8901.605469
8907.391602
9035.860352
9007.362305
9020.073242
9101.944336
9172.666992
8886.414062
8969.776367
9089.336914
8885.339844
9048.503906
9064.867188
8999.579102
8968.779297
9007.416992
8961.069336
8913.985352
9053.336914
8925.468750
8917.055664
8894.785156
8938.550781
9045.822266
9022.491211
8862.739258
8996.511719
8922.911133
8771.500977
9004.834961
9007.381836
8961.733398
8941.252930
8837.813477
9021.895508
8974.393555
8942.333008
8988.936523
9164.666992
9016.586914
9088.141602
9059.923828
9042.030273
9050.446289
9145.079102
9181.520508
8839.375977
8927.530273
8924.246094
8859.337891
8979.010742
8930.402344
8930.004883
8948.356445
9128.611328
8926.898438
8856.801758
9035.774414
9134.254883
8950.086914
9019.190430
9131.490234
8943.843750
8980.901367
9147.827148
8883.782227
8939.833984
8936.842773
9037.524414
8946.854492
8990.941406
9294.064453
9007.597656
8896.469727
8978.393555
8930.176758
8845.564453
9003.964844
9022.751953
8813.184570
8968.754883
9123.446289
8990.296875
8984.880859
8967.511719
8920.347656
8987.398438
9021.079102
8892.894531
8911.977539
8998.813477
8867.552734
9093.516602
8983.425781
8963.092773
8966.746094
9068.876953
9084.616211
9017.182617
8969.485352
9103.056641
8938.467773
9080.030273
9051.723633
9114.811523
8996.106445
9011.155273
9043.519531
8973.295898
8995.279297
8945.065430
9009.678711
9186.551758
8877.227539
8970.192383
8898.676758
8987.999023
8993.473633
9116.997070
8997.204102
8944.813477
8948.211914
9054.028320
8966.541992
8970.193359
9079.449219
8993.638672
8950.094727
9091.168945
8896.118164
8885.577148
8985.289062
9073.951172
9161.325195
9240.788086
9045.949219
9016.998047
9108.330078
9091.416016
9026.464844
9079.313477
9016.879883
8962.808594
8996.818359
9108.217773
8992.407227
9090.327148
9195.708984
8959.875977
8922.000000
8976.297852
9001.340820
9061.625977
9104.915039
9064.555664
8919.909180
9059.416992
8936.582031
8963.280273
8964.158203
9006.430664
8901.555664
8888.952148
8954.800781
9054.908203
8983.527344
9103.475586
9035.033203
8950.049805
8887.754883
9046.523438
9027.611328
9047.508789
9035.239258
8864.256836
9100.747070
8891.660156
8904.437500
8920.003906
9071.286133
8997.562500
9142.254883
8969.469727
9003.511719
8915.189453
9055.837891
9069.691406
8967.766602
9089.446289
8922.182617
8870.550781
8988.911133
9041.872070
8869.729492
8982.314453
9038.385742
9031.288086
9124.183594
9023.638672
8903.933594
9020.172852
9013.741211
8953.469727
9009.066406
9081.559570
8945.626953
9007.710938
```
