## Supplementary material for "Functional connectivity across the human subcortical auditory system using an autoregressive matrix-Gaussian copula graphical model approach with partial correlations": Code: roi-11_mean_ts.txt

```
11022.893555
10920.758789
10900.548828
10897.507812
10820.270508
11019.605469
10949.085938
10766.840820
10914.494141
10911.242188
10846.750000
10939.676758
10905.353516
10965.551758
10987.640625
11006.516602
10890.464844
10904.035156
10897.154297
10917.814453
10953.742188
10874.455078
10984.557617
10859.783203
10904.828125
11073.208984
10924.239258
10870.782227
10892.462891
10864.482422
10970.712891
10967.348633
10890.552734
10947.569336
10911.854492
11019.058594
11061.405273
10895.748047
10935.773438
10875.721680
10833.290039
10853.744141
10883.491211
10878.346680
10916.131836
10982.835938
10777.513672
10807.513672
10898.359375
10775.191406
10820.462891
10924.863281
10850.730469
10781.611328
10860.448242
10716.649414
10771.704102
10770.949219
10954.330078
11044.301758
10836.184570
10865.458984
10848.058594
10835.057617
10737.507812
10741.491211
10906.695312
10886.818359
10655.086914
10915.376953
10990.342773
10843.960938
10835.452148
10879.263672
10806.946289
10920.926758
10826.875000
10763.621094
10791.491211
10779.358398
10822.707031
10752.304688
10834.799805
10802.131836
10827.508789
11032.137695
10969.416016
10923.020508
10910.641602
10847.919922
10895.127930
10973.745117
10759.290039
10803.822266
10820.761719
10893.994141
10885.791016
10883.363281
10881.381836
10949.903320
10995.970703
10764.741211
10863.999023
10747.330078
11004.194336
10969.314453
11136.931641
11026.420898
10901.357422
10931.561523
10883.938477
10789.925781
10813.441406
10754.171875
10870.709961
10852.249023
10898.770508
10835.111328
10873.975586
10781.251953
10895.160156
11017.141602
10916.080078
10930.219727
10743.389648
10795.703125
10846.213867
10963.219727
11134.431641
11182.995117
11101.111328
10930.837891
10985.535156
10805.976562
10877.672852
10865.134766
10871.732422
10763.059570
10820.236328
10907.372070
10835.745117
10902.352539
10975.879883
10727.291016
10850.541016
10939.599609
10903.335938
10815.974609
10750.247070
10848.884766
10908.530273
10855.942383
10867.862305
10778.521484
10867.816406
10834.098633
10831.939453
10703.410156
10761.945312
10800.647461
10815.434570
10873.334961
10913.899414
10786.513672
10807.290039
10820.812500
10712.049805
10761.761719
10818.857422
10918.108398
10771.615234
10784.125000
10860.359375
10843.360352
10761.875977
10718.067383
10598.557617
10810.794922
11020.365234
10969.930664
10902.946289
10864.545898
10897.961914
10913.459961
10904.173828
10770.837891
10793.346680
10583.786133
10847.668945
10982.363281
10829.096680
10664.953125
10866.288086
11101.516602
10616.618164
10595.637695
10910.655273
10932.346680
10867.105469
10809.314453
10731.311523
10880.828125
10833.361328
10733.694336
10851.957031
10683.082031
10855.323242
10647.861328
10642.111328
10644.145508
10616.334961
10896.750000
11047.125000
10906.544922
10813.288086
10806.132812
10838.234375
10667.107422
10711.935547
10757.128906
10747.138672
10696.991211
10768.963867
10910.123047
10787.983398
10818.507812
10838.024414
10817.143555
10819.583984
10829.415039
10916.820312
10856.618164
10842.742188
10843.474609
10807.823242
10844.230469
10862.766602
10946.309570
10910.633789
10869.963867
10900.309570
10855.922852
10803.668945
10813.697266
10715.385742
10955.570312
10992.467773
10916.759766
10933.607422
10775.575195
10820.666992
10779.871094
10899.980469
10850.245117
10861.551758
10911.562500
10896.710938
10764.480469
10840.052734
10828.548828
10806.697266
10931.030273
10932.552734
10861.986328
10809.959961
10890.101562
10900.934570
10974.713867
11088.616211
10842.095703
10947.046875
10902.104492
10795.541016
10809.386719
10993.296875
10805.137695
10833.512695
10917.080078
10839.894531
11024.044922
10971.075195
10883.066406
10883.020508
10881.323242
10831.777344
10809.764648
10868.560547
10766.358398
10722.333984
10866.771484
10838.437500
10914.192383
11080.711914
11019.706055
10778.896484
10866.185547
10932.717773
10790.670898
10817.722656
10951.152344
10854.551758
10795.295898
10761.450195
10792.597656
10841.831055
10774.353516
10795.716797
10637.864258
10729.778320
10755.020508
10700.833984
10833.917969
10893.662109
10804.844727
10947.203125
10780.460938
10810.600586
10715.418945
10796.168945
10898.455078
10752.986328
10731.063477
10772.757812
10854.413086
10789.492188
10762.387695
10819.388672
10860.886719
11029.394531
10816.333984
10852.835938
10841.340820
11007.706055
10848.677734
10842.990234
10895.599609
10912.925781
10914.193359
10902.655273
10962.118164
10896.461914
10860.133789
10839.852539
10832.005859
10873.311523
10676.963867
10787.125977
10856.969727
10777.907227
10798.434570
10797.194336
10830.856445
10818.617188
10793.762695
10892.990234
10664.506836
10685.717773
10878.859375
11081.625977
11086.765625
10994.216797
10984.740234
10844.259766
10878.488281
10837.885742
10758.676758
10850.825195
10683.547852
10780.161133
10712.681641
10824.203125
10785.337891
10817.996094
10564.160156
10817.720703
10887.559570
10924.162109
10699.801758
10879.302734
10845.541992
10778.569336
10763.148438
10519.201172
10624.400391
10725.325195
10894.495117
10846.739258
10757.734375
10717.692383
10827.144531
10895.070312
10883.579102
10980.351562
10938.629883
10859.680664
10941.121094
10822.820312
10799.926758
10917.898438
10778.315430
10802.784180
10836.459961
10876.022461
10818.943359
10796.549805
10769.374023
10838.720703
10811.648438
10840.006836
10887.533203
10800.873047
10664.135742
10886.491211
10843.987305
10866.490234
10793.940430
10953.275391
10752.055664
10889.623047
10712.942383
10751.025391
10778.827148
10771.514648
10705.743164
10886.027344
10834.433594
10790.044922
10862.253906
10725.221680
10879.529297
10936.944336
10944.804688
10965.919922
10966.432617
10892.181641
10977.902344
10936.488281
10972.511719
10957.167969
10809.802734
10707.757812
10789.640625
10840.832031
10897.309570
10896.618164
10894.568359
10688.020508
10848.216797
10821.620117
10895.290039
10753.075195
10886.526367
10876.914062
11045.508789
10913.137695
10763.310547
10832.384766
10741.515625
10612.216797
10771.469727
10647.850586
10622.448242
10848.651367
10871.221680
10738.973633
10959.114258
10798.835938
10806.232422
10889.439453
10765.071289
10817.252930
10953.687500
10979.125977
10766.131836
10780.601562
10753.139648
10670.423828
10764.791016
10887.666992
10831.897461
10762.176758
10665.206055
10914.223633
10814.208984
10674.389648
10818.214844
10891.186523
10833.581055
10761.333984
10794.770508
10713.850586
10604.601562
10600.134766
10564.330078
10769.634766
10936.095703
10909.508789
10949.449219
10671.163086
11005.238281
10682.685547
10638.096680
11036.399414
10961.778320
10836.975586
10732.916016
10861.225586
10818.752930
10654.072266
10765.763672
10955.386719
10660.750000
10499.867188
10757.579102
10772.744141
10624.142578
10669.311523
10867.119141
11059.804688
11228.368164
10473.708984
10884.384766
10818.780273
11007.666016
10750.416992
10711.673828
10979.413086
10760.440430
10636.147461
10472.324219
10556.697266
10893.720703
10786.564453
10543.257812
10602.125977
10647.241211
10839.051758
10671.395508
10672.003906
10528.412109
10707.443359
10804.941406
10681.622070
10563.066406
10776.420898
10648.964844
10920.998047
10905.516602
10725.453125
10985.699219
10655.579102
10668.731445
10832.118164
10805.171875
10821.986328
10656.376953
10542.160156
10852.599609
10939.486328
10853.471680
10565.147461
10637.407227
10864.470703
10895.379883
10650.823242
10660.666016
10765.746094
10809.793945
10628.832031
10582.135742
10664.713867
10773.207031
10610.890625
10761.523438
10903.030273
10839.860352
10579.026367
10622.518555
10906.118164
10788.548828
10573.961914
10842.537109
10856.428711
10787.588867
10706.582031
10710.974609
10691.123047
10463.414062
10648.108398
10718.707031
10908.037109
10845.885742
10708.830078
10554.938477
10707.919922
10760.794922
10668.634766
10469.268555
10816.003906
10751.709961
10702.418945
10515.800781
10727.020508
10657.771484
10885.044922
10789.427734
10639.572266
10657.234375
10512.699219
10695.314453
10898.081055
10807.651367
10638.500977
10821.666016
10563.118164
10573.134766
10776.395508
10749.339844
10695.511719
10754.537109
10641.817383
10695.004883
10706.875000
10798.710938
10715.745117
10792.006836
10780.513672
10772.870117
10533.390625
10645.303711
10696.521484
10827.909180
10810.805664
10691.310547
10832.127930
10795.872070
10822.831055
10780.089844
10838.882812
10640.182617
10743.052734
10598.289062
10700.417969
10725.486328
10737.456055
10637.174805
10772.491211
10652.605469
10668.198242
10586.674805
10780.520508
10972.932617
11002.250977
10842.130859
10756.294922
10747.080078
10659.851562
10843.542969
10749.914062
11020.979492
10946.244141
10874.764648
10760.659180
10828.866211
10818.400391
10797.735352
10881.278320
10750.754883
10839.969727
10728.894531
10818.980469
10764.294922
10891.678711
10781.941406
10810.425781
10736.351562
10794.049805
10765.331055
10743.918945
10881.426758
10712.674805
10761.465820
10959.538086
10933.317383
10824.628906
10814.143555
10758.579102
10673.129883
10498.835938
10662.808594
10844.436523
10855.689453
10787.208984
10780.694336
10854.845703
10588.996094
10671.855469
10701.351562
10789.225586
10775.167969
10889.446289
10724.491211
10746.168945
10758.411133
10614.785156
10660.713867
10824.829102
10594.291016
10839.774414
10728.658203
10685.242188
10745.250977
10651.244141
10651.029297
10682.543945
10770.800781
10741.259766
10764.683594
10760.815430
10716.954102
10776.969727
10684.125977
10787.424805
10779.748047
10787.220703
10773.809570
10917.842773
10629.687500
10640.840820
10647.390625
10837.326172
10948.996094
10803.392578
10766.564453
10602.548828
10772.092773
10732.622070
10896.710938
10702.929688
10739.291016
10583.169922
10748.998047
10717.583008
10629.053711
10759.110352
10644.880859
10710.389648
10718.228516
10728.071289
10664.323242
10730.998047
10732.074219
10667.957031
10775.583008
10811.307617
10865.418945
10695.222656
10724.997070
10699.549805
10666.162109
10660.744141
10536.790039
10503.030273
10738.947266
11051.952148
10913.919922
10776.262695
10874.439453
10719.869141
10917.466797
10777.436523
10822.695312
10615.298828
10720.740234
10641.915039
10764.970703
10842.692383
10729.899414
10680.247070
10635.140625
10817.129883
10758.923828
10600.747070
10678.166016
10673.177734
10777.920898
10746.136719
10698.844727
10768.818359
10681.062500
10753.097656
10703.428711
10615.292969
10761.479492
10740.487305
10665.717773
10899.929688
10857.163086
10879.431641
10963.268555
10735.367188
10673.870117
10694.545898
10738.773438
10731.266602
10831.796875
10702.202148
10818.498047
10730.000000
10686.632812
10811.855469
10796.886719
10873.162109
10756.800781
10825.671875
10795.734375
10710.751953
10799.611328
10700.883789
10630.119141
10608.726562
10781.569336
10632.170898
10674.147461
10594.142578
10640.575195
10729.253906
10724.228516
10792.450195
10664.804688
10581.311523
10833.817383
10805.298828
10853.778320
10726.187500
10799.440430
10668.556641
10741.166992
10720.117188
10686.061523
10727.486328
10629.099609
10767.167969
10663.580078
10740.227539
10632.455078
10759.960938
10700.515625
10627.322266
10624.074219
10730.569336
10654.535156
10627.298828
10700.110352
10706.841797
10760.190430
10614.052734
10637.469727
10680.073242
10673.401367
10755.492188
10747.221680
10706.927734
10747.941406
10650.499023
10644.052734
10775.000000
10678.740234
10746.402344
10596.315430
10729.223633
10638.349609
10709.846680
10683.349609
10797.623047
10694.609375
10693.805664
10741.724609
10686.864258
10630.723633
10682.142578
10672.237305
10696.945312
10756.259766
10698.733398
10692.076172
10672.163086
10624.950195
10979.567383
10823.212891
10741.173828
10853.715820
10744.521484
10715.262695
10796.015625
10740.256836
10680.077148
10745.638672
10839.026367
10702.902344
```
