## Supplementary material for "Functional connectivity across the human subcortical auditory system using an autoregressive matrix-Gaussian copula graphical model approach with partial correlations": Code: roi-12_mean_ts.txt

```
11534.101562
11574.223633
11617.201172
11590.443359
11562.760742
11583.609375
11588.636719
11535.077148
11548.852539
11534.622070
11545.290039
11572.018555
11547.619141
11504.744141
11468.334961
11465.431641
11468.463867
11501.610352
11556.931641
11551.720703
11570.104492
11519.910156
11434.858398
11410.859375
11415.891602
11407.890625
11432.996094
11522.946289
11508.914062
11510.889648
11553.353516
11603.705078
11640.441406
11604.937500
11756.254883
11833.590820
11711.667969
11596.458008
11553.701172
11575.159180
11548.870117
11580.527344
11589.590820
11556.575195
11574.708984
11564.973633
11531.568359
11594.813477
11577.821289
11513.050781
11545.580078
11554.905273
11547.585938
11573.063477
11522.638672
11453.969727
11471.930664
11554.931641
11681.443359
11761.012695
11818.296875
11719.750000
11674.869141
11606.310547
11642.580078
11765.744141
11769.468750
11744.479492
11803.888672
11748.978516
11675.599609
11489.041016
11448.646484
11461.517578
11445.436523
11471.203125
11482.957031
11440.535156
11427.959961
11486.909180
11457.990234
11439.108398
11406.324219
11371.581055
11405.443359
11413.132812
11439.918945
11460.594727
11429.262695
11468.416992
11463.536133
11458.274414
11488.209961
11501.593750
11484.591797
11501.767578
11498.987305
11524.803711
11504.036133
11442.754883
11431.467773
11460.025391
11541.485352
11554.476562
11655.620117
11692.787109
11707.021484
11592.982422
11478.964844
11473.481445
11489.291016
11430.723633
11407.020508
11389.156250
11400.128906
11439.734375
11442.485352
11401.694336
11449.717773
11507.807617
11497.630859
11453.051758
11488.130859
11514.090820
11564.743164
11618.057617
11796.622070
11841.246094
11833.502930
11674.728516
11596.760742
11502.223633
11464.691406
11524.920898
11524.335938
11503.935547
11470.692383
11495.002930
11518.875000
11533.223633
11531.363281
11546.500977
11571.170898
11598.813477
11654.040039
11640.075195
11619.358398
11614.763672
11573.350586
11553.981445
11508.043945
11468.980469
11457.583008
11479.487305
11505.421875
11524.024414
11527.041016
11512.936523
11614.285156
11610.161133
11639.977539
11709.938477
11705.993164
11647.845703
11642.928711
11566.986328
11555.170898
11629.632812
11662.224609
11615.743164
11538.605469
11514.891602
11547.607422
11519.908203
11488.343750
11568.466797
11592.726562
11807.529297
11848.629883
11741.041992
11651.320312
11646.886719
11594.817383
11586.107422
11561.625000
11548.533203
11545.676758
11571.137695
11820.999023
11780.268555
11687.663086
11629.125000
11646.476562
11580.166992
11368.788086
11575.156250
11699.949219
11545.343750
11365.605469
11326.209961
11380.863281
11374.132812
11318.880859
11326.946289
11332.065430
11340.063477
11355.240234
11501.282227
11503.631836
11551.907227
11719.449219
11838.627930
11756.682617
11526.928711
11374.894531
11351.608398
11354.269531
11402.817383
11386.330078
11374.628906
11409.053711
11410.304688
11398.251953
11414.033203
11461.765625
11469.307617
11442.777344
11475.984375
11499.939453
11472.771484
11505.350586
11476.461914
11437.239258
11451.390625
11498.844727
11535.535156
11555.820312
11538.352539
11516.849609
11502.279297
11521.481445
11522.489258
11537.625000
11527.922852
11528.658203
11552.390625
11546.305664
11482.792969
11474.469727
11519.672852
11531.382812
11448.678711
11433.371094
11408.772461
11417.460938
11483.666992
11465.413086
11441.333984
11471.474609
11462.582031
11425.292969
11507.707031
11517.110352
11490.012695
11481.422852
11453.749023
11417.877930
11475.035156
11539.802734
11566.266602
11529.633789
11461.607422
11433.533203
11436.180664
11426.831055
11503.791016
11522.338867
11474.548828
11486.323242
11557.090820
11634.279297
11692.882812
11755.484375
11758.018555
11719.801758
11707.547852
11761.376953
11759.667969
11787.448242
11848.683594
11849.391602
11935.766602
11842.413086
11658.683594
11551.558594
11567.308594
11554.276367
11526.553711
11505.391602
11481.903320
11411.290039
11357.000000
11422.828125
11516.346680
11511.662109
11528.179688
11497.578125
11480.500977
11505.191406
11551.231445
11517.781250
11526.699219
11500.670898
11506.965820
11470.592773
11458.433594
11411.330078
11415.892578
11469.714844
11461.144531
11513.312500
11582.105469
11605.259766
11636.725586
11586.987305
11579.242188
11605.561523
11567.119141
11568.032227
11549.262695
11517.169922
11491.838867
11518.509766
11547.246094
11516.307617
11530.970703
11546.011719
11539.376953
11522.897461
11481.708984
11471.382812
11541.257812
11561.675781
11647.734375
11617.458008
11614.320312
11609.201172
11584.212891
11595.172852
11621.509766
11642.340820
11631.790039
11679.388672
11648.467773
11636.450195
11546.694336
11610.987305
11797.043945
11840.159180
11675.421875
11536.403320
11484.299805
11464.802734
11462.178711
11493.403320
11455.964844
11426.545898
11416.285156
11414.122070
11456.340820
11488.464844
11472.997070
11470.650391
11598.840820
11831.539062
11929.883789
11782.876953
11611.156250
11507.419922
11453.781250
11485.717773
11462.946289
11378.808594
11428.060547
11597.856445
11629.530273
11632.540039
11544.394531
11519.962891
11450.482422
11448.753906
11532.015625
11507.250000
11480.907227
11467.595703
11431.338867
11480.398438
11445.565430
11412.666992
11453.636719
11440.300781
11410.622070
11428.592773
11470.433594
11391.643555
11401.904297
11453.881836
11457.708984
11534.487305
11586.211914
11562.096680
11594.768555
11607.469727
11574.717773
11528.523438
11514.213867
11452.984375
11432.847656
11512.527344
11510.659180
11425.630859
11397.994141
11426.846680
11473.735352
11515.136719
11504.793945
11487.376953
11521.259766
11500.989258
11593.809570
11589.234375
11593.311523
11564.647461
11508.808594
11619.765625
11673.355469
11650.221680
11693.975586
11675.625977
11717.249023
11709.599609
11840.364258
11893.543945
11797.745117
11624.911133
11524.405273
11552.846680
11660.159180
11719.106445
11663.295898
11586.932617
11588.519531
11620.388672
11565.022461
11651.625977
11572.832031
11473.518555
11501.066406
11457.781250
11466.945312
11427.051758
11501.820312
11730.613281
11764.197266
11695.079102
11597.234375
11459.843750
11466.545898
11567.699219
11564.988281
11547.556641
11641.512695
11661.607422
11706.948242
11654.499023
11702.750977
11652.742188
11531.720703
11478.263672
11441.394531
11433.411133
11378.136719
11398.239258
11404.055664
11408.717773
11495.071289
11558.440430
11458.795898
11277.147461
11294.035156
11383.454102
11458.221680
11473.117188
11523.897461
11653.989258
11639.395508
11595.976562
11562.304688
11592.340820
11696.062500
11737.734375
11773.440430
11783.138672
11636.986328
11547.375977
11503.273438
11554.264648
11539.301758
11658.440430
11647.509766
11520.737305
11436.186523
11347.568359
11452.505859
11457.331055
11546.927734
11538.589844
11526.713867
11526.945312
11456.030273
11380.349609
11554.521484
11703.373047
11838.672852
11692.329102
11573.314453
11521.830078
11435.422852
11358.120117
11233.372070
11290.055664
11375.638672
11448.830078
11464.458984
11445.792969
11487.768555
11475.370117
11420.197266
11439.979492
11400.734375
11567.045898
11599.407227
11517.932617
11461.795898
11487.848633
11640.353516
11700.768555
11566.530273
11474.173828
11494.676758
11495.831055
11509.990234
11634.414062
11677.749023
11614.008789
11460.021484
11476.779297
11522.201172
11565.113281
11502.732422
11416.002930
11396.665039
11606.166992
11662.355469
11564.494141
11671.467773
11699.441406
11627.966797
11475.795898
11482.577148
11475.959961
11468.031250
11618.182617
11771.596680
11780.769531
11573.727539
11518.526367
11487.420898
11571.249023
11503.698242
11502.972656
11550.153320
11560.460938
11377.810547
11338.833984
11383.260742
11385.814453
11429.932617
11596.592773
11698.020508
11667.362305
11528.189453
11457.009766
11385.747070
11431.700195
11537.093750
11431.142578
11414.014648
11430.165039
11418.843750
11368.569336
11477.983398
11559.167969
11620.564453
11584.541016
11456.006836
11415.204102
11398.681641
11388.866211
11454.745117
11540.085938
11487.349609
11408.117188
11327.262695
11336.187500
11407.041992
11507.047852
11496.855469
11451.997070
11346.415039
11394.847656
11465.897461
11442.231445
11396.513672
11342.400391
11380.982422
11391.173828
11400.473633
11436.366211
11486.728516
11520.530273
11589.857422
11556.144531
11541.125000
11495.911133
11474.440430
11432.327148
11415.066406
11365.500977
11346.233398
11340.951172
11366.119141
11387.803711
11450.183594
11508.614258
11488.280273
11527.664062
11562.670898
11544.518555
11640.271484
11781.821289
11871.060547
11748.713867
11594.500000
11587.256836
11580.310547
11564.771484
11689.460938
11788.386719
11680.811523
11643.096680
11495.547852
11444.400391
11528.805664
11512.326172
11457.464844
11426.419922
11434.287109
11440.629883
11512.358398
11579.793945
11585.503906
11606.691406
11586.544922
11525.083008
11508.637695
11516.653320
11510.551758
11479.954102
11477.133789
11497.804688
11520.292969
11518.177734
11484.102539
11436.915039
11436.382812
11434.251953
11465.189453
11531.077148
11568.701172
11697.311523
11728.650391
11612.333008
11551.707031
11467.961914
11476.625000
11565.588867
11635.548828
11645.554688
11558.903320
11521.169922
11487.352539
11553.243164
11601.967773
11621.736328
11628.678711
11694.449219
11624.894531
11604.737305
11585.773438
11568.875000
11500.678711
11458.383789
11380.720703
11400.882812
11419.039062
11457.090820
11462.734375
11397.109375
11377.153320
11405.416016
11378.291992
11405.012695
11462.991211
11421.978516
11368.664062
11352.686523
11375.434570
11391.369141
11499.361328
11656.130859
11595.753906
11436.203125
11416.843750
11460.520508
11523.053711
11634.903320
11607.000977
11491.659180
11435.048828
11404.523438
11458.048828
11474.023438
11513.667969
11566.942383
11603.472656
11577.000977
11596.930664
11576.048828
11490.269531
11485.678711
11458.101562
11446.599609
11509.293945
11551.152344
11506.835938
11451.500000
11421.629883
11455.708984
11439.883789
11444.568359
11439.188477
11432.398438
11515.124023
11596.482422
11494.198242
11433.485352
11393.533203
11356.439453
11353.619141
11389.406250
11372.708984
11324.330078
11401.753906
11473.583008
11455.305664
11434.349609
11414.006836
11410.041016
11425.664062
11445.568359
11468.207031
11452.514648
11433.363281
11409.532227
11493.000977
11498.238281
11483.633789
11467.422852
11530.788086
11526.743164
11517.182617
11556.676758
11547.649414
11536.177734
11483.365234
11542.007812
11565.311523
11487.374023
11381.132812
11372.166992
11377.175781
11397.090820
11419.353516
11440.674805
11489.129883
11503.633789
11486.750000
11520.985352
11466.910156
11473.922852
11472.588867
11480.824219
11480.224609
11481.849609
11485.179688
11453.476562
11402.659180
11430.876953
11447.757812
11457.507812
11512.764648
11511.604492
11479.515625
11462.470703
11624.466797
11674.092773
11635.448242
11679.248047
11683.922852
11693.398438
11727.709961
11673.051758
11588.324219
11576.910156
11548.078125
11528.021484
11536.045898
11523.866211
11502.035156
11508.972656
11499.473633
11468.134766
11452.159180
11466.784180
11534.777344
11603.508789
11545.077148
11492.906250
11410.835938
11450.852539
11497.083008
11519.212891
11509.416992
11529.630859
11508.410156
11490.820312
11461.771484
11462.533203
11440.307617
11448.050781
11418.058594
11443.014648
11460.625977
11415.762695
11395.470703
11411.746094
11386.408203
11377.632812
11385.560547
11470.449219
11554.523438
11591.573242
11571.321289
11490.565430
11464.546875
11523.164062
11487.636719
11422.362305
11444.179688
11401.350586
11480.012695
11502.898438
11448.183594
11457.608398
11473.057617
11509.940430
11555.240234
11624.571289
11700.403320
11621.020508
11483.321289
11444.826172
11426.686523
11513.703125
11563.322266
11590.422852
11560.736328
11508.664062
11482.149414
```
