## Supplementary material for "Functional connectivity across the human subcortical auditory system using an autoregressive matrix-Gaussian copula graphical model approach with partial correlations": Code: roi-13_mean_ts.txt

```
10970.090820
10891.940430
10844.557617
10771.071289
10778.995117
10761.412109
10736.745117
10749.807617
10733.917969
10762.887695
10774.554688
10763.367188
10749.525391
10764.580078
10758.107422
10732.485352
10753.355469
10740.880859
10743.396484
10798.606445
10804.061523
10769.990234
10770.592773
10776.537109
10751.421875
10734.979492
10782.344727
10794.204102
10781.166992
10799.355469
10786.785156
10758.998047
10820.533203
10730.330078
10843.100586
10905.749023
10827.335938
10750.424805
10744.943359
10728.659180
10724.324219
10700.473633
10689.441406
10724.490234
10740.798828
10718.452148
10740.529297
10760.666992
10749.968750
10736.742188
10751.380859
10733.044922
10734.808594
10753.662109
10738.341797
10657.317383
10693.833008
10759.410156
10783.235352
10855.518555
10896.880859
10674.322266
10584.544922
10656.911133
10809.420898
10827.191406
10859.402344
10902.672852
10902.399414
10859.448242
10805.172852
10720.318359
10713.246094
10697.684570
10703.248047
10728.589844
10716.337891
10719.000977
10728.130859
10723.123047
10693.300781
10684.645508
10641.249023
10628.107422
10667.083984
10719.956055
10747.390625
10723.962891
10738.506836
10728.687500
10723.661133
10721.603516
10765.885742
10768.585938
10752.958008
10772.572266
10760.521484
10730.985352
10752.132812
10747.017578
10720.378906
10735.580078
10763.155273
10812.375000
10770.467773
10868.385742
10849.683594
10738.786133
10717.884766
10713.186523
10693.249023
10709.803711
10725.766602
10721.091797
10721.419922
10729.393555
10716.541992
10692.320312
10726.972656
10729.916992
10717.346680
10740.430664
10747.507812
10617.493164
10605.166992
10709.693359
10833.476562
10810.386719
10880.970703
10841.333984
10753.319336
10705.507812
10717.134766
10700.382812
10694.865234
10709.783203
10682.363281
10672.914062
10693.049805
10659.193359
10677.384766
10710.554688
10684.532227
10698.343750
10723.549805
10696.175781
10685.184570
10703.541016
10678.777344
10664.073242
10677.849609
10674.350586
10634.013672
10671.644531
10674.184570
10655.343750
10689.452148
10586.110352
10470.479492
10554.479492
10610.922852
10651.816406
10649.958008
10668.854492
10693.409180
10632.294922
10620.158203
10657.335938
10649.297852
10603.632812
10611.469727
10614.334961
10547.426758
10566.320312
10678.128906
10618.556641
10611.145508
10516.188477
10772.154297
10681.232422
10676.884766
10670.777344
10656.128906
10632.208008
10662.861328
10666.101562
10634.871094
10830.941406
10823.255859
10817.452148
10895.511719
10795.049805
10771.175781
10754.545898
10757.333008
10726.254883
10774.331055
10693.712891
10592.476562
10562.199219
10563.846680
10535.275391
10526.207031
10546.919922
10548.233398
10571.110352
10617.567383
10681.779297
10611.411133
10795.375000
10769.300781
10853.346680
10782.985352
10670.714844
10632.509766
10633.044922
10614.069336
10627.417969
10626.070312
10638.599609
10682.156250
10692.751953
10659.814453
10666.342773
10661.136719
10652.463867
10659.569336
10670.812500
10673.132812
10660.987305
10687.546875
10669.308594
10639.942383
10662.950195
10656.331055
10636.982422
10621.220703
10660.910156
10645.110352
10636.895508
10637.185547
10654.104492
10642.497070
10616.266602
10638.700195
10666.160156
10679.442383
10679.794922
10701.483398
10695.156250
10696.807617
10711.466797
10683.166992
10671.353516
10698.057617
10686.102539
10667.886719
10682.125000
10672.188477
10679.612305
10698.768555
10690.868164
10687.889648
10709.865234
10710.925781
10711.500000
10741.374023
10712.452148
10697.788086
10719.295898
10694.430664
10673.649414
10711.826172
10685.060547
10666.835938
10692.610352
10685.695312
10658.816406
10681.589844
10694.210938
10671.368164
10713.814453
10745.066406
10726.124023
10736.632812
10730.799805
10705.990234
10658.355469
10789.351562
10717.669922
10867.273438
10847.930664
10812.606445
10676.439453
10644.961914
10654.168945
10624.721680
10639.105469
10639.958984
10623.338867
10606.680664
10625.635742
10618.536133
10618.734375
10626.305664
10609.552734
10589.373047
10628.726562
10663.839844
10649.297852
10672.866211
10695.259766
10682.996094
10686.638672
10690.545898
10682.947266
10686.041016
10694.691406
10653.736328
10645.737305
10553.572266
10590.122070
10644.772461
10674.189453
10669.433594
10689.652344
10678.041992
10697.524414
10716.297852
10691.010742
10682.878906
10704.684570
10701.105469
10701.323242
10690.797852
10680.145508
10693.394531
10707.774414
10690.380859
10685.788086
10672.520508
10650.805664
10678.260742
10678.923828
10670.379883
10688.801758
10675.943359
10661.549805
10685.975586
10710.077148
10693.712891
10728.280273
10753.336914
10717.001953
10722.084961
10742.945312
10749.881836
10839.912109
10848.338867
10731.381836
10632.998047
10586.225586
10606.500977
10605.267578
10590.883789
10571.355469
10575.867188
10560.775391
10592.093750
10622.916016
10617.551758
10641.817383
10600.503906
10811.510742
10849.044922
10872.884766
10806.166016
10712.023438
10646.904297
10631.716797
10606.966797
10595.708984
10587.026367
10684.154297
10638.685547
10671.086914
10742.872070
10659.669922
10582.850586
10606.580078
10587.298828
10585.606445
10636.703125
10652.726562
10653.471680
10676.548828
10684.339844
10666.507812
10675.533203
10658.218750
10659.102539
10675.106445
10667.928711
10641.487305
10665.166016
10676.557617
10675.370117
10672.737305
10710.167969
10679.718750
10670.039062
10712.694336
10696.548828
10719.266602
10733.567383
10710.552734
10712.625977
10719.561523
10679.093750
10675.416016
10671.142578
10658.378906
10684.535156
10666.662109
10632.773438
10632.237305
10617.277344
10615.136719
10657.249023
10662.814453
10658.400391
10659.346680
10655.476562
10684.398438
10679.384766
10687.212891
10746.521484
10755.124023
10758.884766
10746.947266
10874.412109
10867.681641
10918.795898
10829.182617
10721.494141
10730.273438
10680.845703
10673.149414
10748.433594
10705.933594
10636.738281
10595.051758
10671.877930
10636.091797
10584.271484
10605.314453
10619.088867
10600.508789
10620.083008
10688.303711
10724.987305
10783.910156
10748.259766
10783.086914
10786.065430
10653.560547
10634.996094
10652.392578
10627.541016
10641.632812
10652.592773
10583.436523
10669.032227
10855.912109
10831.441406
10812.632812
10798.848633
10734.666016
10662.591797
10556.834961
10499.781250
10481.642578
10492.874023
10602.379883
10710.159180
10601.518555
10613.934570
10566.433594
10519.121094
10492.808594
10527.527344
10622.016602
10655.075195
10716.025391
10757.754883
10753.550781
10705.347656
10692.775391
10668.161133
10638.438477
10913.020508
10877.610352
10812.873047
10759.147461
10664.780273
10724.119141
10637.126953
10696.158203
10887.601562
10748.528320
10715.025391
10629.162109
10715.408203
10645.505859
10699.025391
10841.097656
10685.106445
10666.446289
10607.364258
10654.342773
10854.010742
10883.338867
10766.082031
10877.793945
10924.007812
10775.258789
10669.859375
10609.312500
10552.061523
10547.265625
10545.306641
10570.485352
10606.830078
10744.636719
10767.970703
10700.430664
10725.624023
10713.406250
10723.518555
10650.933594
10710.546875
10703.467773
10639.739258
10650.985352
10871.033203
10927.444336
10903.373047
10852.892578
10787.286133
10694.366211
10659.428711
10740.330078
10721.612305
10742.166016
10672.423828
10594.086914
10656.101562
10630.816406
10685.625000
10678.996094
10670.538086
10662.604492
10705.085938
10681.000977
10727.438477
10737.111328
10767.670898
10741.967773
10677.075195
10702.116211
10616.687500
10669.713867
10935.275391
10813.419922
10904.243164
10760.144531
10780.069336
10676.002930
10675.566406
10726.074219
10700.849609
10685.715820
10687.883789
10637.458008
10651.583008
10651.130859
10627.327148
10760.774414
10822.380859
10813.236328
10804.217773
10683.446289
10614.460938
10620.927734
10531.121094
10689.771484
10633.608398
10669.382812
10591.244141
10602.112305
10538.492188
10773.770508
10815.999023
10758.305664
10748.747070
10669.756836
10665.731445
10670.511719
10687.161133
10619.044922
10758.247070
10786.383789
10736.965820
10710.177734
10704.989258
10804.230469
10784.041016
10806.260742
10776.506836
10704.118164
10703.503906
10711.745117
10701.215820
10697.404297
10736.237305
10756.135742
10729.330078
10709.640625
10769.820312
10757.515625
10774.099609
10793.212891
10755.509766
10749.804688
10737.640625
10715.794922
10745.545898
10740.508789
10729.527344
10724.154297
10728.027344
10723.823242
10739.273438
10754.843750
10742.798828
10741.780273
10772.493164
10770.230469
10779.656250
10830.835938
10896.355469
10934.268555
10845.962891
10810.853516
10772.330078
10763.927734
10745.332031
10773.634766
10893.504883
10802.096680
10826.066406
10773.979492
10786.187500
10758.313477
10740.043945
10742.520508
10738.588867
10707.275391
10737.332031
10741.625977
10729.279297
10726.986328
10716.837891
10676.237305
10671.919922
10703.725586
10689.564453
10656.278320
10670.464844
10664.925781
10628.773438
10645.852539
10667.923828
10651.555664
10667.485352
10672.806641
10657.082031
10556.791992
10669.111328
10660.139648
10695.828125
10800.658203
10734.461914
10669.729492
10691.135742
10712.584961
10716.889648
10728.063477
10818.162109
10758.182617
10700.923828
10700.580078
10657.796875
10691.477539
10705.630859
10709.678711
10704.166992
10711.387695
10719.223633
10670.186523
10675.540039
10688.897461
10686.078125
10700.729492
10678.316406
10672.816406
10703.886719
10666.042969
10630.827148
10649.741211
10628.808594
10621.833984
10643.106445
10630.549805
10624.372070
10640.777344
10616.387695
10615.413086
10684.028320
10743.362305
10798.388672
10751.671875
10648.138672
10592.745117
10676.039062
10615.521484
10673.905273
10743.301758
10643.943359
10558.908203
10600.308594
10600.281250
10629.468750
10662.613281
10674.791992
10659.972656
10676.171875
10677.674805
10675.181641
10688.124023
10713.872070
10712.101562
10715.549805
10727.303711
10704.752930
10690.285156
10709.935547
10687.005859
10650.886719
10651.195312
10616.961914
10602.245117
10674.516602
10685.961914
10773.389648
10696.299805
10643.718750
10623.217773
10603.743164
10613.561523
10621.432617
10625.166016
10638.967773
10651.893555
10629.051758
10619.755859
10604.557617
10597.582031
10598.848633
10625.805664
10614.037109
10618.515625
10645.531250
10627.374023
10608.313477
10658.126953
10660.527344
10640.687500
10668.595703
10644.041016
10626.885742
10643.482422
10664.073242
10641.165039
10641.688477
10685.161133
10692.528320
10723.653320
10779.992188
10691.995117
10662.792969
10665.083984
10657.477539
10646.752930
10662.706055
10690.094727
10685.182617
10705.303711
10712.113281
10687.404297
10697.672852
10709.643555
10677.677734
10670.477539
10670.068359
10647.692383
10621.093750
10656.539062
10677.174805
10667.417969
10675.444336
10708.946289
10721.009766
10712.252930
10789.494141
10858.750977
10882.958008
10831.374023
10721.943359
10732.864258
10743.222656
10669.354492
10722.751953
10702.134766
10628.709961
10621.621094
10647.834961
10642.431641
10615.190430
10607.455078
10595.012695
10583.103516
10610.074219
10627.132812
10617.400391
10629.666016
10632.280273
10597.078125
10608.762695
10634.159180
10634.910156
10641.601562
10664.028320
10629.898438
10611.374023
10631.460938
10628.563477
10601.496094
10607.830078
10629.980469
10618.176758
10616.152344
10634.106445
10630.332031
10615.254883
10635.926758
10632.982422
10613.858398
10635.402344
10618.482422
10602.577148
10646.190430
10673.178711
10669.615234
10708.603516
10720.964844
10695.110352
10702.387695
10693.477539
10669.772461
10682.220703
10684.554688
10642.137695
10647.872070
10662.713867
10657.629883
10686.807617
10767.188477
10738.585938
10765.003906
10783.139648
10699.759766
10637.218750
10664.041992
10670.129883
10649.752930
10662.199219
10639.952148
10609.722656
10627.842773
```
