## Supplementary material for "Functional connectivity across the human subcortical auditory system using an autoregressive matrix-Gaussian copula graphical model approach with partial correlations": Code: roi-14_mean_ts.txt

```
11034.155273
11059.454102
11070.480469
11045.648438
11044.480469
11063.857422
11050.822266
11038.665039
11022.632812
11005.045898
11040.659180
11013.779297
11016.558594
10981.287109
10949.478516
10933.875977
11007.915039
11006.058594
11026.472656
11077.252930
11087.924805
11036.240234
10938.919922
10949.949219
10942.829102
10919.041016
10968.770508
11017.700195
10988.629883
11030.184570
11032.382812
11097.115234
11149.172852
11156.976562
11274.312500
11364.229492
11224.437500
11116.910156
11063.013672
11086.497070
11062.794922
11055.529297
11057.825195
11084.819336
11082.953125
11047.023438
11054.009766
11109.665039
11085.996094
11048.174805
11063.491211
11048.643555
11052.451172
11083.958008
11028.222656
11017.804688
11047.683594
11101.021484
11180.418945
11266.003906
11314.240234
11280.924805
11189.357422
11131.966797
11114.783203
11279.270508
11246.373047
11218.448242
11231.291016
11237.470703
11178.552734
11016.271484
10963.854492
10927.368164
10960.036133
10998.863281
11000.523438
10968.824219
10994.603516
11006.863281
10981.674805
11012.189453
10974.579102
10922.999023
10937.107422
10966.542969
10964.009766
10957.340820
10971.803711
11011.919922
11007.764648
10980.716797
11013.694336
11034.185547
10996.152344
11045.496094
11033.566406
11035.593750
11042.641602
11019.768555
10938.186523
10973.417969
11092.724609
11113.712891
11135.312500
11241.084961
11228.194336
11075.686523
11014.916016
11006.072266
10981.360352
10990.990234
10961.613281
10937.958984
10951.373047
11017.614258
10966.848633
10956.283203
11021.427734
11052.616211
11022.727539
11025.211914
11042.125977
11109.151367
11175.227539
11181.110352
11338.639648
11315.747070
11345.663086
11243.020508
11122.292969
11037.270508
11027.820312
11061.559570
11083.954102
11080.059570
11022.837891
11038.561523
11090.416992
11071.704102
11095.863281
11128.616211
11107.458984
11140.004883
11193.787109
11185.599609
11175.980469
11171.482422
11109.397461
11074.346680
11115.342773
11023.998047
10984.642578
11059.518555
11086.687500
11062.536133
11114.756836
11191.553711
11196.050781
11148.638672
11242.013672
11287.408203
11265.935547
11240.611328
11198.325195
11139.161133
11141.417969
11175.936523
11222.156250
11175.350586
11114.785156
11108.477539
11096.421875
11078.259766
11147.156250
11184.929688
11239.839844
11391.585938
11388.579102
11268.768555
11226.579102
11200.875977
11134.162109
11134.579102
11135.819336
11120.757812
11095.923828
11107.598633
11350.045898
11347.230469
11201.985352
11132.050781
11203.901367
11125.362305
10890.202148
10981.129883
11236.059570
11111.667969
10932.396484
10891.387695
10913.722656
10928.421875
10879.039062
10879.478516
10871.366211
10891.387695
10947.025391
11027.874023
11052.141602
11031.392578
11218.783203
11370.687500
11304.226562
11102.914062
10979.243164
10933.015625
10910.888672
10980.768555
10939.524414
10928.899414
10988.554688
10989.333008
10920.390625
10966.411133
11019.378906
11021.347656
11000.642578
11016.772461
11038.918945
11063.326172
11092.642578
11070.237305
10986.531250
11052.884766
11086.297852
11093.865234
11098.053711
11084.824219
11094.260742
11052.425781
11074.617188
11113.784180
11134.884766
11111.508789
11100.884766
11142.887695
11125.197266
11082.480469
11052.260742
11064.538086
11065.548828
11040.286133
11019.149414
10992.962891
10998.385742
11048.259766
11022.762695
11040.431641
11049.452148
11050.700195
11046.971680
11079.320312
11113.115234
11130.857422
11087.270508
11058.423828
11044.050781
11091.187500
11113.220703
11186.189453
11136.971680
11087.385742
11095.401367
11043.085938
11039.975586
11116.137695
11109.190430
11076.606445
11081.513672
11146.526367
11195.365234
11285.890625
11336.870117
11316.858398
11262.586914
11276.688477
11297.117188
11323.296875
11331.843750
11357.033203
11436.631836
11467.792969
11346.014648
11174.905273
11097.863281
11092.940430
11088.981445
11088.698242
11069.458984
11019.624023
10997.611328
10966.542969
11010.119141
11071.237305
11107.430664
11082.552734
11059.100586
11069.255859
11114.639648
11135.220703
11148.644531
11156.569336
11095.239258
11088.798828
11086.658203
11064.426758
11019.704102
11020.487305
11051.965820
11093.161133
11156.704102
11207.627930
11251.985352
11257.267578
11251.759766
11183.020508
11161.628906
11161.573242
11170.739258
11125.941406
11110.237305
11118.904297
11106.016602
11147.586914
11127.196289
11108.120117
11139.855469
11148.804688
11133.321289
11106.785156
11085.878906
11109.224609
11175.674805
11234.378906
11254.843750
11221.313477
11186.403320
11172.807617
11184.179688
11203.270508
11196.916016
11200.457031
11258.189453
11224.631836
11161.466797
11110.332031
11101.694336
11302.496094
11379.553711
11198.407227
11059.006836
11009.365234
10999.128906
11039.739258
11029.515625
11015.788086
11002.410156
11014.608398
10972.887695
11026.276367
11038.765625
11017.408203
11062.114258
11131.066406
11339.789062
11451.970703
11321.915039
11163.086914
11038.136719
11003.366211
11025.397461
11017.923828
10992.106445
11034.363281
11161.350586
11232.247070
11267.064453
11126.606445
11067.061523
11052.729492
11077.519531
11081.679688
11086.587891
11137.333008
11062.749023
11071.879883
11056.204102
11046.467773
11024.690430
11030.875977
11035.069336
11019.866211
11038.511719
11053.049805
11027.313477
11023.090820
11023.216797
11038.477539
11099.735352
11175.371094
11131.130859
11179.898438
11202.322266
11175.737305
11139.784180
11088.295898
11046.586914
11034.390625
11063.205078
11087.013672
11031.304688
11022.999023
11056.222656
11089.707031
11114.642578
11124.911133
11126.291992
11121.234375
11131.103516
11177.988281
11209.965820
11226.962891
11147.463867
11119.416016
11183.463867
11204.494141
11259.306641
11230.084961
11219.929688
11255.456055
11243.958984
11336.536133
11445.874023
11319.764648
11197.927734
11146.664062
11152.681641
11168.727539
11308.363281
11285.824219
11158.176758
11155.928711
11231.878906
11182.088867
11165.854492
11156.747070
11104.904297
11085.182617
11051.797852
11057.725586
11068.382812
11103.994141
11241.911133
11306.453125
11305.221680
11112.953125
11034.147461
11037.839844
11087.125000
11107.232422
11117.340820
11144.288086
11121.211914
11207.432617
11176.318359
11164.014648
11107.687500
10960.071289
10899.511719
10923.927734
10914.652344
10920.994141
10970.814453
11030.075195
11020.577148
11091.568359
11121.988281
11068.534180
10920.252930
10902.938477
10961.168945
11051.692383
11016.739258
11104.305664
11217.626953
11203.794922
11192.665039
11204.812500
11196.668945
11243.913086
11294.712891
11262.845703
11339.128906
11201.267578
11176.020508
11141.408203
11133.103516
11145.617188
11178.361328
11105.146484
11109.551758
11035.767578
11037.511719
11042.625000
11121.614258
11128.819336
11108.911133
11115.481445
11065.515625
11138.154297
11144.975586
11219.888672
11314.055664
11463.543945
11264.788086
11132.426758
11105.197266
11044.140625
10968.277344
10938.030273
10976.413086
11009.003906
11107.071289
11098.312500
11092.157227
11087.192383
11106.367188
11094.574219
11103.825195
11102.989258
11177.443359
11253.750000
11180.501953
11079.334961
11124.965820
11159.239258
11297.871094
11187.252930
11123.638672
11099.331055
11111.539062
11164.979492
11275.020508
11291.843750
11279.245117
11147.753906
11175.677734
11134.877930
11187.707031
11156.332031
11131.406250
11011.206055
11210.301758
11292.031250
11223.376953
11265.815430
11295.313477
11203.325195
11107.136719
11126.147461
11094.129883
11139.408203
11259.752930
11284.089844
11363.028320
11210.360352
11151.764648
11090.729492
11161.578125
11123.524414
11080.282227
11180.070312
11160.291016
11016.051758
11020.758789
11052.753906
10987.744141
11066.204102
11184.246094
11259.475586
11294.204102
11177.660156
11154.747070
11082.192383
11024.870117
11147.745117
11129.703125
11050.819336
11106.010742
11110.946289
11075.579102
11183.161133
11185.713867
11225.398438
11195.117188
11072.126953
11092.462891
11104.130859
11059.694336
11073.344727
11190.472656
11166.484375
11073.151367
10942.227539
10984.285156
11056.045898
11124.041016
11152.863281
11145.154297
11054.999023
11062.854492
11134.623047
11131.667969
11038.562500
11058.276367
11067.946289
11029.802734
11040.094727
11058.998047
11122.758789
11210.654297
11257.041992
11201.991211
11184.971680
11158.276367
11131.852539
11090.461914
11080.899414
11045.674805
11023.660156
11017.717773
11029.990234
11042.863281
11108.332031
11115.486328
11131.557617
11196.524414
11221.442383
11250.964844
11304.447266
11388.302734
11462.835938
11294.014648
11215.941406
11242.128906
11253.939453
11176.031250
11297.592773
11381.437500
11317.270508
11247.896484
11123.344727
11100.868164
11110.567383
11123.803711
11107.515625
11073.170898
11049.100586
11069.445312
11123.578125
11142.060547
11189.029297
11217.378906
11187.818359
11140.971680
11156.039062
11144.310547
11090.984375
11100.194336
11108.315430
11116.075195
11187.172852
11172.003906
11141.960938
11090.916016
11106.659180
11065.543945
11178.730469
11190.868164
11190.091797
11297.318359
11388.860352
11274.709961
11171.995117
11154.101562
11150.988281
11199.763672
11243.607422
11303.270508
11183.161133
11133.548828
11130.111328
11140.191406
11157.679688
11215.883789
11229.689453
11205.767578
11213.402344
11162.770508
11108.332031
11091.266602
11088.423828
11047.497070
11039.970703
11045.375000
11069.908203
11111.175781
11107.340820
11047.414062
11068.621094
11067.593750
11049.216797
11069.888672
11111.211914
11110.557617
11060.458984
11032.958008
11042.413086
11047.202148
11183.122070
11304.939453
11210.582031
11090.045898
11103.662109
11126.400391
11134.690430
11235.842773
11250.043945
11176.030273
11057.512695
11072.845703
11092.292969
11113.938477
11168.336914
11165.239258
11185.835938
11170.096680
11129.248047
11099.458984
11059.403320
11077.933594
11052.935547
11043.874023
11121.633789
11168.900391
11147.385742
11104.031250
11050.686523
11051.229492
11102.873047
11103.900391
11066.144531
11106.018555
11150.788086
11206.136719
11116.637695
11071.120117
11026.986328
10973.498047
11000.130859
11042.523438
11007.282227
10997.120117
11057.491211
11082.043945
11114.950195
11086.747070
11055.437500
11068.837891
11052.522461
11054.086914
11079.095703
11102.475586
11067.340820
11061.478516
11116.574219
11107.159180
11092.458008
11125.255859
11179.185547
11148.678711
11139.109375
11173.883789
11163.361328
11147.878906
11158.472656
11165.566406
11193.262695
11156.019531
11020.564453
10972.021484
10986.750000
11028.431641
11058.402344
11088.539062
11121.071289
11133.839844
11151.944336
11167.958984
11110.034180
11130.682617
11117.333008
11108.004883
11135.866211
11135.606445
11142.714844
11099.378906
11101.838867
11098.357422
11067.633789
11123.805664
11124.381836
11162.111328
11094.189453
11142.756836
11231.246094
11267.430664
11228.659180
11238.262695
11290.064453
11286.804688
11295.357422
11269.262695
11219.671875
11167.782227
11173.667969
11154.909180
11126.753906
11139.301758
11165.000977
11160.833008
11132.130859
11102.438477
11089.236328
11078.623047
11154.647461
11225.229492
11185.044922
11150.970703
11093.402344
11090.254883
11128.756836
11153.958984
11149.451172
11122.783203
11154.985352
11153.208008
11113.035156
11089.283203
11099.191406
11095.999023
11055.589844
11109.125000
11085.917969
11062.446289
11071.290039
11051.015625
10995.375977
11038.547852
11057.903320
11106.532227
11219.769531
11234.489258
11177.585938
11143.285156
11131.275391
11134.500977
11116.034180
11084.033203
11052.451172
11036.778320
11090.855469
11118.070312
11079.576172
11090.274414
11066.482422
11132.383789
11228.024414
11215.386719
11276.636719
11262.387695
11130.446289
11053.049805
11063.422852
11096.999023
11122.257812
11150.550781
11165.573242
11093.176758
11109.637695
```
