## Supplementary material for "Functional connectivity across the human subcortical auditory system using an autoregressive matrix-Gaussian copula graphical model approach with partial correlations": Code: roi-15_mean_ts.txt

```
11693.221680
11622.386719
11571.646484
11511.484375
11540.317383
11506.493164
11486.811523
11512.887695
11473.108398
11489.121094
11507.752930
11493.070312
11468.708008
11492.135742
11490.785156
11490.171875
11545.127930
11525.480469
11497.549805
11548.007812
11539.300781
11483.218750
11515.983398
11548.202148
11534.930664
11516.081055
11571.741211
11567.922852
11539.384766
11565.777344
11541.075195
11488.112305
11520.719727
11424.950195
11535.689453
11633.672852
11551.141602
11505.565430
11488.090820
11448.912109
11452.050781
11438.598633
11418.877930
11460.293945
11465.583008
11416.231445
11441.259766
11465.069336
11437.365234
11436.715820
11455.873047
11432.810547
11443.263672
11463.541016
11411.437500
11348.141602
11429.797852
11502.887695
11481.239258
11548.175781
11590.782227
11309.899414
11272.682617
11345.152344
11499.875000
11524.487305
11570.865234
11623.917969
11601.571289
11563.304688
11546.875977
11470.052734
11462.122070
11447.267578
11458.291016
11501.846680
11487.650391
11487.750977
11512.795898
11515.660156
11477.979492
11505.531250
11487.502930
11458.268555
11444.695312
11487.929688
11488.060547
11450.321289
11480.166992
11483.564453
11466.534180
11451.138672
11497.348633
11514.036133
11498.582031
11541.831055
11537.951172
11498.712891
11515.116211
11520.081055
11487.151367
11511.969727
11546.424805
11527.754883
11484.663086
11609.113281
11601.015625
11475.933594
11483.956055
11482.917969
11464.024414
11476.024414
11498.206055
11488.816406
11490.226562
11520.316406
11494.188477
11468.883789
11495.510742
11500.989258
11488.449219
11523.387695
11514.121094
11364.098633
11390.836914
11453.735352
11551.569336
11553.134766
11621.364258
11593.660156
11510.090820
11486.378906
11498.641602
11474.005859
11465.119141
11490.295898
11465.154297
11456.734375
11482.353516
11458.387695
11460.122070
11483.705078
11440.177734
11454.145508
11501.340820
11474.037109
11462.372070
11500.377930
11483.911133
11461.199219
11487.648438
11461.910156
11410.372070
11460.649414
11456.019531
11424.990234
11482.652344
11372.307617
11227.965820
11341.052734
11424.343750
11460.606445
11440.127930
11462.287109
11483.975586
11416.893555
11418.635742
11477.453125
11463.964844
11426.702148
11422.166016
11403.255859
11338.058594
11381.236328
11478.141602
11444.205078
11430.204102
11298.825195
11613.954102
11491.100586
11486.075195
11489.687500
11482.275391
11452.171875
11496.327148
11495.215820
11449.253906
11619.493164
11653.258789
11645.852539
11695.482422
11580.230469
11623.775391
11571.463867
11536.383789
11470.454102
11576.517578
11513.312500
11391.346680
11361.746094
11352.535156
11325.365234
11302.362305
11336.081055
11336.772461
11377.775391
11437.822266
11500.153320
11403.378906
11607.973633
11576.558594
11682.339844
11640.992188
11500.200195
11472.479492
11435.381836
11392.551758
11421.450195
11407.033203
11419.811523
11485.288086
11495.439453
11457.791992
11486.358398
11487.675781
11458.657227
11478.054688
11500.151367
11486.241211
11485.771484
11549.011719
11526.798828
11509.929688
11545.782227
11518.560547
11511.645508
11495.342773
11534.167969
11502.317383
11462.515625
11471.734375
11498.925781
11481.966797
11458.281250
11487.335938
11532.487305
11527.497070
11526.763672
11545.579102
11530.188477
11524.764648
11531.921875
11504.678711
11491.911133
11511.065430
11507.676758
11501.295898
11516.121094
11505.490234
11521.876953
11538.305664
11519.646484
11526.305664
11544.468750
11530.332031
11545.250977
11590.167969
11577.716797
11569.468750
11606.152344
11569.261719
11536.077148
11588.379883
11551.410156
11523.391602
11562.796875
11552.345703
11534.490234
11564.623047
11545.977539
11489.218750
11526.470703
11530.675781
11506.197266
11510.764648
11519.100586
11486.711914
11432.906250
11553.403320
11440.401367
11627.242188
11630.430664
11620.156250
11490.447266
11445.308594
11453.074219
11423.846680
11420.076172
11434.748047
11411.666016
11394.282227
11415.081055
11415.992188
11402.294922
11420.593750
11423.216797
11408.685547
11453.142578
11483.552734
11475.951172
11485.373047
11497.546875
11486.875000
11501.118164
11517.820312
11503.466797
11522.100586
11537.727539
11530.723633
11496.996094
11365.310547
11384.610352
11456.249023
11486.481445
11492.984375
11516.353516
11490.747070
11509.294922
11511.649414
11486.186523
11489.354492
11525.650391
11529.638672
11517.178711
11501.913086
11485.266602
11495.600586
11526.670898
11515.165039
11522.067383
11499.225586
11492.251953
11544.843750
11548.974609
11533.516602
11532.209961
11492.457031
11481.395508
11511.137695
11543.529297
11514.823242
11538.346680
11564.127930
11521.903320
11563.938477
11483.374023
11525.542969
11604.256836
11658.321289
11546.807617
11448.273438
11403.193359
11416.688477
11418.443359
11391.790039
11373.193359
11395.000000
11385.124023
11424.966797
11435.845703
11431.261719
11455.910156
11392.175781
11574.600586
11624.699219
11698.189453
11652.595703
11556.563477
11479.409180
11461.043945
11443.132812
11447.924805
11495.300781
11509.690430
11471.667969
11505.742188
11574.249023
11479.229492
11399.222656
11443.783203
11440.338867
11428.910156
11496.843750
11518.511719
11504.023438
11538.394531
11539.976562
11524.408203
11531.618164
11513.366211
11521.776367
11534.041992
11539.384766
11513.795898
11525.291992
11546.062500
11535.716797
11520.603516
11540.621094
11502.546875
11491.057617
11542.107422
11524.718750
11545.729492
11559.369141
11535.763672
11550.592773
11561.235352
11530.978516
11543.375000
11531.632812
11506.857422
11516.394531
11501.480469
11481.421875
11509.843750
11497.049805
11500.946289
11542.339844
11538.647461
11554.754883
11542.859375
11533.163086
11564.279297
11526.339844
11498.929688
11570.838867
11576.917969
11601.330078
11581.762695
11726.687500
11716.865234
11775.465820
11695.035156
11576.266602
11588.617188
11527.253906
11465.001953
11550.691406
11541.231445
11482.843750
11438.750000
11539.611328
11481.769531
11422.794922
11438.434570
11444.669922
11432.266602
11437.172852
11504.368164
11545.609375
11584.571289
11562.489258
11628.897461
11644.709961
11500.849609
11479.216797
11502.970703
11484.840820
11502.838867
11503.459961
11387.705078
11474.705078
11678.330078
11662.158203
11627.302734
11611.565430
11530.817383
11458.659180
11394.685547
11337.892578
11266.330078
11259.710938
11449.922852
11527.905273
11465.849609
11478.990234
11418.877930
11352.772461
11323.108398
11347.445312
11437.380859
11471.080078
11532.865234
11580.798828
11578.372070
11532.098633
11518.426758
11467.027344
11432.787109
11713.907227
11645.182617
11613.881836
11572.102539
11452.313477
11505.249023
11403.683594
11495.540039
11663.620117
11497.278320
11485.850586
11396.499023
11473.059570
11408.768555
11480.699219
11621.399414
11457.261719
11403.290039
11312.190430
11392.693359
11620.951172
11688.196289
11538.936523
11656.175781
11709.493164
11541.401367
11452.410156
11429.944336
11378.294922
11370.005859
11360.543945
11364.226562
11412.024414
11552.443359
11578.122070
11539.981445
11574.898438
11539.516602
11557.051758
11505.322266
11570.009766
11569.484375
11493.683594
11500.204102
11706.970703
11719.536133
11719.091797
11666.379883
11597.159180
11496.434570
11440.495117
11510.198242
11497.176758
11562.043945
11504.907227
11447.176758
11502.211914
11482.853516
11568.165039
11580.792969
11555.408203
11524.878906
11574.503906
11535.105469
11556.510742
11560.250977
11586.088867
11541.941406
11484.008789
11517.588867
11398.760742
11470.865234
11716.233398
11563.450195
11683.783203
11561.801758
11583.268555
11474.588867
11478.714844
11513.182617
11426.411133
11462.124023
11461.979492
11406.222656
11456.972656
11462.073242
11423.830078
11549.444336
11612.643555
11616.234375
11619.886719
11513.114258
11422.880859
11434.706055
11341.681641
11544.321289
11479.452148
11489.498047
11407.775391
11391.975586
11316.511719
11557.919922
11597.459961
11552.748047
11543.725586
11454.432617
11461.454102
11464.726562
11452.475586
11379.321289
11537.292969
11563.641602
11513.230469
11491.500977
11481.445312
11619.232422
11583.379883
11632.423828
11604.917969
11514.059570
11525.674805
11527.799805
11492.494141
11476.112305
11525.567383
11530.685547
11500.664062
11484.458984
11550.026367
11542.153320
11597.865234
11610.228516
11556.388672
11547.250000
11519.520508
11486.606445
11507.008789
11511.297852
11506.315430
11516.792969
11519.286133
11518.695312
11541.852539
11560.399414
11540.946289
11546.505859
11586.037109
11574.910156
11602.776367
11633.799805
11691.387695
11759.569336
11687.051758
11686.036133
11652.574219
11646.160156
11607.544922
11631.546875
11744.815430
11639.958984
11654.370117
11583.330078
11610.161133
11593.423828
11581.067383
11606.481445
11590.314453
11554.358398
11570.458008
11552.083008
11540.655273
11562.925781
11575.607422
11537.172852
11514.681641
11544.383789
11538.375977
11494.284180
11539.966797
11539.967773
11518.747070
11529.239258
11537.983398
11503.636719
11496.536133
11498.423828
11495.958984
11417.458008
11526.593750
11513.851562
11551.436523
11687.147461
11620.936523
11537.329102
11561.747070
11585.156250
11591.607422
11591.036133
11694.791016
11617.986328
11549.467773
11571.021484
11531.669922
11564.636719
11577.308594
11559.959961
11546.699219
11567.650391
11587.523438
11533.801758
11538.578125
11550.277344
11538.997070
11565.156250
11542.751953
11532.320312
11580.039062
11540.129883
11486.527344
11512.088867
11488.389648
11466.038086
11500.921875
11485.875000
11473.600586
11492.497070
11471.172852
11454.340820
11522.794922
11578.188477
11648.140625
11603.883789
11488.740234
11443.356445
11491.667969
11437.426758
11520.301758
11627.958008
11497.201172
11400.788086
11453.482422
11457.284180
11476.867188
11525.166992
11516.568359
11509.538086
11538.802734
11545.725586
11516.755859
11543.569336
11553.474609
11531.364258
11542.907227
11573.725586
11542.921875
11512.150391
11524.233398
11503.404297
11474.689453
11484.351562
11464.336914
11444.760742
11514.713867
11528.313477
11609.550781
11513.967773
11474.791992
11461.229492
11428.519531
11461.272461
11468.677734
11458.673828
11478.610352
11499.212891
11465.041992
11480.050781
11471.901367
11434.798828
11445.202148
11474.578125
11458.009766
11460.283203
11475.778320
11451.776367
11435.646484
11489.514648
11480.011719
11468.600586
11512.896484
11494.878906
11473.601562
11499.986328
11511.647461
11494.205078
11492.391602
11532.832031
11539.641602
11563.210938
11627.898438
11534.383789
11490.355469
11499.189453
11465.080078
11456.968750
11497.340820
11512.550781
11506.517578
11553.375977
11563.257812
11509.090820
11527.724609
11534.199219
11509.875000
11522.551758
11528.436523
11500.780273
11446.142578
11471.922852
11496.832031
11494.053711
11521.402344
11557.151367
11556.536133
11527.376953
11619.532227
11660.575195
11711.494141
11654.970703
11546.481445
11564.208984
11590.509766
11494.632812
11558.840820
11560.033203
11474.989258
11460.189453
11492.368164
11485.631836
11453.559570
11476.210938
11456.026367
11441.795898
11475.713867
11489.826172
11453.036133
11479.069336
11489.807617
11459.282227
11454.109375
11480.611328
11475.457031
11483.949219
11520.187500
11492.724609
11454.418945
11490.946289
11489.376953
11456.509766
11452.608398
11474.764648
11459.662109
11473.967773
11517.729492
11499.206055
11475.013672
11492.800781
11461.104492
11441.596680
11464.424805
11456.293945
11440.606445
11505.888672
11529.215820
11497.514648
11533.587891
11551.974609
11521.886719
11551.400391
11544.549805
11484.553711
11503.340820
11496.665039
11455.261719
11477.082031
11482.488281
11470.685547
11510.117188
11589.109375
11549.136719
11581.089844
11643.961914
11550.090820
11480.342773
11528.169922
11517.290039
11491.280273
11514.845703
11494.517578
11464.028320
11503.817383
```
