## Supplementary material for "Functional connectivity across the human subcortical auditory system using an autoregressive matrix-Gaussian copula graphical model approach with partial correlations": Code: roi-00_mean_ts.txt

```
9159.382812
9104.598633
9062.755859
9064.123047
9062.985352
9039.341797
9026.707031
9022.909180
9001.814453
9000.897461
9042.676758
9035.792969
9016.048828
9012.692383
8997.706055
8995.880859
9003.187500
8991.709961
8968.873047
8983.644531
8977.024414
8988.477539
8979.877930
8980.583008
9004.164062
9021.006836
9045.824219
9033.993164
9031.684570
9025.087891
9104.747070
9159.744141
9087.081055
9014.686523
8998.052734
9014.435547
9022.626953
8998.313477
8999.221680
9051.257812
9154.437500
9207.723633
9115.869141
9034.830078
9031.525391
9046.966797
9007.356445
8987.887695
9023.367188
9044.207031
9027.388672
9057.277344
9045.760742
9011.166992
9026.636719
9062.560547
9026.999023
9030.455078
9034.028320
9007.265625
9011.740234
9037.317383
9026.609375
9024.409180
9013.543945
9011.025391
8967.928711
8989.024414
8991.658203
8962.647461
8971.863281
8971.430664
8952.258789
8937.226562
8963.750000
8966.198242
8972.509766
8997.220703
8994.369141
8990.404297
9007.996094
9035.229492
9019.921875
9015.138672
9007.156250
9015.867188
9008.333008
9007.760742
9015.274414
9020.747070
8990.233398
8998.421875
8967.511719
9000.179688
9103.143555
9095.889648
9040.790039
8962.098633
8916.704102
8910.051758
8937.328125
8930.114258
8928.848633
9010.395508
9042.744141
9015.725586
9024.319336
9001.263672
8986.341797
9002.779297
8994.668945
8966.171875
8987.683594
8965.380859
8954.120117
8957.851562
8941.510742
8955.502930
8958.795898
8957.620117
8983.544922
9011.262695
8971.958984
8974.216797
8994.128906
8996.227539
9053.416992
8953.597656
8926.096680
8992.286133
9070.844727
9097.821289
9019.041016
8919.817383
8921.381836
8991.230469
8988.262695
8942.954102
8915.967773
8946.281250
8953.389648
8952.511719
8981.925781
8976.603516
8956.915039
8988.760742
9026.092773
9120.978516
9081.719727
8975.151367
8956.653320
8961.747070
8936.828125
8914.148438
8940.459961
8959.710938
8941.546875
8983.864258
9015.453125
8966.235352
8964.073242
8970.500000
8962.164062
8970.499023
8988.359375
8991.560547
8990.178711
9017.311523
9026.062500
9009.289062
8991.292969
8972.708008
8943.115234
8942.424805
8942.048828
8931.548828
8936.058594
8967.828125
8950.995117
8935.083984
8941.326172
8934.240234
8932.990234
8947.441406
8945.780273
8907.355469
8928.520508
8927.541992
8921.394531
8952.910156
8977.564453
8969.818359
8969.876953
8990.657227
8971.656250
8956.470703
8956.537109
8938.397461
8925.901367
8929.551758
8897.304688
8896.235352
8923.497070
8940.877930
8927.850586
8932.181641
8944.695312
8938.541992
8940.840820
8942.683594
8938.647461
9030.579102
9094.420898
9078.925781
8971.876953
8919.544922
8931.150391
8911.847656
8910.327148
8935.245117
8941.816406
8963.887695
9024.532227
9012.349609
8991.877930
9006.681641
9006.886719
8985.448242
8970.670898
8970.610352
8948.794922
8955.634766
8968.926758
8962.442383
8969.049805
8975.825195
8958.036133
8980.409180
8969.895508
8937.262695
8927.265625
8945.259766
8949.215820
8952.777344
8947.590820
8968.010742
8955.130859
8931.130859
8956.923828
8947.064453
8927.979492
8939.757812
8965.047852
8954.410156
8982.380859
9041.091797
9054.903320
9023.671875
9019.634766
8974.496094
8987.671875
9046.532227
9114.278320
9031.933594
8952.708008
8949.873047
8940.510742
8934.616211
8928.037109
8976.248047
9009.832031
8999.608398
9016.614258
9045.315430
9000.900391
8972.142578
8986.433594
8970.667969
8954.176758
8953.190430
8966.198242
8957.526367
8975.840820
8972.355469
8955.234375
8954.526367
8963.488281
8955.721680
8959.266602
8962.517578
8958.711914
8957.782227
8954.992188
8950.534180
8940.600586
8982.326172
9051.380859
9103.958984
9034.287109
8922.597656
8912.428711
8891.012695
8858.061523
8892.099609
8893.610352
8901.783203
8912.804688
8942.016602
8924.883789
8939.508789
8958.528320
8956.493164
8945.801758
8972.943359
8993.023438
8969.663086
8973.918945
8983.126953
8967.048828
8962.015625
8965.068359
8982.642578
8995.306641
9023.221680
9029.402344
9010.902344
9000.946289
9004.012695
8974.080078
8971.546875
8988.504883
8969.003906
8953.007812
8971.403320
8991.796875
8966.016602
8982.979492
8998.299805
9001.525391
8991.055664
9001.478516
8955.508789
8932.839844
8943.468750
8963.179688
8955.998047
8971.190430
8940.761719
8928.813477
8968.894531
8951.848633
8949.617188
8972.374023
8989.883789
8982.077148
8997.142578
9025.887695
8984.935547
8971.344727
8995.999023
8982.319336
8969.388672
8999.614258
8977.847656
8972.106445
9004.214844
8988.484375
8990.650391
9040.112305
9040.934570
9006.182617
9019.827148
8983.271484
8976.669922
8975.775391
8957.402344
8948.053711
8969.724609
8944.120117
8934.793945
8985.644531
9009.821289
8977.228516
8991.257812
9006.350586
8975.839844
8981.317383
8982.395508
8989.072266
9025.366211
9031.797852
9025.438477
9033.718750
9087.641602
9118.236328
9029.800781
8930.873047
8926.175781
8942.719727
8924.498047
8950.341797
9024.059570
9002.463867
8976.739258
9002.877930
8974.940430
8917.446289
8930.548828
8936.607422
8923.562500
8920.561523
8945.765625
8934.848633
8919.762695
8956.672852
8990.502930
8951.527344
8965.753906
8955.750000
8916.352539
8929.434570
8960.646484
8962.052734
8953.453125
8931.900391
8899.804688
8907.109375
8925.967773
8924.785156
8936.010742
8974.428711
8987.702148
8947.293945
8986.226562
9011.534180
9124.479492
9110.268555
8981.745117
8957.674805
8986.345703
8990.193359
8949.055664
8949.774414
8992.004883
9042.849609
9002.105469
8948.928711
8978.802734
9013.985352
8962.027344
8914.926758
8929.678711
8943.087891
8928.505859
8926.159180
8984.478516
8991.215820
8951.652344
8952.446289
8964.881836
8954.412109
8938.175781
8941.598633
8967.819336
8939.437500
8929.138672
8938.761719
8958.229492
8929.517578
8923.766602
8928.298828
8939.069336
8927.567383
8923.792969
8945.812500
8964.758789
8931.564453
8941.124023
8945.127930
9035.661133
9152.048828
9095.518555
8996.360352
8969.893555
8950.208008
8891.009766
8891.580078
8927.586914
8944.826172
8948.268555
8980.381836
9099.939453
9091.094727
8989.534180
9053.557617
9095.704102
9016.783203
8951.824219
8946.525391
8958.261719
8971.522461
8964.769531
9019.471680
8999.223633
8966.389648
8981.716797
9013.345703
8950.581055
8928.922852
8927.890625
8926.413086
8918.761719
8875.673828
8904.914062
9016.126953
8987.104492
8874.636719
8835.924805
8835.937500
8826.163086
8819.691406
8844.695312
8920.303711
8919.224609
8909.768555
8922.861328
8923.882812
8866.724609
8859.835938
8864.747070
8851.071289
8861.027344
8888.791016
8925.445312
8908.534180
8904.616211
8962.968750
8964.257812
8914.413086
8881.125000
8906.563477
8914.463867
8916.802734
8946.914062
9018.467773
8955.719727
8878.589844
8873.375977
8880.340820
8877.500000
8868.537109
8893.066406
8944.033203
8929.261719
8924.108398
8972.954102
9033.736328
8964.541992
8919.556641
8945.367188
8937.690430
8906.357422
8885.115234
8877.174805
8888.031250
8887.192383
8898.326172
8913.091797
8919.664062
8892.936523
8903.661133
8902.201172
8961.426758
9065.861328
9011.677734
8950.784180
8965.871094
8955.800781
8928.184570
8907.478516
8926.116211
8930.911133
8926.561523
8945.689453
8985.877930
8956.380859
8936.980469
8947.748047
8929.111328
8911.002930
8929.230469
8931.587891
8901.805664
8905.544922
8906.715820
8906.015625
8902.303711
8910.725586
8977.833984
8937.082031
8915.195312
8925.324219
8915.152344
8886.416016
8891.893555
8907.337891
8893.795898
8915.607422
8938.107422
8941.743164
8918.206055
8920.126953
8937.298828
8907.529297
8901.824219
8899.451172
8907.318359
8896.903320
8914.096680
8934.367188
8928.892578
8919.622070
8909.793945
8927.496094
8918.526367
8921.958984
8965.435547
8984.136719
8964.820312
8960.411133
8978.058594
8953.133789
8935.986328
8970.962891
9005.093750
8942.912109
8928.239258
8940.297852
8935.382812
8917.015625
8944.133789
9013.238281
8977.968750
8924.514648
8979.106445
9079.529297
9041.475586
8966.247070
8964.122070
8916.429688
8908.176758
8916.708008
8904.110352
8897.315430
8936.584961
9001.834961
8961.958008
8950.483398
8947.308594
8920.242188
8894.429688
8921.674805
8928.465820
8906.990234
8908.584961
8953.487305
8942.725586
8917.969727
8935.147461
8932.143555
8910.071289
8904.097656
8924.308594
8961.223633
8924.543945
8949.174805
9000.557617
8982.310547
8933.259766
8890.562500
8849.684570
8882.160156
8904.387695
8902.699219
8925.640625
8959.045898
8894.107422
8873.010742
8900.119141
8924.006836
8924.162109
8960.505859
8960.425781
8922.154297
8925.556641
8971.760742
8992.495117
8929.166016
8850.267578
8863.120117
8896.566406
8881.142578
8879.037109
8950.297852
8987.019531
8910.949219
8883.759766
8898.412109
8879.964844
8854.417969
8874.696289
8933.851562
8917.001953
8900.257812
8922.986328
8905.315430
8899.900391
8881.458984
8902.283203
8878.707031
8889.678711
8916.584961
9040.385742
9014.147461
8934.369141
8916.603516
8879.033203
8852.055664
8875.352539
8899.317383
8875.388672
8903.539062
8989.349609
8949.143555
8899.239258
8897.322266
8916.044922
8883.096680
8882.280273
8934.279297
8950.360352
8891.359375
8855.606445
8926.869141
8949.903320
8903.070312
8893.375977
8927.766602
8918.666016
8871.956055
8869.207031
8899.140625
8931.238281
8889.313477
8890.452148
8940.761719
8929.000000
8882.884766
8893.725586
8923.155273
8906.238281
8878.845703
8883.757812
8907.856445
8899.663086
8869.035156
8886.626953
8888.157227
8878.491211
8880.210938
8915.845703
8895.127930
8876.315430
8905.964844
8907.091797
8873.826172
8875.371094
8890.976562
8935.590820
8963.071289
8996.864258
8965.119141
8864.106445
8834.079102
8847.064453
8887.204102
8881.163086
8894.676758
8950.769531
8906.166992
8877.359375
8934.256836
8951.613281
8891.579102
8881.126953
8906.190430
8867.640625
8865.544922
8902.430664
8905.088867
8857.469727
8860.297852
8880.035156
8877.781250
8864.117188
8886.903320
8929.390625
8905.411133
8901.740234
8927.263672
8909.666992
8858.322266
8898.166992
8954.608398
8921.669922
8871.541016
8879.199219
8890.023438
8870.864258
8889.204102
8914.933594
8930.660156
8935.870117
8941.487305
8947.080078
8941.085938
8935.077148
8958.899414
8939.333984
8933.752930
8976.189453
9004.593750
9001.905273
8990.762695
8972.752930
8944.634766
8920.264648
8923.616211
8913.135742
8897.703125
8902.426758
8952.406250
8955.188477
8906.981445
8901.736328
8916.319336
8880.017578
8886.518555
8908.561523
8923.669922
8878.241211
8838.053711
8913.262695
8992.505859
9014.252930
8980.022461
8926.108398
8871.864258
8838.307617
8842.548828
8887.656250
8885.781250
8898.870117
8933.482422
8993.571289
8923.923828
8884.086914
8898.188477
8895.347656
8883.238281
8888.975586
8950.559570
8889.580078
8857.869141
8863.582031
8880.272461
8868.945312
8860.134766
8893.059570
8875.410156
8863.319336
8872.782227
8901.865234
8872.391602
8872.154297
8943.557617
9000.110352
8993.066406
8893.417969
8857.550781
8878.065430
8862.006836
8847.441406
8879.634766
8957.576172
8947.871094
8896.749023
8878.090820
8878.799805
8834.188477
```
