## Supplementary material for "Functional connectivity across the human subcortical auditory system using an autoregressive matrix-Gaussian copula graphical model approach with partial correlations": Code: roi-01_mean_ts.txt

```
10411.556641
10384.659180
10269.377930
10209.366211
10200.189453
10136.205078
10068.374023
10069.682617
10056.823242
10011.166992
10149.170898
10158.368164
10112.407227
10152.416016
10105.622070
10054.881836
10131.303711
10119.636719
10052.364258
10105.398438
10087.397461
10062.959961
10058.555664
10142.079102
10068.014648
10083.500977
10135.074219
10128.419922
10076.009766
10152.525391
10261.866211
10339.482422
10309.880859
10174.526367
10105.119141
10114.167969
10118.738281
10045.875000
10020.237305
10099.030273
10329.591797
10410.449219
10338.066406
10255.426758
10199.341797
10276.839844
10165.687500
10076.654297
10184.912109
10238.588867
10088.354492
10160.627930
10196.827148
10074.349609
10129.504883
10211.759766
10131.117188
10103.061523
10164.166016
10062.419922
10117.172852
10164.409180
10194.735352
10149.305664
10144.617188
10149.542969
10080.076172
10119.493164
10098.566406
10083.120117
10091.448242
10124.799805
10125.744141
10061.644531
10049.583984
10087.426758
10078.893555
10103.999023
10143.030273
10153.983398
10146.999023
10215.729492
10103.034180
10117.569336
10147.475586
10101.521484
10127.085938
10148.959961
10167.039062
10107.091797
10103.715820
10014.499023
10060.286133
10143.503906
10366.250000
10384.952148
10325.696289
10169.674805
10091.041016
10033.003906
10067.454102
10037.864258
10010.311523
10183.074219
10241.731445
10142.963867
10196.986328
10178.337891
10120.635742
10165.894531
10152.645508
10113.985352
10188.768555
10161.289062
10095.157227
10150.915039
10140.812500
10093.395508
10149.576172
10113.419922
10107.597656
10192.916016
10121.057617
10201.067383
10169.124023
10278.474609
10339.595703
10182.037109
10064.749023
10151.028320
10351.048828
10372.252930
10366.029297
10173.088867
10169.568359
10206.407227
10219.716797
10070.418945
10037.400391
10100.452148
10072.398438
10034.022461
10122.192383
10150.614258
10073.067383
10016.593750
10190.291016
10362.018555
10341.716797
10215.430664
10144.630859
10157.986328
10107.147461
10022.385742
10032.628906
10109.244141
10057.496094
10093.593750
10209.002930
10125.092773
10111.627930
10106.474609
10168.777344
10126.700195
10128.912109
10132.158203
10131.787109
10155.296875
10208.244141
10183.946289
10166.742188
10167.014648
10116.448242
10088.941406
10096.384766
10096.561523
10118.715820
10145.039062
10142.509766
10063.285156
10128.654297
10117.779297
10090.263672
10107.513672
10089.131836
10038.005859
10036.675781
10127.244141
10071.083008
10066.516602
10134.285156
10123.824219
10068.909180
10159.370117
10183.597656
10086.820312
10157.562500
10092.122070
10070.209961
10013.675781
10031.959961
9991.000977
10039.054688
10096.788086
10085.676758
10031.666992
10125.684570
10148.576172
10101.511719
10117.859375
10128.244141
10256.379883
10313.153320
10353.125000
10181.657227
10078.064453
10106.312500
10073.842773
10052.754883
10061.178711
10148.457031
10171.913086
10210.792969
10255.780273
10177.444336
10195.564453
10198.439453
10144.526367
10107.303711
10173.657227
10133.799805
10115.803711
10161.077148
10143.125977
10098.799805
10159.268555
10101.386719
10102.908203
10098.111328
10086.211914
9988.186523
10074.833008
10135.075195
10112.343750
10098.570312
10173.867188
10111.944336
10059.080078
10084.413086
10079.560547
10041.845703
10037.409180
10098.780273
10081.432617
10090.953125
10187.043945
10265.671875
10158.404297
10133.669922
10122.049805
10123.175781
10295.535156
10383.890625
10343.025391
10165.508789
10107.957031
10161.074219
10093.541016
10061.156250
10153.959961
10250.132812
10137.635742
10191.345703
10272.697266
10193.796875
10117.280273
10134.194336
10147.656250
10119.923828
10151.700195
10185.032227
10115.031250
10126.297852
10142.864258
10087.638672
10075.739258
10097.185547
10074.727539
10072.479492
10145.386719
10109.343750
10104.345703
10122.202148
10118.774414
10040.083008
10068.093750
10261.343750
10354.850586
10258.352539
10148.825195
10084.282227
10040.443359
10005.407227
10050.830078
10076.147461
10072.640625
10066.805664
10121.082031
10095.034180
10069.381836
10076.326172
10117.847656
10073.879883
10090.210938
10157.553711
10084.269531
10075.766602
10116.461914
10104.471680
10156.592773
10118.441406
10150.758789
10177.205078
10194.468750
10249.252930
10158.715820
10129.477539
10128.620117
10114.842773
10126.497070
10190.781250
10172.150391
10111.852539
10108.985352
10215.696289
10089.825195
10070.841797
10151.064453
10181.356445
10156.284180
10179.523438
10157.692383
10052.236328
10095.086914
10177.279297
10078.180664
10143.868164
10102.791016
10077.321289
10132.110352
10107.097656
10106.280273
10136.217773
10179.850586
10116.507812
10144.736328
10171.285156
10145.472656
10088.029297
10106.560547
10136.641602
10102.898438
10128.778320
10140.369141
10104.301758
10180.099609
10151.669922
10141.469727
10193.641602
10256.130859
10167.130859
10163.218750
10152.270508
10079.447266
10100.823242
10120.798828
10044.092773
10095.342773
10106.511719
10055.485352
10132.124023
10202.446289
10124.049805
10142.102539
10149.476562
10135.145508
10084.104492
10085.292969
10054.161133
10098.425781
10209.102539
10192.511719
10240.911133
10352.429688
10425.025391
10353.638672
10210.752930
10123.796875
10125.481445
10088.629883
10090.550781
10273.447266
10210.821289
10141.860352
10205.184570
10195.433594
10078.768555
10041.559570
10057.102539
10027.565430
9994.970703
10029.861328
10043.486328
10012.888672
10096.803711
10157.436523
10053.240234
10088.095703
10066.796875
10011.802734
10031.852539
10110.479492
10115.285156
10060.666016
10088.885742
10033.166016
10061.320312
10109.782227
10147.450195
10136.670898
10162.143555
10185.562500
10079.601562
10078.389648
10203.110352
10299.667969
10343.726562
10193.195312
10147.903320
10222.552734
10240.630859
10150.306641
10084.590820
10130.179688
10198.749023
10118.639648
9987.833984
10055.876953
10135.165039
10028.150391
9953.775391
9966.624023
10023.003906
9989.470703
10000.494141
10073.140625
10128.039062
10023.201172
10032.610352
10084.500000
10091.915039
10029.310547
10046.366211
10059.492188
10090.935547
10076.345703
10099.964844
10195.118164
10120.209961
10075.941406
10054.128906
10109.553711
10082.941406
10028.849609
10046.306641
10108.198242
10046.450195
9995.299805
9994.713867
10203.373047
10443.861328
10358.756836
10193.263672
10158.341797
10110.597656
9978.319336
9989.840820
10025.359375
9993.441406
10038.964844
10097.364258
10300.933594
10332.242188
10217.247070
10360.486328
10414.511719
10346.402344
10235.377930
10185.101562
10207.399414
10222.102539
10177.585938
10258.770508
10248.887695
10138.440430
10174.812500
10159.864258
10123.416016
10013.196289
10051.819336
10079.622070
10031.918945
9954.081055
10021.847656
10231.574219
10261.250977
10038.674805
9939.314453
9909.016602
9948.622070
9919.039062
9954.329102
10059.130859
10142.893555
10071.264648
10056.069336
10074.631836
9980.082031
9929.073242
9976.349609
9963.441406
9946.083984
9991.423828
10022.942383
9991.280273
9982.360352
10150.745117
10140.144531
10047.762695
9974.669922
10041.910156
10026.363281
10077.869141
10162.280273
10240.913086
10208.756836
10133.512695
10086.299805
10080.542969
10040.294922
9979.481445
10007.777344
10068.182617
10091.741211
10042.509766
10129.029297
10250.543945
10131.719727
10030.749023
10094.709961
10092.682617
10026.730469
10031.128906
10018.490234
9998.307617
9984.486328
9970.687500
10026.127930
10066.298828
10008.328125
9954.153320
9966.673828
10064.865234
10294.438477
10250.198242
10072.728516
10128.162109
10164.305664
10065.340820
10050.811523
10103.104492
10106.250000
10110.174805
10128.237305
10199.380859
10133.897461
10076.008789
10145.951172
10127.525391
10029.849609
10032.966797
10029.729492
10003.324219
9938.750000
9971.789062
10054.499023
10012.052734
9968.937500
10125.656250
10075.914062
9989.213867
10056.732422
10020.666992
10031.619141
10022.701172
10090.213867
10086.754883
10093.958008
10127.131836
10138.302734
10071.599609
10071.950195
10097.415039
10097.482422
10015.281250
9980.365234
10011.127930
9978.080078
10035.507812
10087.290039
10086.791016
10079.293945
10091.452148
10102.236328
10062.555664
10083.247070
10129.078125
10151.044922
10107.129883
10074.341797
10178.458984
10121.694336
10102.282227
10124.789062
10231.520508
10147.391602
10055.166992
10124.223633
10120.338867
10106.502930
10079.380859
10194.869141
10132.463867
10063.842773
10157.729492
10347.143555
10343.870117
10199.240234
10222.174805
10131.263672
10035.200195
10055.327148
10030.060547
10009.196289
10045.364258
10153.467773
10101.439453
10045.708008
10059.805664
10067.041992
10008.705078
10071.178711
10112.749023
10035.613281
10052.867188
10121.875977
10135.682617
10005.842773
9993.789062
10026.611328
9999.789062
9951.342773
9961.032227
10023.833984
9983.636719
10004.702148
10119.705078
10147.117188
10001.534180
10019.791016
9974.120117
10001.805664
10041.429688
10060.232422
10053.210938
10090.407227
10051.468750
9986.618164
10020.802734
10089.645508
10044.803711
10059.957031
10159.244141
10093.514648
10203.921875
10196.162109
10240.089844
10095.273438
9954.287109
9969.655273
10056.933594
9999.019531
9988.451172
10083.741211
10197.360352
10039.979492
10011.102539
10030.005859
9978.208984
9965.200195
9928.571289
10032.891602
10022.194336
10009.007812
10027.687500
10044.209961
10015.074219
10019.583984
10076.789062
10001.779297
9960.481445
10050.986328
10244.426758
10284.847656
10100.726562
10055.991211
10015.288086
9945.599609
9948.196289
10015.958008
9961.778320
9991.279297
10094.989258
10092.849609
10035.799805
10001.593750
10053.375977
10014.202148
10000.029297
10059.351562
10122.332031
9989.745117
9953.620117
10036.766602
10143.136719
10045.266602
10027.453125
10055.254883
10114.388672
10005.315430
9970.324219
9980.301758
10062.441406
9997.580078
9992.791016
10077.540039
10054.513672
9972.176758
9987.965820
10046.647461
10058.698242
10027.665039
10047.884766
10046.925781
10059.297852
9991.696289
10019.367188
10040.561523
9990.883789
10015.807617
10089.614258
10052.143555
10011.197266
10029.749023
10093.592773
9980.439453
10033.886719
10073.575195
10096.502930
10192.003906
10299.472656
10304.119141
10126.640625
10036.432617
10023.549805
10053.921875
10043.959961
9992.022461
10124.120117
10043.808594
10005.413086
10090.005859
10147.326172
10042.125000
9964.843750
10059.272461
10003.683594
10008.352539
10037.373047
10043.819336
10000.290039
9925.509766
10010.500977
10021.292969
9944.345703
9968.964844
10099.351562
10005.826172
10014.236328
10073.698242
10021.523438
9980.604492
9997.154297
10153.937500
10076.393555
9950.740234
9984.679688
9998.521484
9941.197266
9956.932617
9963.729492
10004.173828
9983.326172
10040.968750
10066.781250
10074.211914
10006.708008
10059.233398
10056.315430
10026.520508
10082.850586
10093.290039
10091.115234
10070.831055
10097.938477
10087.903320
10069.557617
10096.713867
10103.188477
9985.802734
9955.680664
10006.051758
10078.650391
9997.602539
9962.325195
10085.618164
10077.897461
10049.488281
10028.714844
10087.226562
10006.666992
9949.379883
10044.298828
10190.577148
10243.645508
10237.371094
10128.713867
10030.219727
10012.498047
9950.294922
10022.430664
10029.382812
10005.044922
10049.166016
10170.010742
10035.790039
9943.018555
9954.119141
9980.608398
9931.615234
9915.551758
10071.733398
9967.509766
9910.571289
9957.844727
9967.022461
9998.217773
9973.527344
10005.046875
10015.049805
10014.307617
9974.699219
10017.057617
9963.443359
9987.205078
10048.492188
10211.107422
10213.904297
10073.340820
10008.786133
10006.264648
10002.888672
9935.222656
9994.345703
10100.124023
10132.845703
9935.188477
9923.967773
9924.648438
9871.350586
```
