## Supplementary material for "Functional connectivity across the human subcortical auditory system using an autoregressive matrix-Gaussian copula graphical model approach with partial correlations": Code: roi-02_mean_ts.txt

```
10637.490234
10562.435547
10560.574219
10515.505859
10482.455078
10502.200195
10451.600586
10437.262695
10447.716797
10436.721680
10434.359375
10473.277344
10427.397461
10393.230469
10415.466797
10394.296875
10357.208008
10392.883789
10370.764648
10347.245117
10386.629883
10387.883789
10372.312500
10418.627930
10414.082031
10412.063477
10436.378906
10445.756836
10392.114258
10395.250977
10533.258789
10599.406250
10509.791992
10435.661133
10401.997070
10382.143555
10368.504883
10397.448242
10377.411133
10406.609375
10529.382812
10607.853516
10561.688477
10527.858398
10471.937500
10444.490234
10431.434570
10422.151367
10408.689453
10428.234375
10440.494141
10413.146484
10441.303711
10442.650391
10428.558594
10443.370117
10456.832031
10427.880859
10417.783203
10446.271484
10447.056641
10428.830078
10459.339844
10433.472656
10402.664062
10397.508789
10395.865234
10350.894531
10356.149414
10370.462891
10353.990234
10347.485352
10385.535156
10383.736328
10384.035156
10387.687500
10406.501953
10398.658203
10416.726562
10429.287109
10411.196289
10467.017578
10441.973633
10405.825195
10440.093750
10459.110352
10416.988281
10444.719727
10442.581055
10428.005859
10446.231445
10436.975586
10350.439453
10422.661133
10575.402344
10622.401367
10531.496094
10388.105469
10351.489258
10326.953125
10309.328125
10331.646484
10339.136719
10404.457031
10457.951172
10447.800781
10390.617188
10388.660156
10419.198242
10395.689453
10417.866211
10398.507812
10373.980469
10381.662109
10348.308594
10329.059570
10355.542969
10326.765625
10334.420898
10357.943359
10360.964844
10375.540039
10372.516602
10361.513672
10369.182617
10293.974609
10422.235352
10453.685547
10355.531250
10381.278320
10501.502930
10487.500977
10418.799805
10340.422852
10347.495117
10414.270508
10393.666992
10356.935547
10309.320312
10323.933594
10332.425781
10336.125977
10318.357422
10338.317383
10325.510742
10346.384766
10393.691406
10517.570312
10499.604492
10404.416016
10367.659180
10327.137695
10316.518555
10286.955078
10276.623047
10310.727539
10315.517578
10342.974609
10368.573242
10379.341797
10365.943359
10337.608398
10363.867188
10362.416016
10336.963867
10359.692383
10384.964844
10361.834961
10369.605469
10390.338867
10350.804688
10323.169922
10334.015625
10337.396484
10300.238281
10325.055664
10328.374023
10313.455078
10312.895508
10318.531250
10285.140625
10279.269531
10298.012695
10287.852539
10269.556641
10300.687500
10282.178711
10284.962891
10313.602539
10318.460938
10323.038086
10346.917969
10341.431641
10320.489258
10319.162109
10317.634766
10288.349609
10305.270508
10278.917969
10264.238281
10272.972656
10276.222656
10269.708984
10281.704102
10319.323242
10276.030273
10283.138672
10298.942383
10314.048828
10285.690430
10272.625000
10424.796875
10524.656250
10439.261719
10353.536133
10287.512695
10253.446289
10276.105469
10295.451172
10293.647461
10324.843750
10365.954102
10366.806641
10376.204102
10362.375977
10353.260742
10341.849609
10343.169922
10311.500000
10296.686523
10307.933594
10305.752930
10302.002930
10332.926758
10301.584961
10302.352539
10326.058594
10315.578125
10291.650391
10285.075195
10281.601562
10273.391602
10306.832031
10310.734375
10288.559570
10287.459961
10300.493164
10279.397461
10260.012695
10271.715820
10277.166016
10263.521484
10272.334961
10289.172852
10303.511719
10335.406250
10374.506836
10350.685547
10323.715820
10267.260742
10334.838867
10457.958008
10487.249023
10387.304688
10320.887695
10279.799805
10263.382812
10266.093750
10275.838867
10288.087891
10350.211914
10357.059570
10340.064453
10362.944336
10357.161133
10330.390625
10310.772461
10335.389648
10317.132812
10295.286133
10315.449219
10333.085938
10321.853516
10305.595703
10305.847656
10269.272461
10282.829102
10285.898438
10275.824219
10281.202148
10321.122070
10304.750000
10294.528320
10278.530273
10280.912109
10276.471680
10397.810547
10438.246094
10396.428711
10307.796875
10254.456055
10255.724609
10233.259766
10224.907227
10260.515625
10266.397461
10270.915039
10283.809570
10288.914062
10261.704102
10254.485352
10266.119141
10254.935547
10275.518555
10298.786133
10307.797852
10314.815430
10303.972656
10313.313477
10314.559570
10294.037109
10330.690430
10362.330078
10344.044922
10352.273438
10366.611328
10321.482422
10305.131836
10314.159180
10307.540039
10289.222656
10293.973633
10303.990234
10298.454102
10346.645508
10318.915039
10284.788086
10304.619141
10336.405273
10329.508789
10315.247070
10283.250977
10246.744141
10243.000977
10299.846680
10272.464844
10287.434570
10273.181641
10255.324219
10254.182617
10288.095703
10272.565430
10271.045898
10309.592773
10306.702148
10307.329102
10324.567383
10318.640625
10269.168945
10282.454102
10310.544922
10287.592773
10268.608398
10281.192383
10268.508789
10272.264648
10309.401367
10304.181641
10337.678711
10362.741211
10318.884766
10297.610352
10288.374023
10281.566406
10269.128906
10262.516602
10266.182617
10244.181641
10255.243164
10280.175781
10263.903320
10309.572266
10306.194336
10290.556641
10299.343750
10287.297852
10261.170898
10279.948242
10306.838867
10302.534180
10285.823242
10303.208984
10358.176758
10449.969727
10462.528320
10371.583008
10290.512695
10222.342773
10234.605469
10248.327148
10270.414062
10315.836914
10336.747070
10307.801758
10324.219727
10308.102539
10279.122070
10237.179688
10226.480469
10229.560547
10201.159180
10207.103516
10216.819336
10226.474609
10230.435547
10284.463867
10253.450195
10242.298828
10245.305664
10248.970703
10246.313477
10232.354492
10272.733398
10253.145508
10209.407227
10191.859375
10198.129883
10207.162109
10228.366211
10249.109375
10271.912109
10273.702148
10272.541016
10251.230469
10272.159180
10381.148438
10413.034180
10323.469727
10249.086914
10246.469727
10248.042969
10218.133789
10223.451172
10242.666016
10305.916016
10286.296875
10245.625977
10249.917969
10286.742188
10257.995117
10228.067383
10187.247070
10216.987305
10220.581055
10212.652344
10259.470703
10264.966797
10259.412109
10211.454102
10197.469727
10223.014648
10237.708984
10251.678711
10284.409180
10279.452148
10284.686523
10263.023438
10268.111328
10252.662109
10238.803711
10228.809570
10228.125977
10217.846680
10225.551758
10232.713867
10247.944336
10265.820312
10270.766602
10208.869141
10341.150391
10493.326172
10461.839844
10325.682617
10275.994141
10242.562500
10220.837891
10203.173828
10201.386719
10208.190430
10231.776367
10266.524414
10366.634766
10366.730469
10345.416992
10416.513672
10434.013672
10363.036133
10310.468750
10280.165039
10286.524414
10328.562500
10343.100586
10371.615234
10367.615234
10351.943359
10326.895508
10352.327148
10312.968750
10257.241211
10234.098633
10218.814453
10224.218750
10132.057617
10207.615234
10329.678711
10326.954102
10227.693359
10147.267578
10132.745117
10132.291016
10173.181641
10184.496094
10256.496094
10272.858398
10257.259766
10242.416992
10238.823242
10230.077148
10183.502930
10162.114258
10187.099609
10182.108398
10186.206055
10215.770508
10232.442383
10229.690430
10286.216797
10284.155273
10223.792969
10180.256836
10199.234375
10224.577148
10207.243164
10322.833008
10361.359375
10297.972656
10223.678711
10205.857422
10192.824219
10189.865234
10185.975586
10184.050781
10203.325195
10237.722656
10239.606445
10266.372070
10324.567383
10276.645508
10242.439453
10227.929688
10221.675781
10181.206055
10161.307617
10159.081055
10176.834961
10194.004883
10178.853516
10186.299805
10191.865234
10183.961914
10214.321289
10178.138672
10276.293945
10409.835938
10372.334961
10296.103516
10271.201172
10269.997070
10233.993164
10220.404297
10220.791016
10235.295898
10242.148438
10245.886719
10292.430664
10279.329102
10240.717773
10237.266602
10232.983398
10224.031250
10216.889648
10227.834961
10216.146484
10228.645508
10208.662109
10216.496094
10211.145508
10220.097656
10255.484375
10238.119141
10227.875000
10206.175781
10196.856445
10193.189453
10184.565430
10171.815430
10226.948242
10212.142578
10224.959961
10229.189453
10230.250977
10211.643555
10223.160156
10218.533203
10184.370117
10163.324219
10176.018555
10160.341797
10184.660156
10181.492188
10200.195312
10193.333008
10186.458984
10203.059570
10209.523438
10213.730469
10249.766602
10275.517578
10257.856445
10249.209961
10253.333984
10261.895508
10242.047852
10261.970703
10289.434570
10250.034180
10207.188477
10213.685547
10202.182617
10224.168945
10221.841797
10292.597656
10291.348633
10211.199219
10272.895508
10411.612305
10401.748047
10296.473633
10245.716797
10215.102539
10186.804688
10194.257812
10181.742188
10170.077148
10194.793945
10255.308594
10249.940430
10207.106445
10203.499023
10188.224609
10190.411133
10189.752930
10196.094727
10202.149414
10198.387695
10220.811523
10201.379883
10181.420898
10141.020508
10138.859375
10142.460938
10144.426758
10112.835938
10176.613281
10184.367188
10175.615234
10215.138672
10227.584961
10182.984375
10126.852539
10144.843750
10156.345703
10161.104492
10203.686523
10259.053711
10247.180664
10188.460938
10160.339844
10152.676758
10210.536133
10228.257812
10240.449219
10231.584961
10208.278320
10242.883789
10300.573242
10293.770508
10195.156250
10139.919922
10123.524414
10148.553711
10146.871094
10175.841797
10218.158203
10262.685547
10197.319336
10166.787109
10148.375000
10155.404297
10141.961914
10118.478516
10194.428711
10212.304688
10188.852539
10181.510742
10170.245117
10166.613281
10152.949219
10163.197266
10162.381836
10122.957031
10185.202148
10335.826172
10333.694336
10249.504883
10171.052734
10162.940430
10162.210938
10156.391602
10157.832031
10172.330078
10195.365234
10241.365234
10238.652344
10191.957031
10176.045898
10178.690430
10177.217773
10196.146484
10218.936523
10220.531250
10191.406250
10188.435547
10195.653320
10223.123047
10216.928711
10193.909180
10180.374023
10183.660156
10167.014648
10154.095703
10158.039062
10201.821289
10194.879883
10180.287109
10212.526367
10205.538086
10183.340820
10170.942383
10194.649414
10208.164062
10195.530273
10181.011719
10190.666016
10190.369141
10183.898438
10166.482422
10186.563477
10198.136719
10184.200195
10206.892578
10220.263672
10185.427734
10201.814453
10200.196289
10178.704102
10169.997070
10170.688477
10240.366211
10336.695312
10366.121094
10293.208984
10206.106445
10163.818359
10145.205078
10172.000977
10193.523438
10200.111328
10238.626953
10225.730469
10181.269531
10242.218750
10253.236328
10202.694336
10155.373047
10148.595703
10173.882812
10168.715820
10185.956055
10203.793945
10164.578125
10125.090820
10131.805664
10140.293945
10135.375000
10148.146484
10215.278320
10207.475586
10170.269531
10183.031250
10188.249023
10179.323242
10182.773438
10251.798828
10209.581055
10167.407227
10137.668945
10135.871094
10155.424805
10159.869141
10173.854492
10183.034180
10201.916016
10203.488281
10210.509766
10202.539062
10199.948242
10223.407227
10214.955078
10216.745117
10241.179688
10266.205078
10297.355469
10268.833984
10250.409180
10221.951172
10216.043945
10205.421875
10191.487305
10189.083984
10173.146484
10206.648438
10227.672852
10186.562500
10165.615234
10193.709961
10200.163086
10184.583008
10188.299805
10224.621094
10183.554688
10127.312500
10189.806641
10304.252930
10333.651367
10307.404297
10220.912109
10164.370117
10153.092773
10156.757812
10167.182617
10188.645508
10206.178711
10222.274414
10294.436523
10247.146484
10206.646484
10178.629883
10184.558594
10174.179688
10169.251953
10221.167969
10180.902344
10150.852539
10131.442383
10156.440430
10158.883789
10163.623047
10161.227539
10175.242188
10153.645508
10159.703125
10171.025391
10117.545898
10124.167969
10249.044922
10326.536133
10291.125000
10193.698242
10172.860352
10161.570312
10146.102539
10146.975586
10169.239258
10264.858398
10268.814453
10224.280273
10172.506836
10149.175781
10112.994141
```
