## Supplementary material for "Functional connectivity across the human subcortical auditory system using an autoregressive matrix-Gaussian copula graphical model approach with partial correlations": Code: roi-03_mean_ts.txt

```
11787.169922
11627.595703
11686.541016
11501.706055
11448.612305
11489.007812
11430.159180
11328.619141
11408.314453
11423.107422
11358.891602
11490.942383
11416.847656
11359.437500
11451.671875
11467.346680
11344.085938
11411.619141
11426.122070
11352.993164
11431.856445
11500.622070
11366.274414
11431.089844
11440.687500
11360.722656
11444.968750
11492.972656
11438.336914
11450.058594
11675.634766
11759.278320
11525.068359
11510.020508
11547.339844
11448.618164
11415.517578
11495.285156
11475.945312
11491.142578
11555.143555
11668.607422
11549.586914
11653.137695
11522.995117
11488.566406
11550.482422
11506.000000
11447.548828
11503.834961
11530.832031
11432.908203
11423.002930
11482.170898
11396.837891
11439.463867
11490.663086
11482.456055
11380.507812
11461.354492
11446.964844
11370.292969
11492.479492
11516.760742
11445.087891
11449.722656
11471.750000
11336.690430
11343.339844
11421.623047
11357.896484
11313.774414
11403.859375
11455.940430
11456.628906
11434.757812
11521.712891
11484.250977
11452.416992
11542.299805
11460.126953
11514.758789
11493.754883
11390.991211
11511.416016
11499.144531
11396.077148
11504.791992
11459.505859
11378.488281
11425.717773
11453.062500
11333.391602
11490.236328
11633.190430
11846.316406
11651.445312
11444.629883
11417.202148
11403.847656
11321.502930
11384.851562
11386.214844
11440.098633
11481.033203
11513.504883
11405.727539
11437.329102
11443.878906
11412.564453
11447.486328
11482.688477
11419.904297
11415.581055
11392.044922
11367.668945
11384.109375
11367.815430
11350.570312
11427.453125
11391.544922
11430.895508
11440.531250
11571.017578
11397.600586
11494.261719
11614.238281
11623.347656
11483.497070
11464.305664
11663.882812
11681.468750
11527.347656
11526.983398
11542.253906
11540.856445
11454.417969
11429.591797
11432.229492
11407.059570
11468.575195
11440.063477
11353.072266
11429.230469
11472.144531
11458.224609
11489.129883
11622.118164
11552.870117
11564.104492
11523.739258
11400.306641
11341.144531
11371.922852
11308.331055
11358.754883
11405.997070
11384.219727
11399.833984
11426.039062
11385.143555
11331.748047
11352.989258
11427.594727
11344.653320
11409.374023
11479.018555
11440.907227
11448.099609
11470.861328
11427.971680
11380.839844
11386.278320
11396.680664
11306.507812
11357.042969
11363.975586
11354.942383
11345.524414
11366.651367
11329.396484
11269.019531
11362.024414
11358.546875
11317.232422
11352.820312
11313.722656
11309.584961
11381.874023
11388.728516
11351.057617
11418.052734
11423.567383
11380.669922
11362.789062
11393.069336
11334.508789
11330.994141
11333.016602
11291.955078
11317.743164
11350.373047
11334.687500
11297.446289
11358.962891
11307.988281
11289.086914
11274.388672
11331.945312
11323.998047
11333.493164
11541.006836
11638.402344
11559.915039
11429.673828
11371.600586
11323.160156
11316.123047
11384.441406
11367.509766
11368.986328
11426.953125
11399.449219
11413.232422
11447.924805
11349.649414
11361.184570
11377.439453
11400.004883
11355.850586
11393.662109
11341.312500
11341.970703
11384.139648
11333.028320
11336.958984
11371.903320
11362.916016
11311.965820
11320.281250
11293.823242
11276.710938
11334.179688
11355.706055
11374.362305
11357.245117
11370.610352
11367.376953
11320.828125
11292.547852
11333.194336
11350.540039
11312.266602
11359.437500
11403.466797
11408.584961
11472.075195
11402.115234
11355.447266
11262.594727
11411.334961
11637.800781
11618.160156
11443.142578
11423.156250
11363.055664
11356.902344
11317.248047
11372.895508
11322.363281
11410.453125
11415.886719
11394.626953
11344.665039
11393.695312
11403.283203
11379.777344
11319.935547
11363.290039
11315.319336
11350.668945
11423.155273
11369.810547
11379.745117
11380.724609
11341.921875
11358.626953
11352.809570
11378.028320
11358.945312
11366.343750
11336.959961
11305.714844
11323.615234
11356.312500
11308.251953
11483.820312
11506.396484
11514.418945
11436.755859
11287.725586
11261.667969
11261.279297
11230.471680
11267.098633
11320.539062
11287.814453
11319.410156
11377.926758
11317.475586
11307.519531
11284.152344
11299.184570
11321.110352
11313.602539
11352.030273
11337.533203
11333.125977
11320.233398
11360.093750
11295.428711
11311.036133
11417.815430
11382.040039
11335.007812
11453.610352
11377.215820
11357.607422
11413.975586
11368.713867
11362.229492
11356.975586
11407.299805
11303.209961
11368.707031
11368.458008
11303.421875
11310.376953
11353.597656
11358.819336
11319.821289
11335.326172
11317.462891
11268.009766
11349.480469
11316.750000
11335.895508
11281.943359
11325.154297
11261.780273
11266.420898
11314.971680
11319.382812
11355.667969
11326.933594
11348.878906
11330.016602
11323.833984
11321.524414
11324.832031
11338.027344
11323.935547
11299.219727
11352.202148
11384.166992
11308.746094
11323.450195
11337.136719
11338.096680
11377.660156
11379.409180
11304.135742
11289.301758
11334.190430
11251.665039
11262.046875
11293.587891
11280.330078
11271.325195
11298.791016
11309.287109
11326.662109
11358.081055
11288.502930
11324.679688
11270.141602
11269.850586
11275.384766
11306.941406
11321.892578
11286.912109
11286.593750
11377.502930
11558.283203
11574.426758
11407.369141
11325.524414
11309.782227
11274.555664
11309.714844
11280.632812
11358.643555
11369.082031
11330.809570
11313.075195
11237.744141
11278.418945
11219.891602
11202.796875
11231.722656
11185.471680
11196.117188
11202.751953
11239.069336
11209.854492
11286.761719
11286.378906
11251.180664
11195.604492
11252.710938
11241.379883
11185.836914
11278.270508
11234.060547
11133.226562
11209.781250
11223.334961
11217.622070
11254.538086
11297.895508
11290.891602
11259.151367
11261.691406
11289.254883
11271.958008
11436.031250
11443.622070
11406.336914
11324.120117
11337.813477
11299.453125
11286.465820
11281.557617
11293.251953
11268.148438
11219.965820
11214.689453
11242.583008
11253.533203
11183.541992
11176.082031
11134.070312
11150.228516
11168.299805
11198.567383
11231.713867
11222.892578
11212.274414
11192.610352
11172.444336
11185.575195
11231.104492
11281.111328
11277.654297
11278.107422
11276.539062
11266.979492
11246.323242
11232.500000
11257.223633
11217.575195
11202.157227
11202.130859
11235.384766
11241.930664
11205.924805
11249.709961
11271.357422
11226.921875
11409.714844
11557.002930
11485.140625
11394.418945
11285.670898
11230.283203
11236.341797
11236.025391
11214.395508
11145.927734
11195.385742
11297.417969
11454.558594
11469.280273
11438.893555
11656.713867
11628.065430
11452.257812
11442.929688
11395.235352
11370.670898
11470.841797
11456.603516
11471.749023
11429.754883
11444.608398
11359.036133
11377.446289
11322.872070
11264.373047
11212.174805
11165.084961
11208.158203
11162.039062
11296.274414
11416.114258
11403.595703
11251.177734
11179.078125
11123.353516
11134.567383
11151.733398
11167.775391
11253.031250
11263.177734
11236.832031
11202.642578
11189.093750
11209.981445
11163.942383
11171.902344
11148.794922
11178.078125
11183.236328
11159.832031
11218.934570
11234.339844
11308.669922
11305.431641
11202.893555
11201.274414
11202.813477
11203.733398
11175.797852
11390.774414
11411.732422
11313.086914
11214.132812
11258.854492
11215.108398
11184.360352
11250.257812
11200.892578
11220.348633
11197.155273
11304.809570
11329.502930
11421.537109
11285.347656
11253.940430
11272.154297
11217.477539
11124.624023
11088.606445
11061.803711
11091.691406
11127.000000
11124.194336
11123.953125
11158.046875
11132.017578
11199.780273
11098.264648
11268.521484
11434.073242
11333.263672
11267.860352
11250.639648
11247.579102
11266.415039
11250.103516
11227.132812
11246.112305
11300.281250
11279.896484
11285.500977
11262.750000
11204.378906
11166.129883
11213.954102
11202.638672
11205.399414
11140.850586
11125.219727
11153.004883
11081.652344
11152.531250
11170.774414
11144.658203
11217.257812
11168.781250
11196.167969
11182.952148
11143.834961
11134.334961
11145.452148
11095.585938
11225.959961
11206.274414
11198.746094
11214.809570
11224.135742
11168.083984
11155.635742
11150.953125
11102.755859
11117.738281
11066.768555
11116.225586
11118.847656
11126.601562
11159.521484
11167.471680
11127.826172
11161.629883
11186.534180
11177.690430
11168.052734
11201.540039
11192.519531
11199.401367
11242.490234
11209.189453
11239.254883
11245.997070
11268.268555
11236.844727
11222.286133
11180.687500
11185.454102
11176.264648
11179.839844
11274.021484
11249.645508
11165.320312
11352.384766
11456.537109
11473.617188
11338.154297
11204.325195
11190.061523
11186.203125
11152.777344
11088.486328
11228.413086
11176.417969
11235.255859
11165.252930
11149.689453
11134.885742
11084.708008
11131.893555
11130.082031
11087.872070
11151.108398
11139.690430
11126.709961
11180.436523
11141.961914
11091.475586
11059.539062
11065.281250
11106.041016
11034.155273
11109.833984
11151.174805
11160.032227
11175.947266
11275.847656
11186.010742
11071.038086
11124.545898
11144.440430
11110.784180
11202.703125
11289.801758
11212.902344
11141.024414
11159.272461
11125.528320
11172.718750
11199.865234
11236.705078
11211.117188
11215.735352
11308.219727
11362.518555
11284.960938
11142.110352
11190.491211
11161.897461
11170.194336
11180.605469
11240.507812
11260.427734
11317.046875
11198.440430
11162.607422
11132.468750
11090.110352
11102.822266
11081.013672
11123.739258
11139.430664
11160.368164
11097.173828
11131.600586
11097.753906
11084.712891
11131.479492
11132.047852
11129.236328
11201.232422
11393.892578
11389.206055
11262.421875
11195.495117
11170.257812
11175.887695
11122.578125
11073.938477
11174.224609
11152.629883
11218.030273
11151.274414
11168.386719
11166.792969
11142.218750
11122.375977
11194.209961
11192.713867
11183.280273
11117.084961
11127.443359
11177.871094
11198.254883
11185.921875
11227.117188
11224.015625
11183.235352
11144.157227
11124.229492
11107.715820
11200.010742
11168.617188
11171.477539
11190.844727
11139.254883
11111.337891
11091.383789
11130.166016
11120.680664
11137.916016
11109.586914
11139.552734
11102.492188
11170.809570
11136.472656
11096.600586
11220.083984
11180.837891
11189.151367
11188.074219
11153.994141
11202.369141
11137.053711
11155.000000
11165.958008
11161.388672
11289.475586
11438.680664
11509.800781
11336.804688
11227.823242
11256.510742
11201.690430
11134.418945
11218.184570
11207.277344
11245.082031
11194.254883
11204.744141
11242.623047
11238.236328
11173.322266
11143.791992
11137.777344
11131.036133
11125.273438
11158.983398
11156.747070
11128.065430
11088.706055
11086.933594
11121.332031
11169.495117
11115.361328
11173.103516
11193.592773
11191.822266
11191.075195
11178.581055
11178.307617
11223.662109
11247.996094
11141.742188
11199.562500
11181.692383
11121.324219
11150.284180
11174.264648
11146.134766
11176.696289
11252.953125
11211.814453
11232.145508
11249.947266
11258.449219
11216.146484
11191.208984
11282.848633
11235.524414
11317.364258
11339.488281
11294.329102
11246.379883
11277.034180
11232.722656
11211.402344
11210.786133
11272.507812
11214.623047
11195.839844
11212.588867
11207.141602
11210.667969
11193.469727
11206.859375
11221.191406
11142.920898
11248.152344
11204.489258
11145.455078
11321.979492
11374.582031
11419.628906
11465.357422
11331.853516
11223.724609
11235.778320
11193.175781
11192.684570
11183.489258
11233.817383
11255.273438
11339.249023
11189.329102
11244.741211
11176.995117
11126.069336
11152.635742
11139.812500
11215.053711
11145.500977
11107.374023
11106.430664
11127.609375
11104.142578
11102.449219
11111.851562
11128.761719
11162.790039
11109.935547
11118.308594
11065.362305
11086.550781
11384.184570
11467.203125
11337.938477
11245.323242
11265.798828
11218.131836
11172.934570
11174.618164
11195.187500
11270.474609
11181.699219
11197.613281
11109.171875
11100.933594
11055.951172
```
