## Supplementary material for "Functional connectivity across the human subcortical auditory system using an autoregressive matrix-Gaussian copula graphical model approach with partial correlations": Code: roi-04_mean_ts.txt

```
8450.993164
8379.136719
8299.902344
8338.150391
8439.632812
8173.250000
8250.726562
8364.516602
8128.696777
8230.448242
8368.605469
8114.603516
8260.617188
8338.361328
8090.312500
8087.019531
8309.320312
8307.157227
8168.588379
8402.176758
8171.064941
8203.520508
8305.333984
8210.647461
8198.285156
8504.162109
8158.038086
7955.027344
8150.734375
8320.560547
8039.644531
8064.825195
8144.453125
8045.610352
8193.574219
8121.634277
7993.591797
8159.452637
8051.049805
8072.933105
8168.301758
8405.425781
8114.294922
8182.403320
8225.269531
8194.395508
8229.232422
8169.555176
8190.794434
8025.025391
7980.500977
8141.606934
7980.439453
8096.260254
8088.131348
8162.820312
8039.013672
8166.628906
8275.846680
8063.342285
8135.460938
8262.762695
7987.121094
8202.037109
8406.963867
8113.166016
8214.109375
8346.424805
8295.187500
8158.279297
8276.861328
8374.375977
8065.713867
8032.419434
8251.574219
8123.762695
8006.491211
8120.657227
7902.137695
8098.933105
8211.643555
7981.465820
8021.507812
7981.729492
8150.524414
8189.222656
8183.045898
8101.142090
8147.371094
8161.756836
8087.138672
8282.363281
8064.877930
8122.457520
8223.972656
8297.497070
8074.798340
8213.023438
8045.144531
8158.452148
7896.480957
7902.907715
8153.741699
8437.700195
8131.498047
8240.983398
8199.116211
8246.735352
8121.988281
8161.391113
8148.824219
8132.318359
8118.471191
8222.177734
8134.426270
8073.444336
8215.921875
8070.897461
8185.632324
8178.101562
8252.925781
8271.048828
8130.680664
8334.974609
8142.461914
8314.050781
8054.346680
8094.573242
8091.105469
8196.333008
8091.285156
8195.393555
8000.867676
8112.201660
8341.328125
8324.043945
8137.240234
8229.668945
8210.773438
8252.197266
8356.027344
8097.917480
8121.096680
8041.727539
8193.568359
7851.662109
8330.691406
8153.191406
8198.539062
8163.201172
8241.804688
8244.931641
7997.312988
8204.134766
8085.957520
7914.709473
8168.214844
8052.081055
8144.530273
8135.273926
8050.361328
8140.371582
8104.309570
8072.484863
8068.282227
7949.369141
8067.120117
8204.093750
8217.562500
8049.556152
8125.908691
8115.505371
8128.223633
8304.958008
8079.988281
8128.073242
8078.883789
8100.476074
8092.244629
8129.363770
8340.800781
8220.607422
8204.201172
8306.264648
8238.359375
8103.520508
8296.875977
8365.296875
8011.698730
7972.410156
8075.421875
7856.247559
8164.139160
8074.025879
7982.353516
7843.876465
8031.348145
7973.860352
8072.655273
8207.397461
7956.175293
8179.176758
8292.237305
8223.799805
8072.738281
8099.890625
8108.831055
8036.232422
8172.210938
7955.031738
8069.807617
7996.120117
8212.562500
8254.172852
7968.146973
8023.189453
8051.031250
8086.878906
7982.934570
7988.562988
8037.279785
8074.285156
8283.811523
8074.385742
8141.822754
8206.271484
8051.602539
8160.913086
8185.575195
8231.970703
7921.443359
7912.966309
8053.413086
8081.418945
8132.698242
8176.551758
7845.990723
8105.572266
8240.345703
8159.417969
8205.439453
8109.664062
8072.422852
8090.483887
7996.213867
8175.198242
7984.157227
8371.654297
8281.990234
7808.833008
8020.195312
7960.086914
8069.481445
7943.753906
8105.499512
8096.294434
7981.192383
8091.577148
8068.920898
8055.432617
8061.795898
7990.529785
8245.063477
8191.767090
8250.708984
8154.591797
8102.116699
8036.399414
8126.434570
8005.538574
7909.195312
7969.804688
8252.651367
8372.525391
7985.752930
8107.934570
8193.951172
7983.551758
8099.761719
8218.808594
7979.252441
8145.426758
8101.785645
8136.410156
7963.353516
7961.151367
8077.833984
7975.380859
8207.800781
8100.523438
8155.641602
8146.482422
8151.739258
7936.244141
7938.807617
8125.167969
8090.559570
8109.924316
8023.991211
8164.655273
8110.987305
8112.743164
8116.011230
8180.361816
8198.177734
8009.483887
8117.418457
8060.096680
7923.040527
8093.308594
8011.380371
8069.067871
7926.299805
8193.983398
8082.923828
8084.967773
8189.956055
8023.766602
8130.878906
8018.971191
8194.437500
7977.144531
8142.302246
8182.825195
8096.173828
8180.960938
8205.075195
8079.994629
8163.778320
8150.693359
8233.029297
8300.353516
8314.177734
8231.373047
8373.527344
8119.208984
8159.151855
8173.362793
8121.667969
8201.231445
8333.662109
8042.945801
8309.292969
8221.791016
8076.973633
8108.838867
8315.435547
8176.089355
8073.900391
8107.961914
7978.827148
8127.750488
8114.296387
8039.356445
8014.378418
8231.810547
8259.084961
8051.165039
8404.068359
8353.027344
8258.017578
8147.011230
8303.061523
8020.378906
8157.055664
8135.763672
8043.024902
8238.542969
8126.372559
8072.989258
8280.335938
8082.434570
8165.118652
8172.334961
8404.326172
8219.929688
8290.639648
8247.483398
8117.859863
8325.634766
8075.555664
8252.726562
8237.653320
8342.235352
8352.873047
8009.785156
8283.543945
8170.266113
8386.440430
8250.971680
8226.486328
8228.673828
7961.886719
8447.919922
8429.353516
8253.414062
8007.413086
8305.353516
8208.738281
8287.671875
8288.934570
8342.888672
8384.511719
8273.905273
8283.229492
8198.353516
8229.673828
8424.296875
8187.802734
8129.116211
8236.708008
8323.746094
7954.839844
8008.082031
8262.380859
8255.617188
8234.626953
8354.789062
8281.824219
8153.004883
8186.952148
8220.869141
8265.914062
8324.254883
8226.627930
8135.075684
8321.130859
8520.086914
8225.594727
8409.522461
8328.495117
8296.828125
8060.385254
7934.065430
8082.132812
7980.235352
8280.583984
8181.693359
8207.053711
8279.911133
8113.198730
7985.393555
8195.619141
8046.958008
8255.197266
8113.836914
8199.591797
8395.445312
8257.853516
8147.261719
8286.291992
8283.249023
8301.952148
8151.070312
8367.636719
8252.823242
8176.804688
8151.458008
8265.279297
8330.083984
8111.916992
8203.539062
8294.595703
8391.022461
8249.072266
8268.539062
8489.705078
8293.113281
8143.384766
8179.454590
8245.810547
8024.916992
7975.521484
8061.696289
8092.708984
8134.150391
8028.056641
8113.639648
7934.867676
8018.826172
8168.230957
7984.345215
8224.276367
8168.769043
8265.615234
8145.565918
7897.296875
8212.635742
7916.846191
8033.879395
7814.135254
8107.497559
8145.747070
8238.085938
8237.503906
8238.783203
8173.274902
8110.408203
8305.290039
8070.052734
7997.410156
8097.824219
7992.000977
8234.541016
8183.727539
8194.503906
8223.638672
8126.500000
8113.708984
8320.961914
8180.481934
8038.190430
7894.041016
8091.651367
8206.922852
8103.865234
8093.840332
8188.384766
8383.913086
8142.558594
7888.739258
8121.167969
8409.142578
8248.099609
8216.955078
8191.343750
8278.025391
8119.430176
8168.331055
8313.989258
8151.148926
8013.275879
8207.546875
8082.611328
8059.915039
8071.544922
8182.952148
8087.308594
8031.171875
8106.599609
7999.876953
7845.756348
8085.122070
8138.397461
8355.095703
8082.886719
8078.333496
8046.457031
8188.021484
7943.151367
8081.966309
8069.712402
8001.603027
7917.017578
7990.591797
8079.699219
8055.919434
8037.416016
8073.222656
8228.107422
8128.150391
8064.353516
8139.996094
8195.581055
7989.192383
8030.734863
8156.149414
8149.740234
8075.733887
7882.492188
7976.192383
7967.652832
8162.493652
8240.554688
8144.786133
8143.839355
8149.144531
8145.705078
8097.148926
8109.568848
8214.007812
8275.810547
8219.098633
8235.395508
8111.457031
7989.445312
8181.963379
8153.924805
8053.304688
8048.507812
8051.676758
8215.114258
8074.360352
8192.113281
8310.609375
8151.044922
8064.949219
8304.068359
8239.114258
8135.604980
8308.107422
8288.253906
8147.648438
8095.901367
8205.429688
8098.330078
8088.108398
8217.254883
8127.898438
8064.862305
7925.557617
8148.959473
8039.169434
8088.866211
8079.274414
7993.651855
7897.023438
7802.583008
8095.664062
8213.621094
8187.868164
8077.252930
8149.813477
8009.127930
7886.838867
8200.120117
8424.242188
7989.070312
7918.886719
8202.276367
8120.501465
8060.800781
7979.710449
7926.786133
8244.350586
8072.587891
8050.970703
8333.502930
8157.564453
8162.370117
8038.818359
8130.504395
8083.165039
7936.590820
8203.859375
8321.662109
8278.223633
8199.427734
8100.855469
8056.513672
8054.868652
8031.361328
8057.655273
8194.082031
8139.616211
8292.468750
8031.381836
8192.563477
8297.669922
8160.660645
8238.575195
8162.609863
8131.541992
7880.250000
8320.711914
8290.034180
8273.043945
8063.522461
8010.223633
8108.543945
7906.271484
8071.997559
8044.903320
8100.574219
7977.305664
8063.500000
8072.862305
8177.636719
8003.050781
8143.335938
7965.732910
8124.645508
7996.576172
8018.934570
8267.475586
8186.973145
7959.924316
8177.483398
8032.336914
8050.760742
8027.292969
8181.840820
8384.068359
7907.440918
8060.288574
8146.100586
8357.372070
8080.897949
7928.619141
8093.785645
8225.008789
8053.952148
8102.039062
8042.398438
8142.080566
8022.410156
8037.230469
8265.681641
8140.101074
8162.785645
8066.682129
7836.258789
7973.734863
8138.932617
8305.654297
7964.195801
7845.514160
8320.438477
8091.140625
7903.375977
7938.004883
7934.345703
7927.319824
8053.526367
7966.416992
8291.451172
8151.509766
8135.461914
8148.920898
8005.645508
7964.799805
8165.533203
8102.572754
7946.149414
8001.211914
8073.626953
8148.912109
8085.323242
8084.653320
8332.646484
8081.264648
7959.548828
8003.917480
8072.591797
8205.848633
8086.050781
8141.098633
8051.767578
8028.293945
8179.578125
7983.416016
8041.453125
7953.540039
7878.875488
8077.794922
8125.885742
8120.128906
8074.612305
7961.951172
8168.303223
8212.483398
8086.968750
7921.316406
8199.723633
8029.313477
8104.457031
7966.577148
8005.495117
8166.059570
8294.576172
8241.722656
8099.990234
8180.838867
8106.757812
7938.490234
8083.719727
7962.713867
7941.407715
7950.729492
8100.552734
8042.956055
8169.980469
7911.175781
7997.495117
8167.543457
7945.152832
7841.370117
7965.590332
8212.191406
7817.656250
8204.893555
8079.732422
8019.404297
7915.130859
8167.749023
7944.249023
7938.430664
8148.506348
7919.799316
7956.209473
7911.152344
8113.167969
8020.187500
7809.308594
8062.030273
7985.899414
7873.627930
7922.723633
7884.859375
8060.541016
8064.146484
7959.617188
8036.466309
8051.794922
7884.841797
7999.214844
8165.525391
7971.370605
8059.379883
7913.385742
8029.095703
7990.364746
7988.086914
8057.009766
7878.902832
7799.123535
8037.983398
7938.211914
7885.461914
7876.072266
8068.819336
7777.399414
7948.187012
8081.258789
7823.844727
7872.470215
7816.769043
8043.328613
8080.900391
7927.796875
8009.544434
8082.406250
7863.431152
7871.838867
7976.901367
7859.511719
7826.917480
8017.045898
7903.895996
7806.318359
7893.823242
7941.451172
8015.570801
7966.068848
7971.085938
8041.145508
7911.973633
7874.743164
7899.043457
7996.357422
7866.373047
7981.150391
8037.325195
8085.831055
8093.561523
7905.969238
7939.708008
8025.041992
8021.690430
7945.765625
8080.571289
8047.059570
7954.771973
7966.827148
8066.072266
8000.237793
7993.325195
7987.858398
8175.694824
7930.300781
8083.642578
8159.010254
8141.427734
8107.970703
7997.726562
7962.274902
8028.700195
8049.917969
7854.860352
8123.072266
8001.724121
7888.047852
7885.255859
8166.899902
8180.591797
7972.780762
8146.665039
8107.584473
8223.558594
7914.442383
```
