## Supplementary material for "Functional connectivity across the human subcortical auditory system using an autoregressive matrix-Gaussian copula graphical model approach with partial correlations": Code: roi-05_mean_ts.txt

```
8320.511719
8200.475586
8306.112305
8430.148438
8201.109375
8084.397461
8260.269531
8303.513672
8229.353516
8453.553711
8442.578125
8339.486328
8290.811523
8362.338867
8104.875000
8271.627930
8360.550781
8338.288086
8362.502930
8343.125977
8544.583984
8379.577148
8349.745117
8172.196777
8392.885742
8305.911133
8222.470703
8017.996582
8188.538086
8281.095703
8346.820312
8384.852539
8397.089844
8100.846680
8199.145508
8214.224609
8293.933594
8175.794434
8285.861328
8320.541016
8077.920410
8646.130859
8183.844727
8032.207520
8375.148438
8148.501953
8176.502930
8361.164062
8273.414062
8087.370117
8108.614746
8399.892578
8438.171875
8211.264648
8305.756836
8370.845703
8359.764648
8426.355469
8398.942383
8338.467773
8449.427734
8354.286133
8229.951172
8385.327148
8132.203613
8241.717773
8349.014648
8351.361328
8167.272949
8170.281250
8329.156250
8188.138672
8151.697266
8185.866211
8216.245117
8123.934082
8253.395508
8437.756836
8216.184570
8219.777344
8297.286133
8190.416016
8281.322266
8318.613281
8383.598633
8370.981445
8317.158203
8255.736328
8337.473633
8296.348633
8159.079590
8303.166016
8126.315430
8284.565430
8447.151367
8402.883789
8374.023438
8445.308594
8114.019531
8415.410156
8226.002930
8078.448242
8146.240723
8439.991211
8322.869141
8193.585938
8338.501953
8124.027832
8161.178223
8226.857422
8402.229492
8523.518555
8303.418945
8202.564453
8135.874023
8383.941406
8101.669434
8066.462891
8228.194336
8410.064453
8409.702148
8243.360352
8217.580078
8314.034180
8366.030273
8388.301758
8464.125000
8077.161621
8086.682617
8147.121582
8218.907227
8458.586914
8485.258789
8293.890625
8293.400391
8310.648438
8206.107422
8368.995117
8246.126953
8373.260742
8296.889648
8226.784180
8288.649414
8250.542969
8311.966797
8025.859375
8265.336914
8557.751953
8369.819336
8260.483398
8432.084961
8217.092773
8193.773438
8216.187500
8125.705566
8298.230469
8235.712891
8365.225586
8430.900391
8305.784180
8519.129883
8073.647461
8192.620117
8226.933594
8422.997070
8252.265625
8341.493164
8338.360352
8223.458008
8158.683105
8099.908203
8228.740234
8201.611328
8408.064453
8438.463867
8304.421875
8255.738281
8341.786133
8207.526367
8349.144531
8123.179199
8304.965820
8142.320312
8291.871094
8414.077148
8063.213867
8326.156250
8016.081543
8349.681641
8359.739258
8173.558105
8227.220703
8411.838867
8262.725586
8258.454102
8578.970703
8379.704102
8165.955566
8330.958008
8319.269531
8274.732422
8169.344727
8394.969727
8317.876953
8292.844727
8496.346680
8257.417969
8224.524414
8013.487305
8236.653320
8292.825195
8354.239258
8441.026367
8131.660645
8183.206055
8056.062012
8294.409180
8349.931641
8355.122070
8334.610352
8252.373047
8243.236328
8575.875977
8274.952148
8248.279297
8319.110352
8364.946289
8183.414551
8360.844727
8413.772461
8059.358887
8276.804688
8597.874023
8182.067383
8291.496094
8230.484375
8086.991699
8280.005859
8352.284180
8014.097168
8256.941406
8424.004883
8203.241211
8234.587891
8301.062500
8214.592773
8015.523438
8302.042969
8340.036133
8039.778809
8037.659668
8296.386719
8197.920898
8135.708496
8219.136719
8438.076172
7998.833496
8341.528320
8187.955078
8223.607422
8224.173828
8149.725098
8280.882812
8099.716309
8292.679688
8036.730957
8005.458984
8153.260254
8220.224609
8243.208984
8068.732422
8145.754883
8269.977539
8358.339844
8312.763672
8281.794922
8420.782227
8124.536133
8280.211914
8588.259766
8313.431641
8058.022949
8347.940430
8255.588867
8191.477539
8311.842773
8315.920898
8323.411133
8152.124512
8223.889648
8258.473633
8327.964844
8427.026367
8189.469727
8033.942871
8358.188477
8172.061523
8505.397461
8266.871094
8194.726562
8237.476562
8202.516602
8303.357422
8534.321289
8102.643555
8038.602051
8516.500000
8372.091797
8404.418945
8420.426758
8312.958008
8350.548828
8269.854492
8460.021484
8263.153320
8259.486328
8199.379883
8345.992188
8182.673828
8348.183594
8263.612305
8303.978516
8403.402344
8437.469727
8293.513672
8126.848145
8208.774414
8304.361328
8422.802734
8316.151367
8485.390625
8164.227539
8210.226562
8272.530273
8229.710938
8340.548828
8480.833984
8291.099609
8383.106445
8277.082031
8275.963867
8199.530273
8138.792969
8499.530273
8236.754883
8483.810547
8328.592773
8085.644531
8397.535156
8359.843750
8116.968262
8253.898438
8159.698242
8057.202637
8471.744141
8123.715332
8181.664551
8148.954590
8174.170898
8118.813477
8138.063477
8361.129883
8276.129883
8103.068848
8268.204102
8336.196289
8180.184570
8102.800293
8069.436035
8265.920898
8388.563477
8558.454102
8282.594727
8308.910156
8183.907715
8141.351074
8265.229492
8336.297852
8145.003906
8272.708008
8251.320312
8122.171387
8235.631836
8424.279297
8170.410156
7986.757812
8221.587891
8242.433594
8236.126953
8436.840820
8312.903320
8027.062988
8295.205078
8021.589355
8365.783203
8224.811523
8183.948730
8318.368164
8251.283203
8162.181152
8244.738281
8355.407227
8078.560547
8151.485840
8244.837891
8173.834961
8304.161133
8256.322266
8121.801758
8466.959961
8400.408203
8140.351562
8354.013672
8338.859375
8176.711914
7834.857910
8419.570312
8218.153320
8312.582031
8469.221680
8180.860840
8120.128906
8295.558594
8235.297852
8293.837891
8318.166992
8206.522461
8127.675293
8256.896484
8431.562500
8380.365234
8293.619141
8314.545898
8146.043457
8157.666504
8411.441406
8046.101562
8343.228516
8325.250000
8147.995117
8041.895020
8223.747070
8183.875000
8446.541992
8245.653320
8285.623047
8401.036133
8170.739746
8062.022461
8196.708984
8390.685547
8119.557129
8277.671875
8127.247070
8094.231445
8291.053711
8200.082031
8256.249023
8448.776367
8102.299316
8293.873047
8334.386719
8304.392578
8384.859375
8252.449219
8251.171875
8390.184570
8190.303223
8290.988281
8232.414062
8439.629883
8102.908203
8016.138672
8168.735352
8364.626953
8421.293945
8281.100586
8339.450195
8049.836426
8288.990234
8331.246094
8278.224609
8196.863281
8540.391602
8202.650391
8288.338867
8205.673828
8305.702148
8184.213867
8351.754883
8228.056641
8134.917480
8174.048828
8255.930664
8307.982422
8415.041992
8249.300781
8214.498047
8256.100586
8139.314453
8182.457031
8294.504883
8211.016602
8059.208008
8154.427734
8296.110352
8356.927734
8259.765625
8134.444824
8094.922852
8132.491699
8102.147949
7983.762207
8235.799805
8469.652344
8239.493164
8368.839844
8205.854492
8293.645508
8070.696777
7988.839355
8209.886719
8223.509766
8163.009766
8224.395508
8242.595703
8074.540039
8120.474121
8243.490234
8235.855469
8215.177734
8017.691895
8070.072754
8170.300293
8215.448242
8331.112305
8278.321289
8439.633789
8198.059570
8229.762695
8143.249512
8374.118164
8350.371094
8252.687500
8583.198242
8356.580078
8265.181641
8201.374023
8336.237305
8256.637695
8331.732422
8277.170898
8482.384766
8075.305176
8182.161133
8347.819336
8393.546875
8263.063477
8470.698242
8291.979492
8385.514648
8445.847656
8335.953125
8212.605469
8249.353516
8369.125977
8381.619141
8559.128906
8259.091797
8465.373047
8424.553711
8264.774414
8113.084473
8483.585938
8197.518555
8361.687500
8380.076172
8190.791504
8284.746094
8432.798828
8367.500000
8293.708984
8289.441406
8415.695312
8124.833496
8480.925781
8385.640625
8444.846680
8401.589844
8535.771484
8500.040039
8472.553711
8299.825195
8366.490234
8451.464844
8335.205078
8368.923828
8322.393555
8398.117188
8248.829102
8268.887695
8294.076172
8309.433594
8332.904297
8321.701172
8526.564453
8113.888184
8255.855469
8108.664062
8319.713867
8282.314453
8231.678711
8320.146484
8269.430664
8086.944824
8370.103516
8281.837891
8544.451172
8450.827148
8466.403320
8374.924805
8415.855469
8477.946289
8234.257812
8564.662109
8413.051758
8190.078613
8258.700195
8182.714844
8390.799805
8373.525391
8332.680664
8337.734375
8381.364258
8388.162109
8315.173828
8358.132812
8307.854492
8412.120117
8424.561523
8410.603516
8444.131836
8340.191406
8116.558105
8271.544922
8665.495117
8186.768555
8396.958984
8373.459961
8235.197266
8207.614258
8222.106445
8400.624023
8356.592773
8486.967773
8456.634766
8507.462891
8429.193359
8503.987305
8450.365234
8512.074219
8480.773438
8391.335938
8432.128906
8382.669922
8378.854492
8301.248047
8522.971680
8713.710938
8373.698242
8302.663086
8541.638672
8521.040039
8193.991211
8420.433594
8344.158203
8302.458008
8222.791992
8270.300781
8440.931641
8401.055664
8579.425781
8417.815430
8124.498535
8361.723633
8509.865234
8249.321289
8375.978516
8259.523438
8315.205078
8312.208984
8732.641602
8455.935547
8337.252930
8353.695312
8384.544922
8231.312500
8318.276367
8351.232422
8415.866211
8357.003906
8401.066406
8284.125977
8546.561523
8451.645508
8292.512695
8477.339844
8454.110352
8337.757812
8561.726562
8477.952148
8351.496094
8456.274414
8442.549805
8437.741211
8351.569336
8383.109375
8566.631836
8315.295898
8617.311523
8392.316406
8513.176758
8473.226562
8344.850586
8242.935547
8604.997070
8439.330078
8641.414062
8591.206055
8365.346680
8315.429688
8561.347656
8484.960938
8345.866211
8220.885742
8633.669922
8541.554688
8526.094727
8515.167969
8483.059570
8402.419922
8365.312500
8382.387695
8523.753906
8475.609375
8581.049805
8448.805664
8522.598633
8426.599609
8329.395508
8474.856445
8394.437500
8145.355469
8528.787109
8303.132812
8523.925781
8207.140625
8481.674805
8479.807617
8640.679688
8372.552734
8247.349609
8370.387695
8539.215820
8276.916016
8336.195312
8420.400391
8389.137695
8569.451172
8603.543945
8385.830078
8332.922852
8620.724609
8478.107422
8493.098633
8515.567383
8455.119141
8445.625977
8301.070312
8452.800781
8554.330078
8328.822266
8297.176758
8260.989258
8414.035156
8320.267578
8228.997070
8416.623047
8513.132812
8243.693359
8388.881836
8453.513672
8414.926758
8418.758789
8560.998047
8396.462891
8379.652344
8494.661133
8414.728516
8282.723633
8563.365234
8323.271484
8287.614258
8516.052734
8388.254883
8511.727539
8533.292969
8272.408203
8487.019531
8427.558594
8331.396484
8307.701172
8437.692383
8562.772461
8427.842773
8533.763672
8440.393555
8598.199219
8488.076172
8505.381836
8540.775391
8114.516602
8275.572266
8452.105469
8497.745117
8255.025391
8488.356445
8425.055664
8542.485352
8564.283203
8391.956055
8451.157227
8625.195312
8411.367188
8369.527344
8269.490234
8429.871094
8342.672852
8304.652344
8242.087891
8649.239258
8640.812500
8348.610352
8384.161133
8412.541992
8235.781250
8432.229492
8586.230469
8544.125977
8364.286133
8412.971680
8557.285156
8346.750977
8718.073242
8604.683594
8338.625977
8379.441406
8449.055664
8280.795898
8531.773438
8630.616211
8254.733398
8665.931641
8463.770508
8521.562500
8406.605469
8448.871094
8600.469727
8458.313477
8305.412109
8474.408203
8479.840820
8497.248047
8547.706055
8632.739258
8577.561523
8313.134766
8737.200195
8386.918945
8330.064453
8193.803711
8547.100586
8367.823242
8489.773438
8216.548828
8308.068359
8618.871094
8370.470703
8459.795898
8435.313477
8339.424805
8313.584961
8389.268555
8576.724609
8534.098633
8529.623047
8814.382812
8526.910156
8410.076172
8411.637695
```
