## Supplementary material for "Functional connectivity across the human subcortical auditory system using an autoregressive matrix-Gaussian copula graphical model approach with partial correlations": Code: roi-06_mean_ts.txt

```
8572.930664
8475.769531
8556.408203
8537.655273
8600.179688
8663.856445
8605.661133
8478.315430
8693.716797
8619.953125
8567.240234
8656.053711
8555.056641
8661.379883
8558.970703
8648.600586
8695.971680
8496.513672
8494.390625
8645.110352
8604.053711
8579.332031
8438.958008
8490.574219
8557.542969
8541.788086
8539.979492
8507.761719
8577.105469
8544.084961
8631.585938
8735.174805
8468.717773
8791.353516
8753.306641
8564.798828
8641.964844
8612.942383
8531.787109
8580.446289
8662.943359
8609.100586
8807.039062
8732.984375
8729.449219
8567.739258
8596.351562
8395.044922
8451.790039
8578.017578
8408.327148
8411.614258
8668.350586
8597.205078
8500.479492
8476.613281
8621.609375
8558.185547
8475.356445
8470.315430
8462.651367
8334.577148
8656.447266
8431.107422
8604.332031
8634.606445
8374.476562
8612.978516
8412.604492
8429.450195
8277.309570
8386.298828
8278.338867
8462.697266
8523.341797
8404.595703
8418.801758
8505.555664
8687.702148
8460.914062
8492.105469
8549.147461
8399.120117
8370.340820
8640.597656
8422.676758
8268.253906
8494.166016
8497.396484
8361.151367
8503.585938
8441.519531
8702.449219
8446.135742
8466.536133
8596.209961
8476.509766
8491.284180
8459.574219
8341.701172
8343.933594
8337.746094
8204.015625
8332.235352
8452.489258
8434.990234
8421.446289
8448.380859
8493.834961
8381.508789
8306.375000
8318.838867
8266.426758
8493.243164
8341.433594
8484.026367
8375.912109
8432.345703
8555.875977
8466.500977
8334.046875
8623.499023
8450.347656
8608.024414
8570.131836
8522.386719
8539.666016
8400.236328
8546.818359
8552.261719
8598.765625
8632.949219
8582.695312
8638.294922
8434.090820
8338.092773
8381.603516
8525.804688
8350.382812
8447.832031
8335.329102
8151.072266
8404.825195
8453.520508
8475.148438
8447.050781
8391.864258
8530.862305
8561.593750
8632.622070
8560.142578
8276.525391
8354.810547
8250.480469
8201.315430
8453.353516
8219.173828
8409.777344
8317.404297
8429.429688
8253.175781
8201.553711
8454.842773
8252.182617
8416.414062
8450.250977
8453.269531
8078.087402
8393.892578
8366.505859
8203.319336
8295.375000
8422.855469
8323.908203
8281.823242
8223.171875
8307.662109
8315.738281
8372.883789
8314.013672
8183.695312
8307.265625
8235.553711
8382.150391
8394.597656
8145.538086
8347.290039
8287.710938
8265.151367
8325.125000
8466.837891
8550.242188
8094.223633
8428.126953
8383.098633
8205.701172
8290.375000
8322.587891
8277.185547
8247.550781
8268.822266
8252.729492
8223.374023
8187.475586
8429.963867
8228.789062
8323.808594
8359.938477
8410.287109
8261.280273
8391.159180
8717.281250
8538.947266
8446.517578
8477.813477
8162.401367
8202.450195
8443.743164
8256.130859
8112.609375
8397.232422
8269.160156
8290.956055
8437.307617
8386.613281
8360.022461
8641.009766
8368.796875
8320.020508
8445.142578
8328.553711
7912.563477
8295.113281
8324.534180
8308.754883
8385.197266
8374.716797
8225.799805
8159.555664
8311.273438
8182.702148
8327.443359
8280.182617
8211.189453
8168.784180
8441.045898
8450.916016
8295.110352
8234.800781
8317.199219
8194.553711
8157.150391
8327.506836
8397.724609
8230.550781
8475.078125
8415.278320
8387.953125
8289.177734
8159.555176
8574.185547
8546.081055
8404.562500
8391.596680
8335.166016
8304.645508
8348.055664
8275.773438
8203.389648
8354.191406
8256.603516
8384.019531
8262.357422
8491.115234
8558.179688
8402.504883
8062.203613
8398.241211
8264.653320
8142.553711
8350.144531
8250.729492
8305.208984
8392.187500
8302.083984
8085.929688
8379.766602
8282.156250
8387.748047
8370.241211
8206.491211
8174.167969
8312.527344
8416.089844
8248.669922
7987.876953
8404.385742
8545.891602
8707.447266
8503.023438
8288.781250
8136.377441
8131.584473
8071.747559
8238.041992
8198.828125
8207.959961
8212.795898
8289.361328
8135.728516
8187.187500
8327.984375
8205.961914
8241.006836
8257.234375
8364.132812
8258.559570
8203.153320
8335.947266
8196.218750
8257.753906
8361.314453
8449.060547
8186.385742
8461.723633
8355.214844
8421.326172
8342.457031
8341.867188
8201.111328
8244.915039
8290.542969
8436.830078
8168.276367
8438.216797
8326.833984
8372.098633
8296.334961
8403.974609
8378.102539
8355.130859
8270.439453
8194.458008
8381.061523
8413.477539
8256.943359
8276.535156
8157.614746
8148.211914
8132.528320
8366.346680
8187.480469
8217.333984
8270.131836
8374.457031
8211.618164
8213.973633
8431.787109
8184.199219
8222.800781
8449.269531
8209.745117
8284.965820
8301.619141
8307.340820
8323.481445
8307.659180
8195.035156
8249.300781
8340.016602
8339.058594
8327.979492
8513.232422
8447.791992
8172.937988
8289.821289
8245.088867
8235.715820
8428.115234
8263.664062
8260.427734
8341.258789
8213.546875
8298.814453
8439.014648
8323.166992
8252.525391
8217.583984
8184.959473
8259.473633
8460.048828
8394.134766
8411.216797
8596.736328
8346.082031
8340.068359
8328.026367
8298.934570
8286.705078
8513.895508
8203.420898
8192.844727
8366.513672
8286.723633
8215.363281
8493.542969
8538.255859
8288.321289
8200.152344
8319.750000
8359.326172
8316.072266
8344.415039
8305.138672
8235.167969
8363.867188
8484.677734
8392.968750
8276.192383
8211.253906
8301.988281
8335.091797
8388.912109
8430.039062
8279.357422
8160.851074
8305.656250
8280.653320
8389.931641
8390.769531
8259.873047
8357.696289
8357.024414
8416.509766
8188.976562
8360.852539
8391.465820
8713.260742
8437.215820
8316.810547
8410.261719
8336.113281
8364.824219
8281.244141
8341.507812
8267.262695
8239.296875
8205.019531
8196.830078
8237.579102
8196.403320
8241.212891
8100.395020
8288.222656
8062.545410
8230.784180
8275.185547
8520.798828
8162.008301
8133.329102
8330.337891
8338.663086
8379.472656
8110.886719
8244.759766
8194.010742
8054.000977
8227.408203
8328.668945
8202.912109
8299.173828
8100.167969
8254.701172
8277.780273
8365.823242
8103.599609
8358.859375
8331.304688
8218.857422
8424.913086
8607.180664
8608.202148
8433.280273
8308.733398
8333.646484
8254.457031
8137.139648
8093.200195
8077.248535
8065.569336
8416.175781
8412.250000
8412.430664
8440.761719
8344.375000
8399.567383
8281.332031
8383.162109
8412.661133
8354.963867
8269.153320
8018.709961
8240.272461
8449.704102
8291.969727
8364.523438
8547.587891
8201.986328
8137.491211
8185.588867
8188.449219
8263.625977
8087.496094
8237.676758
8424.288086
8401.701172
8316.970703
8132.995605
8056.922852
8053.156250
7968.242188
8080.951660
8129.043945
8146.276855
8037.591797
8223.468750
8212.997070
8274.236328
8155.272949
8118.539551
8196.348633
8100.557129
8046.002930
8142.175293
8210.736328
8062.993164
8216.624023
8370.218750
8254.510742
8183.321289
8187.405273
8059.593750
8273.362305
8433.162109
8527.583008
8272.084961
8199.519531
8095.462891
8043.015137
8316.830078
8232.716797
8188.275391
8044.045898
8303.604492
8280.978516
8290.081055
8364.709961
8349.590820
8354.370117
8377.066406
8265.153320
8164.468750
8071.329102
8183.261719
8210.023438
8170.217773
8359.523438
8153.958008
8190.179688
8125.255859
8169.604980
7956.183594
8138.590820
8584.278320
8578.719727
8379.393555
8234.957031
8347.067383
8163.202148
8239.648438
7899.433105
8161.441406
7988.354492
8156.992676
8124.992188
8378.887695
8229.241211
8430.226562
8369.391602
8470.321289
8227.862305
8106.532715
8114.652832
8255.468750
8125.773926
8274.767578
8347.743164
8282.900391
8145.782715
8197.189453
8196.106445
8127.253418
8218.273438
8381.111328
8123.029297
8138.969727
8171.831055
8265.571289
8246.734375
8264.258789
8297.738281
8138.684082
8240.967773
8055.150391
8157.969727
8196.476562
8157.528320
8041.422852
8112.598633
8129.901855
8119.251953
8281.184570
8212.695312
8085.459961
8319.107422
8183.848633
8181.485352
8182.962402
8179.468750
8173.687012
8169.085938
8200.312500
8248.186523
8546.813477
8422.016602
8448.911133
8078.598145
8294.884766
8173.011719
8332.599609
8192.123047
8223.125977
8285.595703
8249.733398
8326.630859
8448.326172
8677.717773
8396.088867
8233.825195
8340.692383
8278.766602
8059.199219
8322.072266
8199.691406
8343.023438
8130.170410
8324.241211
8202.016602
8121.435547
8149.632812
8039.701660
8089.427246
8150.280762
8205.517578
8232.050781
8110.681641
8343.522461
8309.719727
8206.366211
8143.122070
8075.678711
8231.963867
8123.136719
8036.824219
8204.000000
8192.500000
8146.812500
8319.879883
8071.789062
8180.322754
8112.145508
8328.208008
8246.514648
8072.221680
8242.648438
8179.438477
8119.977051
8126.323730
8231.605469
8299.613281
8148.946289
8182.923340
8246.103516
8100.545410
8466.530273
8543.900391
8228.409180
8255.286133
8236.417969
8169.419922
8145.718750
8108.694336
8222.948242
8014.158203
8262.339844
8268.142578
8215.942383
8101.742188
8045.508301
8232.353516
8113.580078
8180.222656
8238.739258
8130.193359
7999.829102
8090.524414
8232.865234
7994.820312
8073.126953
8217.209961
8045.854980
8188.047363
8271.666992
8410.296875
8312.980469
8031.500488
8161.033203
8035.828613
7979.791016
8077.768066
8092.123047
8213.662109
8104.327148
8150.053711
8118.190430
8128.364746
8258.898438
8319.805664
8362.492188
8065.712891
8360.289062
8225.916016
8199.644531
8086.145508
8212.420898
8130.551758
8186.105469
8149.656250
8116.114258
8259.884766
8148.220703
8128.899414
8197.936523
8276.173828
8038.077148
8138.492188
8141.329102
8076.134766
8246.765625
7969.933594
8132.977539
8093.522461
8135.332031
8106.510742
7930.815430
8149.562500
8177.665039
8299.687500
8151.556641
8282.888672
8095.853027
8273.660156
8192.767578
8154.125488
8366.828125
8231.324219
8374.162109
8387.995117
8358.991211
8353.112305
8392.668945
8393.625977
8290.276367
8265.861328
8097.492188
8352.186523
8308.642578
8384.708984
8216.961914
8108.640137
8178.425781
8209.582031
8430.765625
8304.572266
8060.658203
8331.580078
8294.543945
8187.496094
8103.049316
8176.819336
8065.342773
8096.771973
8078.283691
8259.088867
8252.999023
8078.372070
8203.000000
8148.076172
8173.077148
8025.642578
8193.262695
8218.880859
8240.120117
8369.247070
8245.738281
8281.696289
8096.587402
8049.647461
8026.070312
8129.857910
8190.233398
8162.413574
8135.465332
8281.752930
8185.295898
8041.552734
8366.582031
8196.580078
8276.885742
8167.611816
8158.986328
8159.338379
8126.432617
8258.291016
8186.010742
8281.731445
8360.501953
8245.848633
8226.591797
8277.498047
7962.711914
8133.116211
8344.512695
8241.142578
8200.405273
8239.988281
8200.675781
8161.485352
8237.601562
8329.841797
8272.957031
8259.273438
8040.111328
8501.118164
8523.440430
8538.541016
8380.908203
8237.432617
8214.483398
8022.569336
8055.939941
8199.001953
8141.622070
8251.350586
8195.148438
8301.954102
8305.612305
8215.463867
8125.980469
8326.214844
8163.954102
8229.920898
8299.584961
8113.236328
8304.995117
8147.642578
8222.147461
8193.852539
8310.351562
8232.217773
8208.799805
8004.458984
8178.316406
8036.705078
8189.014648
8375.131836
8358.133789
8363.544922
8189.635742
8299.682617
8192.090820
8190.152344
8228.374023
8223.091797
8334.628906
8426.673828
8101.925293
8136.310547
8261.484375
8088.804688
```
