## Supplementary material for "Functional connectivity across the human subcortical auditory system using an autoregressive matrix-Gaussian copula graphical model approach with partial correlations": Code: roi-07_mean_ts.txt

```
10571.818359
10615.322266
10463.468750
10531.499023
10528.879883
10590.954102
10462.110352
10463.610352
10511.000000
10661.956055
10684.930664
10673.319336
10536.045898
10525.834961
10571.637695
10515.611328
10658.875977
10361.683594
10544.907227
10622.803711
10569.425781
10454.672852
10529.438477
10496.967773
10338.949219
10623.386719
10495.663086
10374.079102
10488.144531
10497.847656
10709.588867
10703.850586
10671.735352
10611.545898
10615.461914
10551.983398
10431.038086
10552.434570
10355.686523
10244.786133
10676.776367
10865.097656
10616.079102
10803.489258
10743.636719
10870.527344
10589.637695
10575.917969
10587.320312
10503.566406
10439.649414
10561.141602
10654.841797
10520.894531
10492.941406
10676.305664
10612.193359
10533.907227
10545.258789
10550.090820
10515.660156
10505.727539
10612.506836
10469.728516
10582.149414
10624.702148
10555.261719
10524.765625
10533.604492
10540.863281
10505.453125
10525.246094
10503.954102
10393.897461
10750.310547
10461.987305
10301.858398
10423.905273
10607.332031
10453.856445
10487.987305
10562.231445
10499.501953
10658.719727
10604.509766
10517.381836
10639.788086
10526.417969
10527.391602
10474.921875
10460.529297
10506.813477
10490.030273
10534.779297
10827.468750
10734.263672
10610.652344
10608.670898
10443.222656
10253.344727
10474.372070
10336.390625
10318.572266
10681.114258
10427.351562
10534.153320
10484.995117
10478.073242
10481.929688
10598.113281
10545.078125
10453.231445
10510.832031
10461.532227
10343.028320
10339.651367
10395.904297
10511.855469
10600.618164
10490.501953
10610.276367
10513.857422
10310.665039
10683.166992
10194.652344
10719.178711
10686.121094
10427.508789
10134.445312
10178.209961
10687.873047
10806.336914
10719.725586
10430.351562
10629.386719
10635.304688
10721.586914
10584.155273
10554.988281
10538.212891
10505.997070
10405.663086
10435.155273
10568.964844
10424.922852
10117.953125
10475.930664
10809.155273
10777.258789
10519.405273
10562.282227
10626.031250
10604.566406
10486.519531
10488.672852
10659.008789
10529.383789
10576.966797
10791.416992
10655.043945
10539.733398
10653.236328
10487.993164
10501.266602
10505.524414
10570.615234
10620.383789
10629.562500
10551.414062
10376.323242
10441.789062
10639.161133
10698.816406
10600.331055
10563.956055
10457.488281
10566.425781
10589.890625
10649.733398
10483.415039
10504.423828
10443.011719
10460.258789
10553.969727
10597.191406
10537.423828
10367.188477
10586.887695
10470.071289
10585.395508
10735.808594
10511.672852
10570.885742
10431.777344
10573.871094
10441.529297
10543.012695
10528.459961
10470.473633
10582.963867
10538.133789
10407.696289
10562.077148
10670.106445
10525.107422
10530.155273
10612.258789
10531.100586
10456.814453
10373.049805
10474.638672
10822.354492
10642.855469
10714.246094
10543.788086
10528.170898
10682.593750
10577.434570
10426.172852
10461.454102
10534.329102
10416.425781
10790.772461
10644.682617
10605.152344
10714.319336
10781.880859
10638.172852
10661.062500
10539.117188
10519.801758
10489.851562
10540.708984
10426.688477
10638.599609
10600.256836
10579.413086
10450.467773
10609.750977
10643.721680
10676.023438
10539.409180
10551.663086
10555.291992
10501.366211
10762.741211
10620.349609
10616.965820
10659.948242
10566.461914
10440.932617
10523.505859
10616.343750
10534.590820
10693.915039
10662.615234
10537.751953
10435.021484
10501.916016
10395.266602
10682.524414
10781.301758
10746.393555
10652.574219
10551.019531
10606.898438
10514.369141
10597.347656
10463.959961
10673.605469
10705.472656
10395.415039
10581.467773
10701.847656
10775.819336
10528.532227
10648.800781
10692.710938
10612.210938
10583.880859
10667.569336
10577.712891
10767.814453
10706.183594
10423.404297
10514.725586
10662.745117
10611.118164
10769.752930
10712.640625
10519.586914
10507.282227
10688.071289
10655.556641
10481.102539
10217.230469
10736.421875
10841.937500
10626.281250
10456.264648
10807.133789
10584.168945
10640.610352
10646.509766
10610.027344
10493.880859
10678.975586
10595.946289
10381.500977
10502.456055
10411.459961
10615.908203
10368.457031
10636.311523
10621.227539
10646.926758
10629.956055
10641.617188
10466.371094
10673.226562
10673.170898
10464.209961
10573.468750
10554.336914
10654.138672
10495.377930
10519.936523
10563.926758
10480.984375
10555.936523
10452.649414
10518.818359
10547.160156
10405.570312
10540.839844
10424.858398
10554.520508
10382.612305
10631.319336
10454.505859
10499.681641
10391.796875
10356.547852
10552.438477
10481.335938
10357.312500
10509.172852
10386.663086
10313.577148
10569.780273
10397.266602
10361.414062
10565.867188
10497.762695
10360.958008
10438.165039
10535.817383
10414.404297
10410.027344
10553.275391
10547.594727
10242.166992
10514.859375
10382.036133
10316.207031
10550.700195
10444.227539
10532.527344
10465.818359
10356.344727
10519.282227
10547.696289
10407.022461
10444.952148
10627.973633
10405.904297
10511.444336
10479.167969
10417.151367
10538.053711
10520.547852
10558.110352
10334.556641
10674.820312
10413.171875
10453.094727
10263.453125
10432.299805
10505.269531
10527.155273
10562.631836
10425.636719
10590.290039
10576.739258
10706.459961
10469.621094
10340.098633
10345.612305
10573.941406
10265.358398
10321.137695
10544.883789
10492.375977
10242.040039
10395.389648
10345.434570
10279.929688
10293.133789
10388.251953
10257.372070
10214.045898
10394.049805
10443.066406
10256.695312
10323.828125
10460.988281
10309.414062
10675.416992
10465.447266
10362.606445
10275.720703
10422.820312
10235.698242
10432.734375
10514.950195
10238.333008
10267.651367
10482.866211
10384.223633
10180.485352
10412.910156
10463.649414
10371.666016
10250.667969
10350.061523
10538.391602
10617.535156
10322.710938
10383.352539
10279.123047
10534.714844
10420.152344
10331.871094
10499.493164
10384.577148
10530.757812
10310.790039
10346.152344
10510.939453
10343.217773
10340.645508
10240.040039
10518.692383
10302.755859
10306.880859
10497.352539
10441.469727
10262.621094
10319.600586
10366.641602
10255.365234
10247.849609
10411.131836
10432.772461
10473.677734
10366.287109
10421.391602
10450.925781
10342.536133
10309.295898
10346.682617
10348.279297
10399.828125
10179.788086
10461.413086
10482.285156
10304.496094
10316.751953
10177.940430
10463.851562
10867.676758
10605.750000
10345.055664
10481.307617
10408.792969
10212.201172
10291.977539
10325.899414
10270.865234
10237.842773
10616.768555
10677.939453
10526.800781
10767.885742
10744.988281
10729.119141
10610.915039
10449.534180
10575.655273
10593.696289
10551.327148
10419.566406
10691.670898
10727.992188
10579.847656
10757.531250
10671.555664
10638.891602
10521.261719
10534.319336
10468.297852
10401.875977
10102.703125
10351.781250
10657.503906
10491.668945
10383.336914
10345.916016
10412.490234
10311.922852
10322.478516
10288.218750
10400.631836
10296.115234
10181.991211
10430.785156
10422.733398
10200.461914
10430.167969
10413.451172
10262.981445
10197.784180
10251.152344
10495.094727
10414.709961
10210.166016
10475.976562
10384.071289
10354.019531
10342.707031
10576.383789
10274.631836
10613.266602
10641.136719
10609.805664
10531.774414
10406.988281
10370.531250
10563.935547
10381.798828
10260.069336
10224.843750
10447.687500
10534.266602
10297.983398
10474.252930
10593.988281
10433.366211
10487.918945
10508.510742
10508.779297
10374.925781
10418.341797
10430.193359
10360.660156
10438.233398
10444.805664
10528.790039
10357.709961
10416.337891
10299.434570
10255.069336
10433.864258
10908.223633
10606.871094
10421.508789
10640.805664
10553.340820
10439.282227
10289.741211
10397.384766
10415.338867
10408.684570
10501.205078
10588.202148
10452.483398
10350.335938
10616.988281
10553.417969
10453.568359
10554.180664
10485.541992
10423.935547
10277.928711
10504.268555
10399.393555
10307.875977
10548.750000
10541.683594
10451.063477
10351.327148
10522.871094
10532.321289
10299.755859
10492.316406
10410.097656
10335.368164
10262.650391
10589.652344
10488.878906
10421.079102
10384.568359
10307.532227
10239.983398
10279.436523
10399.313477
10468.399414
10515.238281
10386.100586
10476.988281
10469.052734
10365.748047
10363.972656
10502.478516
10370.889648
10301.198242
10550.803711
10571.008789
10451.832031
10285.404297
10559.829102
10481.585938
10281.790039
10537.275391
10349.660156
10488.969727
10330.636719
10481.141602
10650.797852
10379.788086
10514.527344
10562.958008
10399.446289
10234.277344
10672.412109
10979.613281
10578.774414
10589.571289
10651.832031
10475.354492
10549.257812
10465.925781
10570.503906
10476.131836
10543.768555
10674.608398
10521.766602
10573.988281
10577.459961
10392.513672
10425.285156
10400.731445
10539.965820
10467.499023
10471.623047
10610.654297
10490.579102
10368.995117
10488.690430
10488.471680
10412.303711
10322.763672
10373.878906
10644.600586
10298.079102
10361.475586
10460.325195
10405.630859
10565.055664
10530.340820
10414.606445
10401.045898
10537.766602
10551.906250
10585.918945
10516.220703
10537.548828
10474.073242
10526.865234
10422.719727
10343.045898
10712.459961
10544.193359
10402.014648
10715.295898
10679.006836
10631.756836
10568.743164
10352.218750
10426.170898
10550.577148
10527.506836
10531.831055
10701.095703
10512.490234
10382.079102
10433.217773
10500.070312
10431.249023
10376.352539
10497.933594
10536.703125
10456.669922
10367.795898
10456.786133
10459.505859
10296.778320
10396.880859
10506.808594
10444.597656
10322.532227
10669.643555
10916.687500
10628.715820
10509.850586
10598.527344
10637.946289
10602.015625
10560.555664
10511.461914
10462.416016
10347.028320
10643.319336
10566.697266
10506.991211
10551.689453
10561.271484
10565.985352
10413.715820
10513.278320
10604.184570
10544.760742
10453.058594
10552.584961
10604.688477
10406.996094
10368.726562
10406.141602
10559.458984
10435.105469
10485.611328
10380.965820
10555.992188
10253.790039
10522.633789
10566.717773
10487.805664
10254.827148
10358.194336
10521.402344
10476.586914
10418.043945
10501.081055
10462.119141
10447.253906
10313.894531
10555.291992
10573.144531
10341.026367
10460.701172
10722.135742
10481.795898
10527.087891
10457.503906
10608.534180
10466.276367
10378.574219
10589.067383
10437.852539
10791.638672
10620.295898
10725.784180
10706.000000
10530.180664
10629.174805
10693.149414
10509.537109
10586.334961
10720.856445
10564.381836
10571.593750
10583.535156
10560.839844
10464.586914
10396.910156
10580.586914
10513.869141
10489.621094
10564.188477
10417.741211
10421.691406
10504.652344
10400.937500
10533.282227
10496.061523
10509.844727
10568.969727
10622.574219
10341.801758
10643.691406
10537.836914
10551.265625
10526.712891
10552.328125
10572.446289
10484.475586
10518.879883
10552.851562
10430.684570
10523.035156
10512.488281
10594.899414
10448.344727
10624.916016
10725.584961
10491.608398
10512.584961
10584.003906
10695.167969
10629.789062
10771.402344
10790.367188
10536.180664
10580.806641
10695.894531
10709.582031
10564.472656
10639.834961
10697.682617
10415.913086
10564.918945
10687.872070
10737.424805
10512.168945
10450.972656
10503.699219
10674.663086
10610.776367
10578.349609
10577.413086
10491.095703
10582.525391
10384.684570
10914.845703
10810.366211
10595.796875
10678.191406
10759.788086
10537.133789
10431.262695
10640.406250
10498.330078
10502.092773
10715.131836
10685.107422
10694.580078
10569.710938
10612.358398
10575.363281
10435.473633
10618.809570
10613.342773
10598.858398
10324.962891
10445.269531
10573.576172
10477.993164
10564.498047
10480.954102
10575.615234
10375.454102
10604.766602
10635.067383
10412.275391
10505.472656
10823.712891
10711.037109
10760.260742
10565.027344
10503.219727
10667.114258
10532.863281
10517.124023
10664.030273
10674.829102
10642.706055
10544.203125
10498.333984
10493.215820
10627.158203
```
