## Supplementary material for "Functional connectivity across the human subcortical auditory system using an autoregressive matrix-Gaussian copula graphical model approach with partial correlations": Code: roi-08_mean_ts.txt

```
11521.721680
11388.628906
11395.268555
11450.381836
11417.221680
11266.318359
11472.152344
11404.477539
11226.149414
11340.739258
11487.665039
11344.621094
11419.354492
11385.087891
11313.687500
11304.180664
11368.312500
11273.326172
11185.279297
11440.428711
11333.367188
11309.818359
11360.237305
11222.431641
11342.565430
11289.805664
11146.024414
11246.428711
11296.805664
11350.791016
11306.221680
11370.635742
11480.230469
11199.289062
11368.076172
11332.928711
11374.115234
11218.764648
11297.508789
11514.250977
11303.041016
11309.839844
11255.508789
11301.988281
11465.744141
11386.332031
11302.175781
11211.208984
11335.095703
11248.323242
11117.939453
11373.260742
11298.809570
11272.940430
11358.233398
11339.636719
11189.382812
11293.462891
11401.785156
11101.294922
11321.055664
11349.587891
11253.418945
11264.042969
11410.708008
11125.759766
11133.764648
11286.428711
11457.534180
11114.646484
11341.097656
11230.137695
11217.604492
11208.225586
11296.762695
11215.960938
11171.376953
11250.653320
11215.164062
11095.641602
11418.022461
11309.295898
11126.369141
11423.427734
11182.913086
11250.525391
11318.741211
11091.721680
11406.062500
11251.662109
11171.880859
11258.490234
11369.909180
11556.612305
11267.967773
11150.899414
11256.607422
11297.528320
11113.099609
11189.409180
11246.222656
11090.849609
11128.998047
11309.469727
11103.268555
11081.680664
11301.449219
11120.100586
11172.549805
11335.094727
11202.277344
11277.365234
11341.667969
11214.230469
11168.662109
11304.882812
11161.418945
11177.251953
11244.916992
11097.155273
11226.520508
11259.897461
11120.468750
11435.556641
11323.502930
11466.166016
11234.356445
11155.200195
11356.728516
11498.670898
11219.524414
11264.689453
11142.168945
11087.291992
11162.602539
11303.909180
11087.053711
11099.550781
11224.611328
11145.142578
11056.033203
11015.750000
11210.166992
11164.738281
10998.172852
11310.919922
11276.247070
11123.301758
11176.686523
11197.146484
11159.562500
11232.362305
11047.912109
11113.806641
11184.301758
11105.077148
11050.416992
11217.113281
11309.832031
11200.208984
11290.983398
11172.676758
11101.388672
11102.089844
11177.664062
11108.902344
11032.987305
11224.285156
11172.746094
11061.568359
11163.479492
11275.998047
11145.954102
11274.012695
11124.895508
11183.221680
11218.324219
11173.570312
11184.673828
11218.997070
11250.145508
11187.389648
11163.492188
11213.548828
11143.461914
11095.158203
11242.340820
11112.114258
10998.544922
11137.153320
11193.112305
11122.305664
11135.160156
11181.983398
10986.606445
11123.465820
11182.643555
11182.256836
11120.965820
11279.428711
11044.730469
11137.708008
11233.670898
11091.815430
11055.419922
11124.564453
11108.291992
11014.568359
11078.441406
11088.749023
11250.153320
11110.029297
11297.380859
11355.907227
11116.494141
11225.092773
11169.304688
11002.970703
11181.169922
11141.341797
10852.063477
11106.979492
11102.683594
10980.367188
11196.702148
11189.435547
11139.823242
11175.256836
11274.971680
11184.258789
11118.480469
11229.326172
11242.835938
11092.413086
11087.194336
11168.462891
11007.205078
11230.944336
11348.612305
11114.160156
11111.027344
11163.657227
10990.842773
11062.175781
11165.778320
11209.560547
11093.148438
11103.164062
11173.627930
11096.702148
11132.460938
11102.646484
11062.141602
11020.893555
11040.119141
11131.246094
10997.477539
11065.395508
11076.460938
11265.059570
11022.529297
11253.393555
11331.073242
11252.292969
11206.816406
11247.646484
11104.207031
11060.221680
11000.500977
11180.115234
11096.083984
11010.255859
11152.604492
11304.964844
11065.772461
11149.825195
11176.233398
11017.268555
11117.824219
11234.822266
11118.382812
11137.639648
11042.700195
11136.438477
11063.693359
11095.540039
11203.622070
11110.874023
11154.199219
11104.125000
11065.303711
11081.785156
11198.443359
11063.418945
11174.922852
11293.862305
11371.878906
11194.589844
11150.965820
11265.027344
11206.585938
11025.972656
11056.184570
11126.255859
10871.708008
10952.840820
11047.118164
11061.084961
11039.122070
11077.780273
11068.819336
10853.654297
11005.343750
11047.593750
11080.133789
11007.012695
11047.377930
11093.378906
11012.750000
11080.611328
11168.089844
11132.062500
11239.601562
11110.961914
11205.631836
11048.460938
11068.988281
11140.930664
11187.084961
11058.996094
11306.029297
11147.603516
11023.647461
11125.196289
11151.818359
11094.502930
11215.579102
11248.610352
11128.025391
11227.769531
11219.216797
11215.702148
11132.268555
11199.415039
11065.380859
11199.965820
11112.898438
11088.150391
11008.017578
11283.494141
11079.195312
11124.541016
11110.490234
11169.058594
11213.892578
11154.680664
11128.980469
11031.677734
10998.716797
11129.438477
11145.945312
11113.705078
11181.834961
11125.517578
11061.541992
11179.975586
11107.522461
11214.574219
11259.715820
11059.132812
11135.630859
11275.315430
11092.688477
11291.041016
11184.975586
11060.885742
11198.220703
11121.084961
11095.496094
11217.825195
11099.367188
11101.552734
11167.160156
11288.950195
11152.617188
11120.710938
11161.139648
10986.143555
11083.749023
11229.028320
11153.489258
11249.676758
11159.920898
11249.333984
11279.733398
11220.457031
11208.957031
11193.169922
11234.425781
11122.032227
11201.517578
11126.888672
11067.361328
11045.801758
11168.178711
11165.529297
11196.289062
11246.022461
11126.514648
11152.150391
11123.869141
11272.083984
11126.343750
11122.224609
11053.126953
11092.769531
11132.117188
11126.248047
11092.248047
11063.305664
11133.793945
11128.231445
11018.126953
11143.112305
11206.907227
11071.270508
11082.005859
11144.887695
11022.547852
11079.350586
11197.122070
11180.054688
11159.391602
11226.918945
11292.846680
11250.697266
11182.780273
11119.691406
11154.704102
11171.969727
11188.737305
11115.132812
11071.633789
11090.977539
11183.933594
10972.274414
11112.731445
11198.850586
11181.666992
11070.777344
11121.400391
11114.156250
11119.531250
11013.680664
11101.824219
11196.139648
11176.139648
11224.676758
11246.518555
11166.505859
11023.833984
11075.041992
11197.481445
11184.017578
11053.924805
10978.697266
11267.006836
11207.402344
11134.767578
11148.324219
11205.631836
11263.043945
11005.417969
11079.579102
11239.318359
11231.926758
11007.336914
11099.165039
11286.079102
11328.237305
11184.638672
11095.382812
11141.248047
11242.075195
11206.809570
11124.528320
11214.070312
11183.605469
11236.086914
11292.689453
11167.710938
11281.319336
11187.183594
11154.304688
11200.398438
11304.299805
11184.845703
11174.060547
11278.958008
11295.459961
11129.685547
11122.801758
11169.881836
11159.916016
11144.185547
11188.244141
11290.869141
11087.089844
11012.011719
11138.011719
11124.033203
11087.339844
11261.990234
11197.195312
11244.653320
11236.012695
11239.070312
11238.000977
11113.467773
11185.423828
11044.774414
11087.693359
11117.556641
11030.702148
11040.164062
11114.801758
11087.672852
11240.475586
11199.875000
11175.867188
11049.449219
11073.375000
11112.649414
11116.275391
10982.742188
11094.548828
11237.142578
11233.369141
11128.718750
11105.404297
11172.978516
11241.334961
11101.967773
11126.345703
11329.545898
11166.802734
11145.587891
11116.983398
11070.343750
11134.902344
11023.503906
11132.545898
11153.585938
11027.686523
10987.252930
11073.606445
11026.740234
11035.816406
11107.027344
11138.596680
11201.831055
11179.238281
11133.448242
11109.330078
11094.530273
11046.352539
11216.396484
11244.243164
11163.443359
11070.226562
11089.493164
11269.583984
11190.204102
11127.350586
11215.169922
11213.267578
11175.771484
11149.301758
11144.813477
11172.403320
11257.270508
11212.494141
11136.755859
11186.675781
11262.983398
11028.199219
11054.525391
11344.549805
11120.884766
11095.402344
11309.038086
11252.330078
11106.663086
11231.631836
11276.152344
11101.917969
11186.947266
11248.290039
11249.211914
11131.936523
11248.505859
11140.855469
11060.614258
11083.669922
11221.689453
11183.394531
11005.548828
11067.445312
11051.047852
11031.207031
11107.123047
11126.167969
11166.141602
11138.241211
11031.479492
11164.625000
11034.985352
10923.719727
11171.702148
11144.325195
11014.035156
11045.548828
11003.212891
11147.443359
11095.883789
10968.694336
11155.806641
11153.436523
11075.146484
11116.550781
11238.325195
11033.992188
11115.622070
11165.751953
11270.514648
11074.365234
11167.936523
11196.384766
11045.917969
11026.041016
11203.333008
11173.419922
10990.293945
11203.084961
11133.636719
11221.790039
11294.412109
11137.889648
11190.844727
11085.368164
11217.583984
11100.440430
11068.804688
11046.274414
11232.278320
11090.979492
11088.983398
11135.610352
11174.228516
11098.218750
11195.216797
11096.174805
11086.416992
11137.225586
11158.055664
11143.957031
11156.996094
11086.599609
11177.316406
11147.413086
10997.312500
11013.584961
11152.681641
11126.148438
10969.727539
11004.581055
11147.738281
10991.689453
11085.315430
11184.123047
11050.560547
11107.487305
11166.446289
11109.572266
11070.596680
11253.767578
11001.117188
11061.263672
11242.202148
11004.502930
11136.261719
11231.039062
11169.302734
11195.788086
10984.514648
11202.980469
11346.331055
11119.308594
10963.681641
11167.012695
11156.710938
11021.668945
11139.018555
11183.949219
11140.433594
11052.448242
10999.137695
11188.376953
11138.148438
11141.440430
11122.922852
11112.270508
10996.341797
11053.208008
11076.744141
11069.437500
11062.085938
11090.877930
11048.189453
11028.097656
11124.429688
11160.813477
11137.351562
11058.743164
11089.176758
11342.880859
11201.608398
11032.272461
11131.464844
10971.930664
11035.650391
11149.839844
11055.841797
10953.704102
10971.323242
11030.545898
11128.253906
11034.143555
11016.545898
11140.113281
11108.207031
11058.889648
11069.622070
11163.462891
11140.107422
11209.608398
11140.563477
11219.346680
11140.503906
11062.997070
11117.968750
11171.739258
11057.071289
11027.449219
11120.199219
11256.487305
10995.419922
10966.898438
11111.586914
11094.760742
11083.172852
11112.132812
11114.556641
11169.775391
11127.208008
11111.288086
11197.357422
11110.839844
10989.444336
11157.732422
11172.048828
11130.519531
11021.811523
11106.398438
11073.460938
11026.371094
11095.169922
10943.837891
11210.292969
11084.312500
11159.246094
11223.610352
11069.187500
11003.725586
11125.384766
10914.641602
10963.903320
11086.636719
11036.784180
11005.761719
11015.506836
11178.329102
11123.122070
10875.256836
11203.218750
11136.793945
11023.926758
11057.687500
11074.400391
11083.054688
11062.751953
11048.633789
11107.914062
11023.091797
10981.131836
10956.460938
11079.569336
10924.460938
11073.243164
11243.833008
11063.099609
10964.748047
11272.860352
11191.993164
11011.556641
11033.002930
11139.477539
11053.346680
11018.599609
10942.233398
10999.387695
11019.820312
10971.812500
11020.525391
11135.987305
11001.294922
11054.122070
11017.266602
11074.675781
10971.193359
11020.982422
10975.583008
11041.416992
11038.644531
11150.055664
11033.554688
11152.918945
11088.683594
11039.752930
11036.496094
11021.366211
11122.083008
11133.073242
11056.239258
11125.257812
11163.716797
10958.830078
11071.042969
11174.789062
11089.122070
10915.513672
11013.548828
11143.503906
11114.025391
11092.256836
10974.746094
11236.833984
10998.660156
10942.350586
11122.002930
11065.626953
10850.141602
11070.355469
11059.818359
11202.349609
11002.599609
11078.915039
11058.903320
10990.941406
10968.696289
11092.991211
11178.103516
10958.347656
10988.387695
11056.845703
10977.274414
11104.105469
11079.985352
11098.878906
10931.230469
10946.602539
10989.055664
10920.368164
11208.041992
11121.999023
11138.800781
11110.063477
11171.561523
11051.345703
11086.224609
11000.707031
11041.054688
11050.568359
11018.252930
11081.905273
11015.459961
11007.247070
11080.564453
11165.147461
11003.630859
```
