## Supplementary material for "Functional connectivity across the human subcortical auditory system using an autoregressive matrix-Gaussian copula graphical model approach with partial correlations": Code: roi-09_mean_ts.txt

```
11825.592773
11669.319336
11733.165039
11709.888672
11663.611328
11609.292969
11750.312500
11847.686523
11659.919922
11676.550781
11853.690430
11670.121094
11759.793945
11682.894531
11574.044922
11540.131836
11725.428711
11567.876953
11596.008789
11726.741211
11621.458008
11528.506836
11740.302734
11516.235352
11533.248047
11742.406250
11512.398438
11518.409180
11570.279297
11626.061523
11881.481445
11726.375000
11616.903320
11549.514648
11726.958984
11594.158203
11684.336914
11499.672852
11609.165039
11641.158203
11693.228516
11623.501953
11578.937500
11727.104492
11740.883789
11737.108398
11557.611328
11655.110352
11717.898438
11527.585938
11488.922852
11583.492188
11696.041992
11551.214844
11586.999023
11707.250000
11464.854492
11662.196289
11608.543945
11440.458008
11578.590820
11651.733398
11673.048828
11689.996094
11814.310547
11543.312500
11583.960938
11658.167969
11606.448242
11562.806641
11504.821289
11615.689453
11397.860352
11505.184570
11598.059570
11568.539062
11454.664062
11609.660156
11494.839844
11538.438477
11686.519531
11492.133789
11530.376953
11706.380859
11730.355469
11714.494141
11777.645508
11512.381836
11595.985352
11601.166016
11482.475586
11714.659180
11584.179688
11550.041016
11739.818359
11518.869141
11630.812500
11623.910156
11545.258789
11498.943359
11465.762695
11354.768555
11491.435547
11829.066406
11449.560547
11509.486328
11558.978516
11460.480469
11502.720703
11714.644531
11580.664062
11652.898438
11664.916992
11596.960938
11488.227539
11671.253906
11588.954102
11448.368164
11513.383789
11480.345703
11563.113281
11534.860352
11489.593750
11786.875000
11649.736328
11642.616211
11518.132812
11411.287109
11529.455078
11506.003906
11591.706055
11554.150391
11587.777344
11414.416992
11390.697266
11582.460938
11419.089844
11438.001953
11431.714844
11473.816406
11385.130859
11150.999023
11477.690430
11505.428711
11298.821289
11474.805664
11477.128906
11555.622070
11642.091797
11346.534180
11502.500977
11503.196289
11493.031250
11414.998047
11552.580078
11485.041016
11429.003906
11458.869141
11598.440430
11651.762695
11543.835938
11554.638672
11407.554688
11550.428711
11624.913086
11515.144531
11589.282227
11599.819336
11617.381836
11584.119141
11491.603516
11681.787109
11504.783203
11501.201172
11572.683594
11419.533203
11510.053711
11626.048828
11628.298828
11569.230469
11478.957031
11549.127930
11436.814453
11566.366211
11484.298828
11504.638672
11523.772461
11488.083984
11366.017578
11486.670898
11516.902344
11490.201172
11455.778320
11613.354492
11468.200195
11436.544922
11556.017578
11521.176758
11475.897461
11511.235352
11553.945312
11341.319336
11487.782227
11449.675781
11317.250977
11370.856445
11391.208984
11347.577148
11441.208008
11377.724609
11531.332031
11585.889648
11650.172852
11494.851562
11373.914062
11318.177734
11480.093750
11399.907227
11463.579102
11494.415039
11279.667969
11516.710938
11447.033203
11320.478516
11428.022461
11517.989258
11449.404297
11401.208984
11477.912109
11426.791016
11473.238281
11425.142578
11542.093750
11417.801758
11401.037109
11417.581055
11375.927734
11465.931641
11533.981445
11338.574219
11410.355469
11535.148438
11368.833008
11434.488281
11460.105469
11496.052734
11514.009766
11493.815430
11564.535156
11470.657227
11343.361328
11422.393555
11493.591797
11321.416992
11333.294922
11470.387695
11375.102539
11209.957031
11339.743164
11339.944336
11578.986328
11610.309570
11629.268555
11513.095703
11393.730469
11588.680664
11422.852539
11370.248047
11185.869141
11489.095703
11487.059570
11391.180664
11481.631836
11595.915039
11381.631836
11515.844727
11485.362305
11359.027344
11445.849609
11474.315430
11429.855469
11471.480469
11488.351562
11518.846680
11371.367188
11426.821289
11521.065430
11490.165039
11524.263672
11581.610352
11367.139648
11468.895508
11502.048828
11490.106445
11441.679688
11372.263672
11572.825195
11634.733398
11403.647461
11397.962891
11516.861328
11459.321289
11280.699219
11361.339844
11270.437500
11338.970703
11367.923828
11469.768555
11396.869141
11392.520508
11375.603516
11231.294922
11284.177734
11411.364258
11462.991211
11417.704102
11334.226562
11445.830078
11327.798828
11362.842773
11399.926758
11510.541992
11416.127930
11507.778320
11558.266602
11503.685547
11408.662109
11436.905273
11346.693359
11333.217773
11431.788086
11400.242188
11340.375977
11368.869141
11488.251953
11481.193359
11454.226562
11373.391602
11412.981445
11413.383789
11408.548828
11288.647461
11321.579102
11447.356445
11267.759766
11383.343750
11452.983398
11368.339844
11386.297852
11367.467773
11313.857422
11353.908203
11531.386719
11538.693359
11296.564453
11437.138672
11400.837891
11457.724609
11384.916016
11438.251953
11396.541016
11329.232422
11390.866211
11322.324219
11343.395508
11477.271484
11437.855469
11365.179688
11429.093750
11341.297852
11412.471680
11486.080078
11435.056641
11447.880859
11402.957031
11286.922852
11367.749023
11436.138672
11322.136719
11386.949219
11496.652344
11407.181641
11385.228516
11431.726562
11409.110352
11279.377930
11377.271484
11391.200195
11381.781250
11500.509766
11445.083008
11526.178711
11478.551758
11620.623047
11412.523438
11443.573242
11367.306641
11488.289062
11467.799805
11358.635742
11571.768555
11486.306641
11386.634766
11394.133789
11412.618164
11373.375977
11358.001953
11477.907227
11446.225586
11347.590820
11429.964844
11489.604492
11391.621094
11289.949219
11355.676758
11381.041992
11245.255859
11482.902344
11334.573242
11334.393555
11428.522461
11316.861328
11343.839844
11394.904297
11327.186523
11261.439453
11362.117188
11488.022461
11337.558594
11387.947266
11469.454102
11453.603516
11392.438477
11325.382812
11371.721680
11408.728516
11336.561523
11297.958984
11385.413086
11218.868164
11420.166992
11336.704102
11238.933594
11344.608398
11397.810547
11208.613281
11293.709961
11452.375977
11574.019531
11415.417969
11340.446289
11345.029297
11294.780273
11366.931641
11415.141602
11490.592773
11411.695312
11319.666992
11333.849609
11386.278320
11369.672852
11343.775391
11442.434570
11452.858398
11363.880859
11331.084961
11422.154297
11406.528320
11310.591797
11322.674805
11478.909180
11362.564453
11424.917969
11289.594727
11314.133789
11363.443359
11302.336914
11255.214844
11120.720703
11379.457031
11427.242188
11318.144531
11215.750000
11329.008789
11472.618164
11406.568359
11267.678711
11345.125977
11272.099609
11288.840820
11330.324219
11204.237305
11238.788086
11432.492188
11485.791992
11494.790039
11446.900391
11262.543945
11334.347656
11363.935547
11301.395508
11331.320312
11384.133789
11363.384766
11266.673828
11470.919922
11368.746094
11351.881836
11265.905273
11354.246094
11420.764648
11261.971680
11326.846680
11332.558594
11368.198242
11252.750977
11348.982422
11400.674805
11358.349609
11141.943359
11196.710938
11259.772461
11326.566406
11204.451172
11239.436523
11300.249023
11313.073242
11247.437500
11496.180664
11422.993164
11285.534180
11293.218750
11310.326172
11386.318359
11241.929688
11265.089844
11402.642578
11286.996094
11173.040039
11255.380859
11399.866211
11235.553711
11460.427734
11444.402344
11530.373047
11354.866211
11203.494141
11286.672852
11333.141602
11300.858398
11221.366211
11288.145508
11341.801758
11274.108398
11189.697266
11449.492188
11401.917969
11161.261719
11299.093750
11351.664062
11383.653320
11342.645508
11246.792969
11341.716797
11341.332031
11350.083984
11332.096680
11325.571289
11347.108398
11262.430664
11161.748047
11319.674805
11386.108398
11513.728516
11300.126953
11344.505859
11394.450195
11345.119141
11372.733398
11310.152344
11397.451172
11336.028320
11323.797852
11388.970703
11322.187500
11178.365234
11337.608398
11462.783203
11331.376953
11423.967773
11418.333984
11423.258789
11158.875000
11318.116211
11319.835938
11223.167969
11364.274414
11444.446289
11418.246094
11287.503906
11308.752930
11401.720703
11250.647461
11360.335938
11436.944336
11324.326172
11228.044922
11347.047852
11390.541992
11375.907227
11226.281250
11327.418945
11413.748047
11257.003906
11240.833984
11302.041992
11399.840820
11187.666992
11338.104492
11363.681641
11326.777344
11211.079102
11355.174805
11336.215820
11363.826172
11246.096680
11465.291016
11394.706055
11270.385742
11377.112305
11277.193359
11379.032227
11293.837891
11504.749023
11501.642578
11301.724609
11388.896484
11473.666016
11309.180664
11403.868164
11355.146484
11353.964844
11363.506836
11346.559570
11386.522461
11573.111328
11411.111328
11453.561523
11338.748047
11330.436523
11268.964844
11379.851562
11296.440430
11360.394531
11405.591797
11328.854492
11350.049805
11363.547852
11364.170898
11273.110352
11240.027344
11326.969727
11368.069336
11388.960938
11366.310547
11418.479492
11361.461914
11329.511719
11354.542969
11376.448242
11257.885742
11172.854492
11363.185547
11369.308594
11230.971680
11259.788086
11378.085938
11335.418945
11336.433594
11480.165039
11332.749023
11372.012695
11221.091797
11269.789062
11355.861328
11333.531250
11279.658203
11326.566406
11480.659180
11320.823242
11302.312500
11525.365234
11357.729492
11304.332031
11295.139648
11580.564453
11460.872070
11310.785156
11286.632812
11206.780273
11380.778320
11184.697266
11249.583984
11403.146484
11264.325195
11216.201172
11347.757812
11417.231445
11399.333984
11309.520508
11285.499023
11266.522461
11182.261719
11294.179688
11403.042969
11275.894531
11190.269531
11237.218750
11285.214844
11255.880859
11285.955078
11323.138672
11511.464844
11298.000977
11323.841797
11434.916992
11314.066406
11191.350586
11265.841797
11211.306641
11260.763672
11298.082031
11227.104492
11225.760742
11240.355469
11312.153320
11381.527344
11392.361328
11341.608398
11481.594727
11381.606445
11355.965820
11320.990234
11442.990234
11335.904297
11238.779297
11402.351562
11343.771484
11366.291992
11398.541016
11274.178711
11445.658203
11327.323242
11186.858398
11354.864258
11361.472656
11190.347656
11259.252930
11323.539062
11345.872070
11288.007812
11323.351562
11347.344727
11313.895508
11352.725586
11222.407227
11384.511719
11346.116211
11224.121094
11418.949219
11407.225586
11286.714844
11279.659180
11294.522461
11328.902344
11318.226562
11314.070312
11306.634766
11461.566406
11407.566406
11291.146484
11313.177734
11317.354492
11272.124023
11372.105469
11266.356445
11196.946289
11253.319336
11342.304688
11216.766602
11366.961914
11478.743164
11320.875977
11245.029297
11285.880859
11348.446289
11404.622070
11271.565430
11400.632812
11253.917969
11257.146484
11356.500000
11416.176758
11325.174805
11337.083984
11411.335938
11342.715820
11205.619141
11411.764648
11404.190430
11302.548828
11383.469727
11375.188477
11377.990234
11318.809570
11279.039062
11350.619141
11286.381836
11233.605469
11285.810547
11374.009766
11238.631836
11306.135742
11318.212891
11319.563477
11180.352539
11240.462891
11324.188477
11363.750000
11274.105469
11255.690430
11263.790039
11313.887695
11291.840820
11286.470703
11311.372070
11302.438477
11497.218750
11204.641602
11361.750977
11294.145508
11378.689453
11371.852539
11386.022461
11288.803711
11365.333984
11339.295898
11261.386719
11429.642578
11333.500000
11246.362305
11466.215820
11347.480469
11331.262695
11433.792969
11156.420898
11376.332031
11256.217773
11207.324219
11273.771484
11232.549805
11150.125000
11241.237305
11374.469727
11426.705078
11197.544922
11283.594727
11318.724609
11208.399414
11192.460938
11338.443359
11398.652344
11354.889648
11259.440430
11264.222656
11147.931641
11225.844727
11256.956055
11323.367188
11329.510742
11199.747070
11148.530273
11259.707031
11182.294922
11359.658203
11359.864258
11298.128906
11362.855469
11267.102539
11260.331055
11289.029297
11253.217773
11156.667969
11341.816406
11337.805664
11358.291992
11281.618164
11278.376953
11417.854492
11233.292969
```
