## Supplementary material for "Functional connectivity across the human subcortical auditory system using an autoregressive matrix-Gaussian copula graphical model approach with partial correlations": Code: roi-10_mean_ts.txt

```
9446.845703
9286.879883
9346.370117
9352.371094
9433.114258
9382.341797
9359.011719
9234.147461
9351.890625
9330.637695
9278.749023
9184.964844
9079.139648
9289.323242
9219.980469
9459.294922
9323.503906
9465.552734
9279.089844
9233.488281
9275.142578
9343.324219
9459.762695
9418.311523
9376.188477
9444.982422
9457.873047
9469.797852
9127.132812
9173.139648
9378.013672
9551.744141
9536.560547
9245.887695
9427.285156
9356.200195
9515.362305
9365.343750
9150.815430
8876.791992
9537.182617
9833.243164
9740.835938
9425.291016
9536.151367
9422.293945
9640.595703
9585.391602
9561.063477
9564.804688
9439.416992
9529.637695
9458.031250
9288.868164
9530.082031
9550.207031
9429.274414
9371.804688
9534.488281
9456.033203
9440.076172
9409.369141
9482.276367
9457.893555
9481.133789
9342.391602
9435.817383
9477.199219
9543.516602
9379.192383
9501.448242
9429.919922
9400.801758
9306.116211
9335.178711
9466.611328
9409.617188
9616.491211
9618.518555
9473.793945
9393.182617
9415.172852
9534.147461
9542.049805
9558.340820
9513.576172
9621.907227
9550.730469
9500.713867
9465.790039
9595.209961
9245.740234
9299.361328
9189.691406
9853.969727
9607.518555
9506.270508
9408.538086
9483.980469
9495.633789
9488.673828
9449.102539
9330.046875
9568.763672
9652.879883
9518.285156
9446.172852
9432.538086
9462.914062
9570.027344
9574.452148
9588.216797
9607.102539
9486.237305
9489.031250
9467.035156
9453.554688
9592.015625
9659.673828
9613.411133
9607.630859
9471.086914
9400.728516
9418.262695
9155.942383
9611.219727
9768.618164
9368.613281
8686.952148
8907.996094
9792.042969
9708.305664
9626.548828
9452.677734
9631.375977
9788.168945
9832.031250
9492.511719
9533.304688
9522.115234
9444.755859
9510.913086
9509.854492
9595.878906
9281.077148
8767.655273
9276.564453
9976.835938
9872.088867
9475.586914
9619.676758
9719.210938
9760.056641
9460.819336
9698.667969
9637.679688
9600.732422
9688.755859
9842.870117
9656.325195
9707.417969
9766.482422
9717.500000
9601.975586
9722.174805
9669.282227
9730.918945
9685.452148
9856.180664
9584.404297
9568.524414
9743.019531
9621.968750
9553.212891
9634.625000
9654.717773
9643.482422
9568.509766
9612.169922
9617.821289
9610.116211
9707.105469
9655.670898
9666.307617
9594.218750
9663.009766
9592.635742
9759.936523
9686.310547
9700.331055
9655.587891
9791.708008
9574.814453
9746.504883
9685.620117
9774.044922
9878.110352
9801.910156
9519.447266
9695.509766
9641.708008
9521.541992
9821.989258
9705.412109
9628.458984
9627.380859
9703.124023
9666.630859
9640.533203
9437.898438
9563.855469
9846.433594
9764.242188
9863.967773
9652.865234
9691.419922
9688.926758
9648.182617
9639.504883
9777.101562
9816.673828
9710.631836
9823.923828
9829.456055
9677.702148
9690.523438
9777.729492
9657.506836
9677.608398
9929.520508
9609.049805
9836.678711
9765.431641
9639.036133
9793.639648
9742.591797
9734.925781
9812.192383
9679.972656
9903.806641
9670.240234
9693.525391
9930.275391
9922.024414
9700.125000
9807.180664
9718.844727
9741.183594
9675.962891
9851.287109
9807.452148
9724.166992
9846.870117
9861.344727
9684.769531
9850.051758
9829.045898
9650.297852
9568.642578
9151.135742
9906.416992
9989.341797
10054.913086
9843.268555
9712.989258
9562.767578
9752.691406
9731.321289
9738.463867
9842.969727
9967.536133
9734.216797
9867.781250
9792.160156
9798.629883
9607.588867
9811.539062
9656.635742
9759.035156
9726.519531
9679.620117
9669.107422
9821.418945
9812.641602
9742.910156
9765.077148
9882.608398
9654.238281
9782.119141
9950.206055
9744.861328
9823.511719
9849.875977
9837.210938
9331.441406
9166.053711
10047.445312
10053.027344
9916.268555
9788.608398
9835.718750
9843.813477
9805.710938
9846.492188
9750.082031
9578.075195
9582.340820
9737.245117
9762.179688
9693.958984
9763.974609
9718.910156
9718.317383
9756.777344
9791.749023
9590.449219
9780.919922
9822.666992
9745.591797
9660.110352
9780.216797
9731.886719
9702.169922
9770.104492
9716.101562
9626.884766
9663.125977
9892.604492
9511.701172
9708.931641
9685.412109
9745.048828
9496.303711
9625.670898
9614.026367
9437.924805
9569.607422
9655.589844
9738.033203
9754.618164
9746.673828
9540.204102
9545.750977
9462.111328
9567.430664
9520.336914
9677.161133
9445.865234
9505.118164
9592.553711
9565.330078
9376.330078
9521.210938
9421.317383
9531.975586
9586.312500
9555.544922
9378.868164
9472.706055
9513.069336
9610.788086
9334.519531
9601.499023
9581.963867
9462.517578
9513.819336
9383.758789
9570.756836
9495.480469
9390.115234
9363.902344
9445.618164
9394.004883
9333.129883
9490.370117
9473.654297
9479.264648
9546.532227
9556.470703
9281.466797
9644.959961
9438.826172
9412.430664
9403.280273
9381.665039
9264.308594
9598.270508
9587.727539
9476.969727
9521.789062
9624.550781
9171.894531
10020.501953
9777.873047
9890.106445
9550.444336
9377.607422
9477.185547
9449.235352
9302.422852
9272.595703
9527.477539
9287.559570
9405.657227
9458.143555
9302.954102
9287.128906
9291.308594
9300.743164
9158.003906
9379.080078
9231.355469
9177.569336
9324.047852
9342.600586
9508.801758
9268.923828
9447.191406
9530.065430
9236.965820
9263.276367
9346.436523
9205.250977
9226.780273
9311.631836
9192.470703
9222.922852
9431.823242
9369.212891
9263.642578
9369.324219
9480.266602
9199.469727
9201.311523
9393.917969
9932.142578
9650.249023
9103.573242
9400.958008
9426.688477
9680.835938
9569.233398
9544.276367
9641.844727
9676.367188
9449.151367
9551.666992
9581.385742
9606.977539
9192.848633
9194.439453
9368.876953
9345.583008
9315.957031
9359.107422
9401.586914
9383.701172
9194.373047
9312.574219
9322.856445
9262.909180
9189.004883
9348.081055
9361.255859
9336.398438
9292.613281
9385.776367
9336.763672
9352.275391
9321.981445
9203.067383
9395.655273
9232.799805
9199.644531
9356.830078
9349.972656
9229.376953
9269.649414
8995.792969
9724.922852
9979.157227
9593.308594
9392.338867
9409.879883
9412.875000
9182.510742
9259.632812
9268.226562
9009.885742
9060.183594
9526.173828
9684.352539
9367.494141
9909.623047
9739.385742
9795.248047
9882.756836
9716.444336
9622.817383
9854.875977
9817.001953
9925.681641
9874.588867
9713.739258
9874.946289
9855.300781
9833.986328
9778.692383
9633.774414
9709.834961
9857.154297
9409.287109
8893.209961
9476.062500
10020.685547
9522.716797
9142.723633
9275.077148
9454.650391
9413.715820
9287.919922
9521.342773
9548.750977
9393.145508
9203.985352
9429.510742
9500.179688
9351.616211
9303.727539
9425.686523
9339.172852
9265.839844
9376.574219
9406.780273
9239.785156
9300.216797
9462.295898
9345.274414
9212.338867
9241.568359
9494.982422
9141.411133
9543.949219
9627.438477
9741.339844
9448.237305
9370.168945
9372.275391
9550.834961
9497.301758
9495.629883
9522.820312
9520.344727
9351.511719
9416.011719
9615.790039
9509.662109
9576.196289
9337.762695
9340.312500
9437.071289
9493.780273
9418.244141
9486.316406
9454.184570
9492.182617
9402.379883
9384.725586
9498.983398
9437.826172
9281.529297
9206.998047
9824.219727
10260.781250
9696.657227
9386.293945
9470.860352
9454.233398
9326.504883
9394.920898
9525.100586
9313.812500
9268.309570
9560.415039
9463.929688
9437.868164
9416.144531
9352.719727
9401.510742
9305.161133
9424.802734
9368.984375
9334.586914
9416.152344
9285.229492
9347.819336
9371.557617
9437.590820
9325.663086
9332.095703
9344.417969
9491.919922
9374.123047
9262.542969
9426.555664
9521.836914
9355.425781
9470.686523
9603.106445
9581.511719
9385.177734
9511.226562
9500.354492
9557.000977
9334.606445
9395.675781
9531.537109
9415.847656
9426.927734
9324.378906
9329.165039
9361.959961
9402.521484
9424.569336
9463.100586
9380.833008
9383.360352
9500.969727
9443.559570
9440.452148
9546.665039
9458.152344
9503.856445
9554.879883
9528.324219
9400.080078
9452.011719
9377.723633
9455.946289
9430.641602
9579.704102
9734.204102
9480.044922
9166.275391
9859.483398
10117.108398
9943.713867
9672.702148
9742.446289
9634.636719
9637.493164
9651.400391
9592.807617
9656.378906
9602.030273
9647.484375
9603.199219
9467.303711
9603.790039
9314.400391
9617.196289
9810.693359
9682.035156
9494.394531
9440.316406
9635.988281
9598.924805
9450.333984
9598.042969
9569.176758
9437.561523
9388.561523
9456.731445
9642.549805
9476.172852
9461.369141
9632.170898
9500.789062
9460.380859
9501.509766
9454.428711
9515.350586
9547.873047
9435.650391
9505.730469
9651.617188
9417.236328
9539.864258
9470.605469
9529.338867
9340.838867
9740.383789
9906.468750
9497.871094
9973.311523
9954.099609
9755.604492
9432.427734
9431.178711
9504.587891
9532.452148
9425.044922
9431.653320
9686.852539
9528.051758
9420.311523
9450.242188
9546.422852
9358.011719
9429.011719
9509.856445
9719.250000
9380.784180
9470.926758
9496.163086
9475.100586
9439.914062
9386.727539
9534.414062
9365.409180
9219.803711
9793.386719
10195.635742
9655.496094
9345.935547
9466.613281
9491.593750
9391.995117
9520.878906
9483.703125
9290.022461
9440.270508
9444.399414
9532.439453
9339.189453
9530.472656
9503.317383
9462.605469
9388.310547
9568.360352
9699.575195
9474.402344
9464.643555
9615.823242
9514.568359
9554.714844
9684.902344
9674.243164
9562.618164
9302.120117
9475.838867
9607.095703
9439.426758
9352.472656
9705.204102
9732.959961
9484.991211
9476.030273
9586.301758
9509.844727
9426.618164
9554.514648
9608.797852
9614.420898
9412.307617
9575.409180
9518.820312
9615.029297
9425.236328
9359.956055
9422.429688
9482.585938
9435.562500
9648.303711
9523.593750
9541.054688
9440.352539
9827.610352
9736.257812
9991.289062
9985.157227
10212.636719
9743.233398
9717.798828
9792.439453
9669.835938
9600.442383
9698.579102
9721.599609
9473.579102
9412.624023
9677.967773
9564.748047
9483.833008
9512.134766
9729.833008
9571.826172
9517.352539
9642.261719
9687.334961
9490.211914
9542.000977
9491.223633
9471.924805
9528.573242
9698.952148
9771.432617
9567.451172
9627.540039
9796.054688
9647.766602
9458.618164
9640.766602
9683.866211
9765.946289
9425.903320
9465.345703
9649.761719
9481.891602
9447.592773
9661.756836
9615.669922
9612.695312
9593.614258
9624.742188
9485.438477
9563.824219
9616.281250
9654.142578
9817.306641
9972.664062
9972.020508
9873.493164
10001.123047
9950.704102
9905.592773
9869.942383
9926.702148
9864.166992
9773.086914
9787.922852
9964.356445
10000.063477
9825.748047
9858.548828
9895.013672
9821.217773
9485.798828
9692.883789
9596.426758
9625.476562
9793.758789
9544.568359
10184.494141
10070.520508
9985.123047
9901.233398
9884.049805
9739.820312
9702.637695
9827.357422
9705.867188
9619.849609
9696.111328
9678.227539
9630.926758
9443.645508
9472.407227
9626.569336
9522.041992
9646.192383
9615.003906
9510.100586
9316.999023
9558.305664
9637.843750
9544.451172
9591.730469
9554.659180
9698.602539
9431.519531
9755.097656
9810.343750
9287.293945
9964.626953
10052.814453
9997.482422
10044.481445
9875.354492
9771.867188
10109.525391
9837.474609
9619.168945
9559.951172
9791.481445
9543.352539
9682.668945
9513.500000
9609.061523
9489.624023
```
