## Supplementary material for "Functional connectivity across the human subcortical auditory system using an autoregressive matrix-Gaussian copula graphical model approach with partial correlations": Code: roi-11_mean_ts.txt

```
10472.620117
10287.172852
10277.862305
10468.817383
10368.591797
10277.275391
10334.181641
10311.461914
10392.806641
10253.990234
10304.892578
10150.562500
10358.754883
10426.186523
10270.493164
10505.597656
10459.951172
10295.060547
10362.118164
10426.123047
10198.534180
10451.909180
10281.263672
10279.394531
10288.965820
10163.282227
10214.344727
10252.233398
10279.880859
10323.549805
10354.129883
10500.010742
10482.481445
10259.924805
10433.862305
10396.764648
10405.303711
10350.521484
10269.605469
10127.438477
10315.400391
10409.997070
10230.092773
10368.756836
10360.302734
10348.638672
10333.402344
10406.616211
10293.271484
10316.880859
10296.420898
10478.243164
10433.532227
10275.980469
10335.409180
10469.773438
10328.582031
10405.688477
10328.772461
10231.767578
10294.512695
10246.275391
10305.003906
10282.698242
10279.112305
10308.299805
10321.404297
10504.444336
10306.337891
10172.025391
10222.102539
10278.585938
10229.365234
10166.262695
10310.506836
10291.824219
10349.161133
10363.055664
10228.249023
10292.621094
10404.137695
10214.996094
10416.895508
10355.323242
10242.730469
10343.587891
10344.576172
10192.214844
10329.805664
10342.815430
10228.103516
10340.062500
10183.107422
10290.152344
10467.352539
10371.850586
10343.810547
10253.952148
10150.674805
10282.119141
10348.618164
10170.434570
10309.250977
10189.033203
10181.179688
10185.063477
10291.055664
10250.766602
10279.248047
10329.005859
10280.674805
10322.893555
10335.269531
10285.489258
10255.989258
10282.745117
10259.390625
10494.635742
10160.206055
10197.950195
10297.152344
10222.291992
10194.470703
10379.220703
10198.225586
10117.512695
10239.588867
10156.166016
10270.596680
10069.511719
10239.826172
10499.355469
10233.136719
10201.823242
10357.160156
10232.485352
10214.880859
10222.407227
10226.045898
10348.639648
10119.043945
10296.119141
10431.488281
10105.785156
9972.823242
10317.730469
10045.151367
10273.750000
10312.227539
10244.571289
10343.262695
10408.319336
10271.609375
10354.726562
10387.926758
10253.762695
10218.778320
10367.506836
10360.075195
10316.724609
10300.128906
10279.099609
10120.869141
10344.389648
10096.508789
10246.612305
10277.779297
10330.184570
10259.252930
10289.143555
10375.145508
10276.540039
10245.085938
10384.437500
10223.925781
10196.022461
10275.497070
10111.142578
10235.939453
10198.413086
10314.508789
10211.341797
10206.605469
10268.927734
10284.278320
10129.553711
10163.986328
10185.754883
10150.817383
10267.552734
10125.152344
10161.356445
10298.041016
10318.026367
10257.299805
10317.201172
10296.634766
10202.027344
10274.330078
10163.712891
10161.595703
10283.127930
10177.882812
10067.675781
10163.597656
10103.333008
10153.887695
10126.175781
10264.740234
10167.323242
10125.672852
10282.950195
10403.807617
10541.169922
10317.806641
10278.029297
10270.874023
10164.709961
10217.377930
10122.015625
10005.913086
10086.666992
10224.686523
10221.534180
10246.256836
10222.820312
10132.777344
10218.145508
10240.669922
10323.383789
10383.333008
10422.441406
10246.598633
10236.803711
10324.150391
10446.027344
10199.353516
10342.817383
10319.415039
10262.489258
10330.979492
10237.596680
10177.373047
10088.750000
10167.577148
10233.673828
10246.250000
10264.248047
10160.895508
10233.682617
10251.368164
10261.709961
10248.235352
10237.540039
10319.229492
10259.049805
10334.664062
10288.769531
10396.620117
10342.999023
10211.595703
10331.065430
10615.174805
10389.951172
10202.208008
10226.186523
10265.003906
10318.273438
10281.907227
10307.073242
10271.471680
10334.210938
10387.574219
10346.318359
10377.805664
10270.819336
10238.723633
10187.676758
10190.374023
10255.241211
10331.168945
10231.524414
10175.483398
10281.190430
10317.855469
10344.799805
10249.459961
10241.175781
10300.035156
10222.872070
10350.096680
10310.555664
10206.441406
10171.965820
10216.256836
10141.079102
10119.474609
10316.932617
10417.028320
10391.626953
10435.650391
10205.053711
10204.043945
10171.107422
10007.226562
10075.480469
10210.460938
10295.347656
10262.925781
10280.272461
10286.914062
10215.179688
10216.378906
10265.671875
10152.152344
10082.831055
10103.355469
10212.995117
10098.403320
10197.108398
10327.761719
10121.133789
10332.010742
10296.500977
10297.769531
10183.730469
10225.626953
10269.838867
10204.510742
10317.728516
10305.083008
10269.335938
10274.708984
10366.847656
10183.768555
10134.198242
10266.979492
10240.239258
10236.912109
10275.151367
10396.577148
10196.488281
10202.364258
10249.676758
10192.050781
10252.544922
10269.182617
10189.005859
10154.338867
10285.933594
10186.863281
10279.875977
10144.137695
10111.138672
10264.869141
10175.946289
10218.862305
10235.982422
10256.858398
10215.876953
10211.021484
10196.171875
10139.289062
10152.490234
10258.676758
10066.478516
10038.544922
10162.905273
10196.466797
10277.916992
10234.035156
10168.317383
10096.395508
10206.208984
10079.894531
10164.699219
10197.001953
10189.905273
10074.708984
10129.895508
10181.386719
10177.946289
10153.553711
10109.719727
10069.980469
10109.077148
10193.513672
10035.361328
10131.285156
10158.400391
10132.518555
10192.039062
10209.248047
10245.938477
10439.351562
10289.944336
10061.331055
10021.988281
10049.416992
10033.255859
10081.149414
10126.663086
10012.705078
10139.539062
10084.144531
10091.847656
9935.799805
10084.478516
10086.332031
10139.922852
10068.591797
10069.147461
10085.058594
10072.932617
10185.751953
10339.543945
10088.118164
10048.155273
10035.006836
9957.647461
10119.945312
9960.083008
10075.409180
10017.673828
10010.246094
10048.379883
10110.972656
10074.711914
9931.607422
9965.920898
10052.325195
10052.131836
9996.122070
10211.063477
10066.254883
10312.193359
10567.253906
10117.335938
10145.636719
10372.629883
10274.783203
10232.969727
10178.085938
10145.128906
10302.294922
10191.750000
10186.358398
10210.643555
10387.805664
10142.877930
10092.855469
10042.553711
10060.340820
10033.083984
10169.375977
10116.642578
10128.367188
10172.507812
10227.498047
10260.345703
10082.473633
9966.748047
10114.764648
10045.862305
10041.381836
10039.625000
9982.833008
10022.223633
10056.707031
10023.611328
10090.084961
10200.265625
10202.730469
10103.111328
10105.460938
10134.503906
9897.676758
10016.916016
9976.164062
10129.581055
10381.122070
10386.486328
10283.817383
10271.583984
10295.015625
10085.299805
10067.751953
10088.975586
10084.665039
9930.567383
10143.563477
10233.628906
10460.712891
10311.842773
10339.702148
10633.040039
10407.122070
10292.549805
10348.092773
10401.372070
10278.744141
10418.611328
10478.370117
10279.869141
10283.208008
10299.460938
10472.957031
10321.808594
10310.230469
10225.668945
10298.169922
10166.206055
10026.033203
9994.739258
10446.513672
10451.737305
10257.261719
10273.761719
10172.313477
10154.713867
10026.537109
10082.628906
10013.038086
10121.366211
9889.241211
10096.193359
10100.820312
9932.936523
10114.731445
10076.545898
10122.339844
10292.449219
10168.302734
10114.808594
9958.833008
10240.564453
10078.078125
10238.482422
10008.119141
10112.310547
10149.309570
10173.910156
10029.918945
10096.163086
10411.338867
10177.857422
10077.523438
9955.126953
10047.211914
10086.691406
10099.094727
10137.847656
10180.233398
10081.283203
10038.490234
10135.768555
10229.231445
10219.394531
10056.972656
10202.300781
10200.610352
10114.611328
9963.539062
10106.847656
10111.453125
10031.582031
10232.647461
10205.219727
10106.549805
10149.125977
10210.663086
10124.243164
10234.225586
10261.437500
10413.518555
10260.245117
10125.825195
10264.980469
10102.823242
10184.262695
10239.739258
10247.165039
10142.653320
10145.627930
10163.430664
10091.355469
10149.161133
10115.778320
10110.933594
10188.565430
10087.487305
10172.670898
10068.434570
10083.134766
10101.389648
10007.516602
10004.414062
10028.407227
10144.052734
9953.383789
10013.625977
10130.949219
10037.882812
9905.606445
10095.483398
10069.013672
9922.563477
9995.257812
10147.099609
9992.603516
9999.776367
10021.070312
10264.149414
10184.248047
10168.583008
10294.890625
9944.875000
9987.835938
10153.242188
10027.366211
10001.272461
9915.377930
9945.216797
10037.329102
10069.415039
10188.310547
10097.064453
10260.685547
10213.053711
10215.665039
10144.791992
10060.178711
10154.262695
10312.365234
10230.494141
10186.028320
10173.338867
10298.699219
10238.587891
10017.266602
10143.669922
10114.108398
10087.588867
10125.108398
10131.931641
10390.044922
10471.632812
10354.806641
10405.568359
10233.075195
10341.948242
10209.044922
10093.317383
9987.386719
10056.328125
10234.625977
10026.123047
10021.529297
10094.568359
9960.787109
9987.073242
10094.176758
10114.407227
9946.649414
10024.898438
10168.437500
10119.842773
10086.505859
10133.771484
10231.795898
10009.957031
10162.911133
10007.321289
10073.512695
10031.033203
10109.409180
10203.779297
10141.416992
10163.956055
10139.311523
10005.833984
10105.319336
9981.711914
9909.683594
10100.846680
10214.038086
10035.385742
10157.126953
10110.162109
10121.865234
10132.456055
10143.357422
10142.942383
10027.113281
10014.193359
10345.433594
10392.544922
10197.283203
10128.788086
10192.261719
10107.314453
9968.736328
10051.177734
10053.681641
10167.607422
9866.585938
10054.266602
10104.235352
10063.644531
10090.161133
9951.009766
10060.774414
10088.632812
9985.175781
10027.315430
10041.109375
10011.180664
9979.586914
9824.444336
10047.091797
10034.911133
9933.126953
10157.491211
10245.392578
10248.633789
10190.820312
9939.954102
10061.135742
9970.991211
10017.708984
9948.227539
10057.582031
10086.396484
9991.417969
9951.744141
9965.565430
10107.864258
9925.157227
9938.328125
9922.552734
10021.625977
10125.146484
9999.610352
9989.671875
10062.665039
9953.289062
10238.633789
10213.232422
10179.417969
10174.921875
10218.618164
10069.028320
10117.589844
10076.139648
10135.967773
10250.306641
10014.785156
10121.909180
10043.966797
10135.472656
10089.851562
9991.772461
9944.376953
10057.844727
10087.307617
10003.735352
10047.583008
10066.379883
10023.321289
10067.200195
10053.908203
9942.416016
10007.616211
10034.436523
10051.785156
10055.797852
9956.119141
9947.452148
10180.681641
10217.794922
10163.602539
10367.886719
10152.614258
10072.266602
10083.196289
9989.518555
9996.015625
9920.876953
10143.416016
9948.282227
10072.649414
10029.589844
10171.512695
9937.360352
9964.461914
10141.537109
9966.462891
10063.786133
10048.856445
10196.896484
10152.452148
10091.557617
10153.097656
10097.019531
10123.786133
9933.798828
10083.114258
10033.801758
10186.110352
10164.561523
10057.399414
9938.168945
10050.938477
10176.450195
10161.271484
10035.554688
10128.417969
9999.017578
9900.794922
9926.316406
9938.711914
9997.103516
10115.205078
10212.746094
10183.443359
10066.488281
10141.697266
10065.376953
9978.007812
10018.715820
10110.742188
10110.009766
10169.154297
10243.247070
10181.582031
10214.769531
10284.247070
10122.246094
10054.745117
10186.900391
10226.303711
10122.809570
10298.971680
10165.260742
10214.825195
10337.520508
10238.034180
10151.953125
10145.235352
10191.884766
10107.233398
10099.071289
10139.704102
10243.062500
10364.229492
10277.820312
10191.094727
10152.183594
10020.878906
10178.134766
9979.931641
9797.267578
10006.988281
10098.603516
10149.089844
10061.383789
10048.458008
10067.976562
9955.380859
9989.521484
9974.012695
10199.995117
9879.926758
10078.240234
9923.391602
10052.961914
9868.529297
10096.888672
10005.640625
10018.707031
9922.885742
10018.324219
10079.102539
10013.693359
9896.680664
10244.901367
10337.094727
10153.716797
10137.017578
10255.998047
10157.322266
10156.230469
10091.981445
10073.872070
10002.982422
9953.854492
10094.930664
10256.670898
10052.188477
9998.797852
```
