## Supplementary material for "Functional connectivity across the human subcortical auditory system using an autoregressive matrix-Gaussian copula graphical model approach with partial correlations": Code: roi-12_mean_ts.txt

```
11500.862305
11461.899414
11417.029297
11479.784180
11488.586914
11381.817383
11437.261719
11436.063477
11304.943359
11369.801758
11501.338867
11430.166992
11428.762695
11453.460938
11323.813477
11348.121094
11362.023438
11270.284180
11299.392578
11390.298828
11342.439453
11364.138672
11351.701172
11210.895508
11195.675781
11264.454102
11213.732422
11285.362305
11347.100586
11367.950195
11414.852539
11573.181641
11452.209961
11357.837891
11363.766602
11328.298828
11313.377930
11289.553711
11287.183594
11445.734375
11576.372070
11632.425781
11459.619141
11372.682617
11427.289062
11405.005859
11304.499023
11324.981445
11396.541992
11325.353516
11299.266602
11394.282227
11326.940430
11284.358398
11366.314453
11391.796875
11297.104492
11333.602539
11383.972656
11294.279297
11290.389648
11326.256836
11264.861328
11291.849609
11356.344727
11301.616211
11300.217773
11337.119141
11331.526367
11283.665039
11281.934570
11215.309570
11150.651367
11211.515625
11299.137695
11295.125977
11261.925781
11256.993164
11199.043945
11193.104492
11345.154297
11373.318359
11302.883789
11298.353516
11234.530273
11256.834961
11364.447266
11340.630859
11396.259766
11469.338867
11449.931641
11459.742188
11444.586914
11541.617188
11656.972656
11684.958984
11483.083984
11285.898438
11145.932617
11134.366211
11154.348633
11097.223633
11131.664062
11294.206055
11305.004883
11279.742188
11301.940430
11219.150391
11241.834961
11304.299805
11274.270508
11307.057617
11342.832031
11237.270508
11189.031250
11200.415039
11177.425781
11229.124023
11287.442383
11285.981445
11338.643555
11306.253906
11259.724609
11416.350586
11456.372070
11596.976562
11681.830078
11541.508789
11537.668945
11608.736328
11649.771484
11678.113281
11503.401367
11417.984375
11474.763672
11596.079102
11467.664062
11359.112305
11359.472656
11402.603516
11411.496094
11440.196289
11450.098633
11364.947266
11347.678711
11520.594727
11663.608398
11770.596680
11600.708984
11443.804688
11447.116211
11466.636719
11393.372070
11392.068359
11400.804688
11349.855469
11346.554688
11409.649414
11411.316406
11367.657227
11306.764648
11279.442383
11180.133789
11146.240234
11163.569336
11192.634766
11243.323242
11236.256836
11196.325195
11250.534180
11257.358398
11184.521484
11114.888672
11142.611328
11143.899414
11117.979492
11186.188477
11246.311523
11257.568359
11281.910156
11340.044922
11327.156250
11319.146484
11309.023438
11262.498047
11238.261719
11271.631836
11272.191406
11263.854492
11289.266602
11341.775391
11307.217773
11336.952148
11371.332031
11346.286133
11307.528320
11311.903320
11322.764648
11290.371094
11253.750977
11282.425781
11256.332031
11290.836914
11279.505859
11246.927734
11248.997070
11277.740234
11263.226562
11247.191406
11230.308594
11270.095703
11425.785156
11566.666992
11499.355469
11314.810547
11215.826172
11192.602539
11206.704102
11185.686523
11195.835938
11249.801758
11311.824219
11411.766602
11374.529297
11298.670898
11361.992188
11337.577148
11307.485352
11321.186523
11308.344727
11253.287109
11223.623047
11210.914062
11256.201172
11295.859375
11273.271484
11264.000977
11259.757812
11205.302734
11223.166016
11192.135742
11220.409180
11186.567383
11205.000977
11254.715820
11286.833008
11266.703125
11268.464844
11306.619141
11292.393555
11294.365234
11307.925781
11294.342773
11317.611328
11379.791016
11474.824219
11481.287109
11428.206055
11433.119141
11375.655273
11365.924805
11487.246094
11603.730469
11394.413086
11185.337891
11156.051758
11146.243164
11148.788086
11209.397461
11339.444336
11358.211914
11287.368164
11370.112305
11405.297852
11331.411133
11298.009766
11253.057617
11225.228516
11196.637695
11229.858398
11271.976562
11310.265625
11305.048828
11254.188477
11244.781250
11285.921875
11270.106445
11215.083984
11232.426758
11206.583008
11219.526367
11270.284180
11309.627930
11326.152344
11371.999023
11543.256836
11671.877930
11738.588867
11699.868164
11516.099609
11416.304688
11380.442383
11352.203125
11370.454102
11349.337891
11334.605469
11356.413086
11362.065430
11390.954102
11397.821289
11401.862305
11345.182617
11327.425781
11363.840820
11351.562500
11298.868164
11327.531250
11357.483398
11291.563477
11298.919922
11366.284180
11323.298828
11339.186523
11390.045898
11420.833008
11404.699219
11416.874023
11402.978516
11388.546875
11362.999023
11412.566406
11353.790039
11305.982422
11360.428711
11351.655273
11269.406250
11289.036133
11295.517578
11294.442383
11317.261719
11351.396484
11230.123047
11200.415039
11198.544922
11266.075195
11267.733398
11305.625000
11235.687500
11211.530273
11279.110352
11248.742188
11267.028320
11337.259766
11293.666992
11264.159180
11271.152344
11266.946289
11182.018555
11203.827148
11283.509766
11302.059570
11255.189453
11253.416016
11194.066406
11233.083008
11296.852539
11252.556641
11237.409180
11321.972656
11306.553711
11287.829102
11324.013672
11278.263672
11265.233398
11350.134766
11321.650391
11295.633789
11344.536133
11311.575195
11239.900391
11317.611328
11368.779297
11290.585938
11294.596680
11360.769531
11262.285156
11269.499023
11289.300781
11292.704102
11387.237305
11433.005859
11340.739258
11411.875000
11555.928711
11644.131836
11417.065430
11254.086914
11190.000977
11203.074219
11250.561523
11343.125000
11462.046875
11406.347656
11404.175781
11492.065430
11418.541016
11378.868164
11403.430664
11395.273438
11351.698242
11262.366211
11274.966797
11185.695312
11220.975586
11366.821289
11397.431641
11274.681641
11284.186523
11280.998047
11238.878906
11233.130859
11250.604492
11262.164062
11286.854492
11301.708984
11303.892578
11348.230469
11375.406250
11334.369141
11292.434570
11316.722656
11298.700195
11298.804688
11331.753906
11541.948242
11701.879883
11685.206055
11542.198242
11456.235352
11453.993164
11397.814453
11325.718750
11352.941406
11430.156250
11493.615234
11404.287109
11406.561523
11488.765625
11487.557617
11398.220703
11345.810547
11357.976562
11334.374023
11285.928711
11315.969727
11396.544922
11374.763672
11339.669922
11340.808594
11387.816406
11343.460938
11308.762695
11352.503906
11401.035156
11326.092773
11321.644531
11353.642578
11374.891602
11329.584961
11337.656250
11346.921875
11306.913086
11192.903320
11157.377930
11189.472656
11206.581055
11205.096680
11261.652344
11386.210938
11565.524414
11685.032227
11568.018555
11455.951172
11436.614258
11327.974609
11213.803711
11203.520508
11279.751953
11251.369141
11270.846680
11423.784180
11554.733398
11485.234375
11445.388672
11575.352539
11639.650391
11473.116211
11382.199219
11369.426758
11349.765625
11315.784180
11359.328125
11420.095703
11341.234375
11309.586914
11413.407227
11495.616211
11386.250977
11337.224609
11343.196289
11289.159180
11291.714844
11314.676758
11471.369141
11545.913086
11511.997070
11276.943359
11222.338867
11132.655273
11078.116211
11031.390625
11105.747070
11311.836914
11263.855469
11217.346680
11247.750977
11223.416992
11158.572266
11197.523438
11219.225586
11184.379883
11149.075195
11169.256836
11140.198242
11151.691406
11238.628906
11417.808594
11414.250977
11292.153320
11245.454102
11324.776367
11367.599609
11309.407227
11453.547852
11539.332031
11390.439453
11217.221680
11149.123047
11105.026367
11072.506836
11167.665039
11234.363281
11248.065430
11216.838867
11277.101562
11470.775391
11546.318359
11421.155273
11425.798828
11404.291016
11336.818359
11265.114258
11210.546875
11180.678711
11213.326172
11249.853516
11231.377930
11217.186523
11221.994141
11176.138672
11160.474609
11211.302734
11342.846680
11418.329102
11363.479492
11300.745117
11334.505859
11299.388672
11253.138672
11279.808594
11309.269531
11292.960938
11312.684570
11412.771484
11461.704102
11376.891602
11369.171875
11389.833008
11382.321289
11361.708984
11389.173828
11345.428711
11282.601562
11267.701172
11299.113281
11267.301758
11251.476562
11304.017578
11374.343750
11319.098633
11288.464844
11328.385742
11313.824219
11352.991211
11399.197266
11377.617188
11331.647461
11366.672852
11393.886719
11319.054688
11242.291016
11187.557617
11164.063477
11127.438477
11142.531250
11131.359375
11149.698242
11187.485352
11239.179688
11229.276367
11236.137695
11213.796875
11205.497070
11261.511719
11210.321289
11206.543945
11244.644531
11290.685547
11241.868164
11290.703125
11365.866211
11342.832031
11318.273438
11400.133789
11407.048828
11283.466797
11219.855469
11216.206055
11212.507812
11248.090820
11290.740234
11364.410156
11307.728516
11269.158203
11365.073242
11530.915039
11464.428711
11382.908203
11389.773438
11310.627930
11277.138672
11286.775391
11303.428711
11333.728516
11417.526367
11497.685547
11422.130859
11394.351562
11423.015625
11310.622070
11258.136719
11287.793945
11254.500000
11259.054688
11283.494141
11355.006836
11301.757812
11287.075195
11285.404297
11249.081055
11174.331055
11169.969727
11222.421875
11271.958008
11230.726562
11279.673828
11402.500977
11404.086914
11300.503906
11224.693359
11158.639648
11162.033203
11190.371094
11255.150391
11368.443359
11351.408203
11246.473633
11207.083008
11224.090820
11200.791992
11255.568359
11342.823242
11370.515625
11316.711914
11327.586914
11459.514648
11416.863281
11198.535156
11131.974609
11171.136719
11238.391602
11197.544922
11195.586914
11344.391602
11388.507812
11288.810547
11219.029297
11171.044922
11140.218750
11144.779297
11224.403320
11330.269531
11313.766602
11271.739258
11229.599609
11118.757812
11121.048828
11138.324219
11201.487305
11187.499023
11184.271484
11361.827148
11441.298828
11443.665039
11280.476562
11244.374023
11145.772461
11145.493164
11168.256836
11191.228516
11160.611328
11165.223633
11275.505859
11171.274414
11147.032227
11188.981445
11224.921875
11175.770508
11231.259766
11295.166016
11243.237305
11193.200195
11260.331055
11354.080078
11363.964844
11297.204102
11228.514648
11163.865234
11179.382812
11178.339844
11151.664062
11225.728516
11290.526367
11224.054688
11243.795898
11342.406250
11307.613281
11370.702148
11463.608398
11461.750977
11424.955078
11349.215820
11262.557617
11218.697266
11166.332031
11127.868164
11259.357422
11323.401367
11370.614258
11372.947266
11400.931641
11334.173828
11324.721680
11388.535156
11310.279297
11219.665039
11183.790039
11285.315430
11365.386719
11352.062500
11453.077148
11321.508789
11137.572266
11066.712891
11073.948242
11132.422852
11172.048828
11252.644531
11383.913086
11284.488281
11306.636719
11433.547852
11433.083008
11373.746094
11369.254883
11339.644531
11275.330078
11301.639648
11351.948242
11337.695312
11269.287109
11211.764648
11103.130859
11069.621094
11090.107422
11142.020508
11215.487305
11234.523438
11228.894531
11240.211914
11227.734375
11256.944336
11312.066406
11359.628906
11205.173828
11173.024414
11191.682617
11196.169922
11188.975586
11224.301758
11290.312500
11264.310547
11268.888672
11275.446289
11279.238281
11253.653320
11260.535156
11272.935547
11289.843750
11283.424805
11263.859375
11361.006836
11401.463867
11454.620117
11457.486328
11439.577148
11444.250977
11446.754883
11392.143555
11329.375000
11365.923828
11425.351562
11395.016602
11358.541016
11364.785156
11322.308594
11236.372070
11205.679688
11174.541992
11230.503906
11173.214844
11199.332031
11335.133789
11372.449219
11424.181641
11326.681641
11215.321289
11175.839844
11145.343750
11154.278320
11158.818359
11125.571289
11181.215820
11294.070312
11401.641602
11273.335938
11235.790039
11186.363281
11159.942383
11134.874023
11265.630859
11363.762695
11211.892578
11176.888672
11166.411133
11239.228516
11260.856445
11268.602539
11324.391602
11274.363281
11290.739258
11335.192383
11348.439453
11236.701172
11190.256836
11291.598633
11425.416016
11343.730469
11250.472656
11270.804688
11267.368164
11235.886719
11279.075195
11340.993164
11409.391602
11371.072266
11310.041992
11285.070312
11245.178711
11172.375000
```
