## Supplementary material for "Functional connectivity across the human subcortical auditory system using an autoregressive matrix-Gaussian copula graphical model approach with partial correlations": Code: roi-13_mean_ts.txt

```
10886.979492
10792.206055
10754.412109
10710.534180
10696.611328
10704.297852
10665.565430
10639.425781
10659.120117
10657.148438
10691.230469
10718.395508
10689.068359
10653.627930
10673.071289
10652.041016
10625.129883
10635.522461
10603.419922
10591.327148
10626.498047
10608.589844
10581.465820
10612.771484
10617.388672
10612.708008
10655.927734
10653.539062
10607.714844
10649.686523
10774.952148
10799.111328
10739.699219
10726.875977
10684.154297
10669.494141
10655.568359
10670.758789
10606.494141
10643.291992
10777.624023
10821.656250
10754.201172
10705.381836
10675.898438
10671.226562
10661.085938
10635.380859
10645.688477
10684.517578
10653.640625
10650.913086
10661.620117
10654.375977
10668.256836
10704.654297
10720.612305
10713.636719
10717.111328
10704.227539
10676.813477
10682.420898
10716.491211
10705.197266
10681.877930
10693.760742
10657.285156
10635.447266
10642.131836
10649.730469
10631.742188
10631.844727
10620.315430
10598.435547
10594.427734
10620.333984
10637.229492
10599.590820
10622.500977
10633.813477
10646.528320
10703.165039
10671.001953
10663.195312
10696.223633
10685.281250
10673.422852
10688.599609
10672.686523
10664.227539
10655.897461
10642.717773
10633.519531
10645.847656
10757.914062
10783.649414
10685.145508
10607.939453
10606.476562
10597.314453
10599.501953
10622.223633
10624.153320
10667.769531
10716.410156
10715.815430
10709.212891
10721.155273
10700.736328
10701.873047
10722.221680
10685.337891
10678.331055
10668.526367
10633.582031
10625.731445
10637.703125
10637.370117
10653.791992
10684.027344
10690.066406
10716.103516
10719.599609
10820.631836
10711.833008
10909.652344
10861.305664
10711.306641
10642.482422
10671.165039
10780.034180
10774.031250
10717.541016
10703.981445
10677.460938
10721.991211
10720.498047
10689.379883
10635.286133
10679.665039
10683.937500
10672.862305
10670.556641
10717.472656
10673.344727
10598.260742
10727.835938
10835.633789
10790.528320
10689.575195
10645.887695
10620.945312
10627.919922
10612.085938
10621.314453
10653.670898
10638.548828
10654.891602
10712.596680
10705.910156
10701.739258
10698.134766
10713.614258
10709.225586
10710.375000
10724.921875
10742.214844
10738.340820
10758.929688
10761.871094
10699.101562
10680.099609
10671.982422
10641.483398
10622.745117
10624.466797
10619.391602
10613.853516
10636.456055
10625.851562
10620.039062
10618.682617
10629.721680
10616.031250
10606.744141
10606.489258
10602.659180
10615.281250
10643.801758
10647.829102
10660.105469
10666.910156
10654.025391
10637.012695
10631.407227
10622.846680
10636.458008
10669.848633
10654.163086
10652.494141
10668.066406
10656.652344
10644.373047
10654.637695
10649.197266
10635.439453
10638.626953
10649.491211
10632.902344
10596.992188
10638.562500
10742.715820
10782.172852
10716.090820
10650.545898
10602.663086
10611.940430
10618.036133
10604.286133
10634.365234
10691.118164
10716.887695
10773.219727
10791.727539
10774.894531
10746.700195
10735.723633
10717.658203
10682.650391
10686.972656
10676.393555
10670.594727
10689.094727
10722.536133
10697.746094
10722.912109
10730.423828
10687.187500
10684.542969
10712.615234
10683.780273
10690.595703
10710.409180
10710.312500
10697.801758
10702.470703
10709.340820
10687.938477
10681.848633
10705.412109
10708.099609
10692.341797
10700.268555
10730.124023
10712.317383
10718.024414
10739.718750
10687.375977
10669.547852
10634.772461
10718.268555
10780.864258
10806.896484
10732.886719
10686.952148
10655.879883
10624.495117
10641.154297
10632.442383
10662.385742
10731.793945
10717.445312
10732.426758
10761.034180
10742.867188
10700.473633
10703.142578
10707.018555
10680.760742
10671.168945
10700.509766
10708.997070
10701.233398
10717.780273
10729.011719
10721.219727
10721.759766
10718.597656
10687.357422
10680.478516
10695.632812
10675.447266
10675.852539
10707.704102
10667.614258
10640.943359
10754.420898
10791.944336
10750.882812
10630.517578
10624.206055
10614.202148
10580.786133
10587.262695
10601.204102
10609.882812
10615.197266
10648.464844
10684.691406
10687.422852
10716.666016
10730.635742
10721.973633
10714.634766
10735.758789
10749.124023
10725.644531
10718.673828
10704.200195
10695.404297
10680.413086
10709.132812
10714.491211
10703.282227
10711.625977
10729.862305
10716.066406
10724.679688
10697.814453
10679.356445
10680.790039
10691.505859
10675.175781
10678.817383
10704.628906
10705.113281
10665.155273
10680.980469
10701.815430
10693.818359
10706.340820
10683.084961
10648.625000
10689.925781
10733.422852
10708.426758
10718.134766
10705.682617
10691.642578
10702.291992
10704.260742
10703.386719
10721.522461
10724.592773
10717.557617
10730.456055
10770.595703
10766.877930
10735.165039
10749.086914
10776.069336
10754.514648
10751.833008
10761.365234
10745.546875
10747.016602
10759.024414
10753.559570
10777.932617
10801.022461
10776.604492
10780.522461
10777.001953
10766.408203
10755.239258
10742.113281
10729.878906
10730.450195
10730.329102
10723.925781
10732.676758
10777.017578
10760.370117
10764.770508
10789.672852
10758.664062
10739.338867
10742.429688
10741.333008
10736.007812
10779.147461
10750.269531
10814.777344
10841.737305
10841.069336
10776.354492
10714.916992
10668.125000
10677.209961
10686.975586
10705.774414
10766.522461
10760.134766
10749.328125
10803.568359
10773.265625
10731.872070
10712.424805
10728.214844
10734.265625
10706.698242
10712.829102
10711.911133
10694.807617
10725.998047
10774.373047
10743.268555
10734.326172
10739.941406
10727.844727
10711.290039
10721.496094
10749.827148
10728.267578
10702.926758
10688.480469
10690.571289
10683.179688
10698.504883
10706.197266
10728.021484
10738.199219
10741.369141
10631.665039
10721.993164
10800.917969
10794.559570
10700.958984
10658.914062
10661.045898
10640.506836
10630.080078
10631.134766
10666.353516
10721.655273
10713.422852
10664.689453
10673.268555
10718.486328
10698.169922
10640.143555
10633.365234
10651.267578
10655.058594
10659.774414
10696.974609
10720.131836
10702.936523
10663.072266
10656.444336
10656.726562
10639.453125
10623.968750
10655.699219
10668.912109
10662.554688
10644.628906
10658.702148
10647.704102
10622.993164
10598.212891
10635.066406
10642.778320
10620.452148
10644.946289
10679.656250
10669.130859
10585.031250
10645.798828
10783.959961
10876.302734
10840.257812
10740.843750
10708.247070
10680.265625
10638.878906
10623.558594
10625.546875
10617.911133
10654.583008
10679.168945
10811.647461
10755.681641
10764.995117
10765.800781
10780.378906
10727.876953
10671.582031
10644.331055
10673.880859
10710.178711
10692.874023
10741.487305
10742.135742
10720.768555
10738.147461
10797.598633
10758.489258
10711.497070
10714.912109
10712.689453
10682.967773
10579.907227
10636.500000
10715.942383
10692.963867
10610.653320
10562.690430
10557.518555
10550.989258
10546.733398
10552.631836
10645.020508
10672.326172
10656.252930
10668.441406
10671.285156
10664.043945
10626.073242
10635.349609
10637.549805
10623.387695
10625.628906
10652.692383
10663.860352
10662.385742
10704.154297
10731.859375
10695.079102
10651.518555
10670.299805
10672.939453
10729.544922
10756.699219
10782.022461
10728.712891
10683.633789
10650.113281
10641.076172
10648.763672
10634.587891
10630.065430
10671.270508
10689.460938
10680.637695
10720.558594
10788.111328
10760.320312
10719.407227
10700.738281
10701.189453
10672.802734
10626.365234
10618.043945
10646.929688
10641.770508
10619.320312
10646.599609
10663.636719
10646.954102
10545.629883
10596.187500
10688.974609
10796.432617
10741.208008
10685.809570
10677.706055
10690.114258
10666.860352
10647.231445
10674.359375
10709.097656
10709.838867
10718.042969
10758.403320
10734.471680
10705.380859
10707.562500
10727.465820
10692.281250
10683.112305
10702.991211
10675.403320
10648.198242
10645.222656
10671.875000
10672.988281
10678.382812
10726.794922
10711.669922
10668.880859
10680.650391
10691.380859
10688.025391
10692.910156
10701.204102
10713.720703
10711.305664
10733.163086
10735.528320
10708.821289
10662.435547
10663.996094
10662.402344
10640.052734
10644.844727
10653.966797
10651.180664
10658.736328
10668.959961
10680.518555
10670.925781
10650.243164
10659.781250
10664.146484
10664.506836
10693.012695
10716.708984
10694.701172
10674.549805
10707.063477
10705.056641
10671.944336
10686.534180
10718.424805
10711.209961
10679.163086
10690.281250
10710.466797
10694.788086
10697.531250
10752.821289
10724.236328
10649.646484
10743.026367
10822.857422
10792.251953
10696.719727
10682.528320
10654.854492
10603.132812
10618.622070
10658.455078
10690.664062
10706.016602
10764.076172
10750.268555
10705.209961
10721.407227
10691.900391
10656.349609
10672.757812
10674.573242
10658.193359
10652.755859
10700.213867
10689.804688
10659.787109
10653.001953
10672.075195
10670.782227
10655.184570
10658.087891
10694.764648
10692.701172
10676.075195
10742.440430
10745.860352
10687.849609
10680.093750
10673.289062
10680.510742
10709.884766
10727.429688
10755.299805
10779.713867
10736.990234
10696.661133
10710.044922
10735.653320
10708.610352
10745.809570
10846.932617
10751.625977
10762.734375
10762.638672
10746.122070
10678.705078
10625.006836
10610.298828
10658.382812
10659.343750
10656.361328
10735.642578
10785.877930
10752.672852
10703.326172
10704.955078
10695.967773
10687.168945
10667.702148
10712.299805
10698.190430
10683.469727
10710.204102
10708.595703
10693.466797
10685.469727
10698.956055
10673.586914
10627.315430
10692.470703
10795.567383
10783.910156
10702.857422
10695.459961
10681.957031
10661.606445
10645.639648
10676.725586
10677.201172
10693.981445
10770.422852
10759.762695
10719.496094
10702.418945
10709.858398
10690.880859
10670.829102
10723.292969
10731.683594
10704.226562
10654.397461
10683.367188
10713.415039
10700.444336
10672.099609
10688.536133
10692.633789
10648.802734
10635.028320
10664.461914
10707.650391
10681.329102
10673.601562
10703.753906
10696.905273
10647.097656
10619.303711
10630.558594
10627.919922
10611.874023
10600.078125
10638.021484
10653.248047
10640.377930
10637.257812
10652.818359
10678.429688
10671.126953
10703.722656
10706.172852
10685.982422
10718.625000
10716.891602
10681.150391
10649.260742
10734.551758
10753.554688
10791.358398
10790.543945
10737.127930
10678.714844
10645.782227
10635.790039
10675.319336
10675.309570
10683.974609
10744.525391
10709.736328
10704.140625
10755.310547
10778.297852
10718.753906
10668.328125
10677.776367
10670.566406
10646.622070
10681.531250
10700.202148
10656.987305
10631.489258
10657.933594
10653.380859
10621.887695
10639.719727
10707.206055
10687.596680
10671.171875
10696.008789
10708.340820
10684.231445
10693.972656
10744.342773
10704.138672
10681.292969
10652.630859
10670.884766
10679.071289
10675.083008
10689.895508
10715.677734
10710.750977
10719.697266
10751.510742
10742.900391
10735.478516
10761.561523
10768.710938
10747.327148
10755.873047
10783.592773
10779.178711
10761.466797
10740.893555
10704.758789
10652.831055
10645.168945
10657.073242
10683.176758
10661.999023
10713.678711
10728.065430
10683.817383
10645.876953
10653.139648
10658.016602
10632.095703
10662.568359
10707.869141
10672.221680
10709.287109
10732.385742
10801.901367
10810.129883
10775.289062
10678.149414
10659.517578
10647.419922
10616.625977
10650.837891
10674.148438
10674.931641
10712.230469
10793.095703
10767.287109
10731.947266
10733.667969
10725.937500
10702.345703
10706.644531
10771.702148
10729.635742
10682.343750
10687.898438
10712.270508
10689.321289
10654.466797
10648.459961
10647.638672
10624.415039
10629.842773
10669.183594
10612.922852
10683.405273
10738.945312
10780.174805
10752.701172
10678.678711
10646.595703
10654.077148
10670.979492
10664.050781
10674.528320
10731.496094
10740.845703
10711.058594
10678.573242
10688.536133
10665.422852
```
