## Supplementary material for "Functional connectivity across the human subcortical auditory system using an autoregressive matrix-Gaussian copula graphical model approach with partial correlations": Code: roi-14_mean_ts.txt

```
10977.000000
10942.547852
10916.080078
10947.168945
10969.757812
10882.441406
10936.671875
10914.388672
10830.545898
10857.216797
10984.664062
10925.100586
10925.391602
10944.029297
10834.711914
10823.352539
10856.119141
10774.750000
10777.679688
10846.563477
10828.186523
10846.527344
10860.671875
10751.230469
10729.226562
10767.241211
10731.769531
10793.304688
10847.292969
10879.166016
10924.767578
11044.290039
10930.607422
10830.357422
10831.798828
10814.068359
10804.487305
10755.126953
10748.648438
10951.597656
11107.046875
11116.814453
10960.690430
10874.955078
10910.908203
10900.887695
10803.946289
10804.744141
10862.353516
10827.386719
10824.086914
10876.939453
10871.197266
10796.564453
10868.948242
10918.669922
10823.875977
10874.840820
10932.346680
10815.750000
10815.863281
10853.300781
10791.096680
10796.225586
10847.919922
10821.711914
10798.714844
10866.004883
10848.124023
10811.980469
10822.596680
10807.403320
10672.676758
10733.331055
10857.161133
10826.778320
10806.080078
10788.492188
10722.309570
10711.684570
10855.241211
10883.857422
10790.367188
10811.181641
10727.259766
10761.358398
10850.768555
10857.456055
10889.165039
10987.666992
10935.256836
10944.181641
10941.149414
11037.070312
11154.372070
11145.426758
10961.440430
10780.484375
10654.428711
10648.815430
10646.928711
10610.928711
10645.120117
10790.523438
10801.001953
10776.737305
10805.521484
10728.546875
10730.337891
10787.287109
10784.976562
10803.597656
10843.782227
10744.414062
10700.227539
10676.981445
10660.887695
10680.171875
10718.953125
10744.063477
10817.187500
10788.111328
10735.679688
10837.081055
10935.965820
11020.124023
11099.282227
10964.259766
10984.291992
11096.713867
11083.269531
11125.769531
10976.654297
10876.518555
10896.676758
11043.209961
10942.681641
10876.055664
10870.053711
10909.890625
10902.626953
10886.332031
10932.953125
10864.019531
10802.739258
10977.239258
11190.137695
11221.507812
11103.454102
10928.839844
10920.210938
10935.328125
10891.154297
10870.566406
10883.285156
10874.068359
10862.332031
10919.054688
10951.713867
10863.358398
10843.438477
10797.852539
10734.634766
10677.239258
10672.194336
10706.488281
10744.996094
10770.976562
10773.231445
10773.376953
10765.655273
10739.777344
10670.270508
10687.181641
10681.205078
10649.335938
10708.077148
10782.241211
10743.141602
10770.147461
10839.763672
10813.388672
10791.917969
10835.091797
10811.040039
10759.248047
10811.896484
10788.754883
10785.750000
10817.676758
10823.754883
10809.498047
10840.864258
10894.297852
10847.185547
10829.934570
10828.774414
10789.924805
10763.054688
10753.954102
10728.892578
10763.512695
10797.707031
10805.539062
10765.558594
10762.140625
10791.430664
10765.465820
10785.277344
10760.844727
10810.202148
10907.117188
11065.522461
11010.121094
10799.933594
10739.951172
10728.125000
10698.853516
10684.191406
10687.748047
10740.074219
10826.256836
10893.120117
10867.352539
10809.758789
10831.309570
10818.427734
10819.641602
10822.166992
10806.348633
10773.512695
10717.393555
10726.385742
10743.103516
10818.704102
10794.237305
10778.291992
10743.546875
10719.226562
10706.567383
10701.733398
10686.838867
10698.098633
10692.157227
10717.865234
10741.676758
10742.561523
10727.938477
10779.493164
10756.137695
10774.770508
10795.070312
10801.799805
10786.408203
10848.006836
10942.712891
10953.071289
10914.843750
10932.245117
10920.260742
10923.614258
11001.171875
11107.840820
10911.500977
10720.187500
10679.360352
10668.531250
10665.209961
10714.466797
10806.964844
10854.941406
10805.935547
10841.954102
10873.637695
10816.245117
10786.405273
10760.414062
10730.348633
10683.927734
10689.654297
10745.116211
10780.270508
10778.790039
10743.669922
10726.751953
10739.489258
10763.729492
10724.994141
10731.050781
10693.252930
10680.833984
10732.498047
10768.356445
10796.941406
10823.155273
11043.331055
11162.254883
11177.830078
11153.386719
10948.758789
10890.603516
10863.156250
10819.767578
10851.956055
10821.927734
10812.576172
10856.250000
10858.294922
10845.131836
10878.072266
10891.837891
10833.408203
10796.569336
10825.076172
10817.662109
10804.538086
10796.598633
10843.648438
10784.789062
10771.810547
10814.784180
10793.030273
10817.221680
10862.676758
10920.673828
10906.011719
10903.583008
10878.428711
10846.623047
10839.787109
10881.142578
10841.883789
10777.043945
10816.395508
10830.077148
10745.875977
10777.543945
10781.803711
10766.578125
10792.190430
10807.924805
10719.849609
10703.944336
10700.251953
10730.762695
10739.016602
10764.875000
10716.927734
10697.476562
10741.206055
10729.844727
10735.878906
10804.631836
10771.411133
10711.707031
10736.421875
10716.526367
10636.906250
10653.246094
10741.927734
10771.539062
10714.578125
10707.815430
10658.693359
10669.197266
10718.488281
10710.392578
10664.196289
10756.041016
10751.643555
10739.638672
10770.572266
10746.145508
10761.614258
10798.448242
10769.692383
10768.606445
10792.257812
10770.962891
10750.120117
10773.291992
10814.536133
10724.287109
10751.355469
10755.925781
10731.471680
10739.180664
10724.543945
10747.651367
10846.574219
10890.669922
10831.991211
10885.466797
11002.451172
11062.220703
10844.815430
10682.484375
10633.191406
10621.250977
10647.493164
10760.829102
10887.224609
10822.192383
10823.294922
10896.272461
10853.586914
10804.055664
10813.779297
10810.212891
10771.849609
10741.059570
10683.588867
10605.980469
10663.151367
10811.875977
10815.033203
10742.255859
10738.642578
10733.281250
10696.398438
10700.345703
10714.887695
10716.749023
10742.695312
10756.693359
10736.342773
10810.478516
10834.760742
10776.456055
10741.089844
10764.523438
10730.551758
10726.181641
10789.326172
11027.248047
11113.243164
11081.799805
10915.956055
10889.903320
10872.658203
10800.956055
10761.795898
10772.749023
10853.711914
10914.955078
10825.593750
10817.054688
10913.168945
10924.220703
10830.367188
10790.747070
10810.513672
10781.772461
10713.738281
10731.257812
10833.091797
10801.124023
10763.890625
10789.973633
10801.792969
10769.473633
10718.494141
10787.863281
10830.906250
10807.150391
10758.868164
10824.274414
10796.447266
10764.760742
10772.050781
10798.608398
10753.480469
10657.380859
10605.717773
10645.733398
10656.837891
10622.513672
10671.168945
10847.585938
11013.034180
11095.199219
11012.080078
10903.122070
10854.370117
10789.682617
10647.646484
10654.958008
10706.749023
10733.611328
10803.037109
10913.311523
11025.518555
10980.839844
10929.566406
10998.360352
11092.171875
10919.125000
10837.863281
10817.745117
10795.401367
10779.859375
10798.950195
10886.130859
10819.381836
10773.929688
10856.818359
10945.004883
10840.835938
10840.292969
10796.186523
10749.791992
10758.513672
10839.115234
10957.493164
11013.948242
10945.908203
10733.883789
10687.069336
10612.539062
10551.735352
10523.412109
10601.048828
10738.317383
10721.617188
10675.041992
10729.337891
10700.598633
10632.251953
10653.011719
10701.035156
10650.658203
10662.031250
10650.145508
10604.245117
10603.044922
10675.747070
10821.839844
10831.103516
10716.855469
10689.468750
10747.975586
10798.791992
10791.271484
10866.751953
10969.197266
10827.175781
10674.320312
10593.236328
10578.812500
10515.830078
10574.069336
10667.316406
10706.382812
10655.154297
10705.973633
10899.585938
10952.749023
10852.176758
10836.791992
10852.128906
10794.076172
10709.618164
10679.161133
10643.033203
10657.259766
10684.381836
10699.109375
10707.842773
10685.711914
10669.539062
10630.812500
10764.550781
10833.491211
10916.397461
10832.853516
10755.426758
10780.380859
10795.596680
10712.331055
10753.582031
10769.554688
10740.541992
10758.368164
10850.683594
10916.683594
10820.475586
10816.935547
10827.594727
10801.243164
10785.864258
10835.669922
10811.033203
10723.044922
10720.010742
10772.756836
10742.250000
10737.208008
10751.014648
10834.405273
10755.672852
10755.035156
10833.392578
10831.797852
10842.128906
10907.054688
10866.418945
10842.065430
10872.633789
10871.098633
10791.005859
10729.820312
10681.257812
10645.674805
10581.543945
10594.460938
10597.689453
10653.833984
10668.214844
10720.946289
10740.657227
10726.215820
10670.157227
10688.887695
10718.021484
10688.839844
10667.906250
10731.250977
10762.291016
10741.445312
10775.202148
10839.392578
10752.950195
10748.486328
10818.035156
10839.126953
10724.751953
10676.333008
10695.505859
10689.583008
10695.321289
10747.819336
10852.221680
10796.297852
10781.438477
10887.745117
11006.618164
10926.024414
10874.024414
10855.646484
10777.965820
10740.051758
10779.333008
10759.772461
10796.195312
10875.353516
10916.353516
10877.624023
10877.875977
10883.476562
10771.347656
10759.428711
10768.317383
10775.337891
10741.956055
10754.627930
10824.503906
10777.502930
10727.417969
10758.618164
10717.703125
10630.534180
10612.106445
10671.380859
10718.778320
10691.603516
10752.642578
10892.448242
10848.335938
10759.536133
10697.141602
10639.190430
10649.347656
10674.618164
10722.162109
10818.503906
10817.824219
10697.071289
10683.505859
10699.910156
10688.317383
10680.935547
10793.371094
10886.747070
10801.895508
10798.498047
10929.463867
10892.666992
10698.502930
10591.616211
10616.552734
10688.603516
10644.064453
10652.863281
10817.023438
10833.597656
10718.669922
10708.894531
10680.621094
10597.129883
10567.162109
10649.825195
10768.597656
10723.949219
10713.697266
10677.958984
10573.287109
10546.121094
10611.304688
10655.988281
10626.133789
10660.465820
10864.945312
10955.581055
10913.669922
10773.790039
10719.054688
10668.831055
10634.230469
10680.021484
10681.403320
10639.533203
10680.637695
10777.573242
10696.562500
10651.110352
10699.636719
10730.695312
10673.121094
10698.933594
10797.216797
10745.733398
10693.437500
10738.597656
10843.145508
10846.940430
10790.900391
10725.663086
10701.481445
10667.483398
10662.559570
10647.922852
10718.447266
10768.694336
10692.911133
10728.040039
10826.880859
10800.024414
10777.107422
10836.152344
10867.216797
10791.310547
10713.775391
10698.058594
10678.350586
10652.699219
10596.949219
10707.772461
10791.624023
10818.341797
10841.221680
10878.916016
10800.591797
10796.838867
10869.420898
10786.400391
10657.962891
10642.875000
10828.683594
10837.848633
10827.847656
10939.858398
10801.893555
10610.619141
10548.283203
10576.412109
10615.018555
10601.355469
10721.209961
10834.075195
10773.900391
10772.717773
10895.291992
10898.353516
10814.666992
10823.954102
10841.185547
10763.634766
10752.933594
10838.824219
10813.460938
10722.090820
10675.636719
10609.669922
10554.453125
10545.815430
10627.641602
10708.599609
10671.393555
10680.596680
10704.929688
10686.541016
10669.170898
10754.898438
10806.291016
10685.105469
10613.884766
10635.924805
10673.765625
10644.676758
10685.756836
10746.518555
10723.538086
10734.613281
10742.215820
10739.260742
10707.355469
10699.454102
10738.426758
10720.322266
10718.689453
10739.666992
10810.901367
10835.341797
10914.676758
10921.187500
10871.416016
10858.045898
10907.149414
10851.800781
10798.601562
10795.016602
10882.909180
10858.873047
10777.566406
10791.447266
10786.355469
10690.822266
10655.486328
10619.833008
10679.275391
10607.688477
10628.717773
10808.895508
10836.512695
10880.110352
10789.076172
10697.500977
10644.089844
10578.739258
10601.375000
10649.201172
10638.500977
10636.008789
10765.024414
10864.829102
10780.199219
10700.221680
10652.152344
10607.452148
10584.794922
10693.095703
10828.128906
10719.478516
10640.709961
10656.723633
10729.703125
10722.506836
10743.847656
10770.006836
10741.930664
10724.396484
10796.077148
10828.501953
10743.548828
10714.182617
10800.976562
10882.447266
10856.001953
10732.395508
10752.109375
10773.265625
10704.799805
10708.850586
10788.460938
10887.465820
10821.767578
10760.286133
10749.614258
10694.875000
10615.478516
```
