## Supplementary material for "Functional connectivity across the human subcortical auditory system using an autoregressive matrix-Gaussian copula graphical model approach with partial correlations": Code: roi-15_mean_ts.txt

```
11327.300781
11227.387695
11221.294922
11142.487305
11112.730469
11155.198242
11100.338867
11070.433594
11112.431641
11080.507812
11084.861328
11149.288086
11099.415039
11054.535156
11107.544922
11072.158203
11037.934570
11091.217773
11058.616211
11026.280273
11087.239258
11058.711914
11013.084961
11077.064453
11089.110352
11049.363281
11105.910156
11101.281250
11019.218750
11037.861328
11185.591797
11197.741211
11127.303711
11139.089844
11074.580078
11050.129883
11050.147461
11092.266602
10995.599609
10960.794922
11140.899414
11224.732422
11179.103516
11134.656250
11062.859375
11067.456055
11099.114258
11057.763672
11039.563477
11106.827148
11101.168945
11060.377930
11095.485352
11116.111328
11074.942383
11103.474609
11150.412109
11122.776367
11118.034180
11168.934570
11133.892578
11118.708008
11183.050781
11155.605469
11108.849609
11140.362305
11112.409180
11058.597656
11052.560547
11083.211914
11029.760742
11012.150391
11056.335938
11051.787109
11042.294922
11088.183594
11118.330078
11070.930664
11100.940430
11127.119141
11120.197266
11213.979492
11169.244141
11139.633789
11197.616211
11169.236328
11139.466797
11183.833008
11136.231445
11116.921875
11159.064453
11120.054688
11080.277344
11141.506836
11225.745117
11292.883789
11172.114258
11058.186523
11059.611328
11005.383789
10986.566406
11050.310547
11029.120117
11071.237305
11160.305664
11129.847656
11103.579102
11170.778320
11124.759766
11102.325195
11146.079102
11098.780273
11068.921875
11100.628906
11043.434570
11048.167969
11078.412109
11040.768555
11058.067383
11086.406250
11068.997070
11104.211914
11131.710938
11204.317383
11121.496094
11306.194336
11248.887695
11156.608398
10995.268555
10970.978516
11153.051758
11128.023438
11101.426758
11105.660156
11072.903320
11098.684570
11107.456055
11057.375977
10996.851562
11053.899414
11086.837891
11056.453125
11028.236328
11092.639648
11051.140625
10963.120117
11104.402344
11273.090820
11215.226562
11123.651367
11055.858398
11016.220703
11059.822266
11022.935547
11015.387695
11073.032227
11057.375000
11062.096680
11116.352539
11127.720703
11104.604492
11100.997070
11132.806641
11113.884766
11083.008789
11123.473633
11138.441406
11106.834961
11139.977539
11173.845703
11112.564453
11075.053711
11087.102539
11050.062500
11007.003906
11030.941406
11000.105469
10966.721680
10993.951172
10986.649414
10964.009766
10972.358398
11002.161133
10987.262695
10978.564453
11003.977539
10981.493164
10996.181641
11052.105469
11037.108398
11047.326172
11096.177734
11064.431641
11022.275391
11036.972656
11020.125000
11012.343750
11062.294922
11026.079102
11003.870117
11027.870117
11024.163086
11003.241211
11014.626953
11036.734375
11009.921875
11008.999023
11045.148438
11006.599609
10984.040039
11026.132812
11157.996094
11186.023438
11102.925781
11061.047852
10993.620117
10978.623047
11011.548828
10996.915039
11009.864258
11070.940430
11074.393555
11122.289062
11153.150391
11163.555664
11118.832031
11126.494141
11135.037109
11081.140625
11075.664062
11076.441406
11041.467773
11057.051758
11106.481445
11052.002930
11062.036133
11074.452148
11028.139648
11015.623047
11041.127930
11021.449219
11003.964844
11036.439453
11057.096680
11030.630859
11035.647461
11059.023438
11022.704102
11017.211914
11064.164062
11085.632812
11035.931641
11050.201172
11097.949219
11075.887695
11078.790039
11145.870117
11100.415039
11066.833008
11063.566406
11155.312500
11230.827148
11234.109375
11160.260742
11130.867188
11056.232422
11041.905273
11072.495117
11032.381836
11042.180664
11121.667969
11120.110352
11112.194336
11140.570312
11142.964844
11098.258789
11084.478516
11106.869141
11096.220703
11067.363281
11086.736328
11106.204102
11074.458008
11085.006836
11111.436523
11058.235352
11063.490234
11095.146484
11067.270508
11073.959961
11107.625977
11078.490234
11071.986328
11098.064453
11047.409180
10992.817383
11117.389648
11194.851562
11191.836914
11080.847656
11019.633789
11015.193359
10969.382812
10950.247070
10971.618164
10993.836914
10983.336914
11016.841797
11056.689453
11032.927734
11058.503906
11081.132812
11070.526367
11054.865234
11065.127930
11099.290039
11080.902344
11075.881836
11094.345703
11100.418945
11065.076172
11095.878906
11110.600586
11093.035156
11111.881836
11152.339844
11114.911133
11109.015625
11112.492188
11083.517578
11067.649414
11088.121094
11081.113281
11063.346680
11104.861328
11106.930664
11061.630859
11074.686523
11109.953125
11065.178711
11055.470703
11043.237305
10999.590820
11015.017578
11080.569336
11049.082031
11062.146484
11087.950195
11060.404297
11076.009766
11092.675781
11076.576172
11081.887695
11104.272461
11117.429688
11114.709961
11138.762695
11154.580078
11117.754883
11120.281250
11161.644531
11121.971680
11114.366211
11123.951172
11112.940430
11094.456055
11131.605469
11117.913086
11127.856445
11177.031250
11127.249023
11117.280273
11130.850586
11118.962891
11102.472656
11107.710938
11092.002930
11092.980469
11097.730469
11085.993164
11094.718750
11155.892578
11120.831055
11090.062500
11146.805664
11122.685547
11101.080078
11119.460938
11123.326172
11113.321289
11154.879883
11149.125000
11195.927734
11231.051758
11218.307617
11156.787109
11095.107422
11030.548828
11035.474609
11058.923828
11064.481445
11112.738281
11135.540039
11119.739258
11163.233398
11163.083984
11112.008789
11068.135742
11072.430664
11082.553711
11034.171875
11043.637695
11073.818359
11060.697266
11090.234375
11157.707031
11127.411133
11108.944336
11126.743164
11114.722656
11067.597656
11076.994141
11122.420898
11079.873047
11047.118164
11069.856445
11062.314453
11061.171875
11090.906250
11105.582031
11108.974609
11118.802734
11117.606445
10940.149414
11014.753906
11135.453125
11122.215820
11061.601562
11005.686523
11009.674805
10977.369141
10980.129883
10986.422852
10998.016602
11060.152344
11070.197266
11023.180664
11036.708008
11086.202148
11068.868164
11017.195312
11001.586914
11019.341797
11028.276367
11019.332031
11051.565430
11074.912109
11071.229492
11017.574219
11015.609375
11036.135742
11046.758789
11047.959961
11068.727539
11079.279297
11078.519531
11042.755859
11045.915039
11065.749023
11033.365234
11000.198242
11018.956055
11036.347656
11013.346680
11023.556641
11055.745117
11050.730469
10965.486328
10989.340820
11146.256836
11252.936523
11224.298828
11128.869141
11074.977539
11034.155273
11015.552734
10992.113281
10991.251953
10974.541992
10977.207031
11036.125977
11204.711914
11156.207031
11126.646484
11174.149414
11176.260742
11140.164062
11117.864258
11075.758789
11092.744141
11146.004883
11113.844727
11146.997070
11174.867188
11165.017578
11169.504883
11228.171875
11208.881836
11142.689453
11123.296875
11109.241211
11098.543945
10981.994141
11040.408203
11139.790039
11121.019531
11044.130859
10993.227539
10969.199219
10969.089844
10978.441406
10979.502930
11057.835938
11096.109375
11079.456055
11068.041992
11081.603516
11084.410156
11028.962891
11012.506836
11044.380859
11027.451172
11027.423828
11063.363281
11087.737305
11070.749023
11097.654297
11114.679688
11070.625977
11012.298828
11013.269531
11001.801758
11080.432617
11119.035156
11152.586914
11103.221680
11052.268555
11020.734375
10991.333984
11016.535156
11007.805664
10997.410156
11036.600586
11080.699219
11069.072266
11090.838867
11172.464844
11153.227539
11098.121094
11056.865234
11066.514648
11028.882812
10991.158203
10968.543945
10978.062500
10980.156250
10958.343750
11007.237305
11047.435547
11061.039062
10960.616211
10982.921875
11108.497070
11184.468750
11132.283203
11059.940430
11034.725586
11044.100586
11030.408203
10999.575195
11003.945312
11041.344727
11056.626953
11048.586914
11089.529297
11089.590820
11063.749023
11045.880859
11075.761719
11066.216797
11033.589844
11061.019531
11027.041016
11005.219727
10986.164062
11015.413086
11028.950195
11011.441406
11060.294922
11052.839844
11005.696289
11013.270508
11027.277344
11053.201172
11043.662109
11057.235352
11072.687500
11038.234375
11047.633789
11061.487305
11064.883789
11017.889648
11014.673828
11010.383789
10978.649414
10984.645508
10989.082031
11010.623047
11013.316406
10998.083008
11015.505859
11012.791016
10986.776367
10991.606445
11004.998047
11030.258789
11049.844727
11083.304688
11068.311523
11041.602539
11064.594727
11071.498047
11054.305664
11047.754883
11097.507812
11085.607422
11055.958984
11047.045898
11063.215820
11060.332031
11039.979492
11106.234375
11075.705078
11002.773438
11113.316406
11189.878906
11153.610352
11041.178711
11011.879883
10992.847656
10959.807617
10955.624023
11002.596680
11053.640625
11056.782227
11106.028320
11091.118164
11050.975586
11055.115234
11040.604492
11020.706055
11017.860352
11026.742188
11033.125977
11023.110352
11051.760742
11053.684570
11022.857422
11009.059570
11023.995117
11020.034180
10987.421875
10969.125000
11008.738281
11008.889648
11003.178711
11064.696289
11096.240234
11041.191406
11013.650391
11029.024414
11028.897461
11052.566406
11123.356445
11145.655273
11142.523438
11112.966797
11062.441406
11056.924805
11109.911133
11078.853516
11110.590820
11175.408203
11136.553711
11162.216797
11165.180664
11124.750000
11046.845703
11029.204102
10994.240234
11021.307617
11045.710938
11053.945312
11101.216797
11154.313477
11123.754883
11074.342773
11046.350586
11056.003906
11045.587891
11033.136719
11106.081055
11115.076172
11078.591797
11078.399414
11069.560547
11064.574219
11055.146484
11070.870117
11072.694336
11014.173828
11062.984375
11186.812500
11180.665039
11083.174805
11051.745117
11041.215820
11024.974609
11007.788086
11032.751953
11052.307617
11047.767578
11102.541016
11108.632812
11086.699219
11063.597656
11052.515625
11072.236328
11067.394531
11089.947266
11110.721680
11106.341797
11058.962891
11077.166992
11106.725586
11093.644531
11043.259766
11034.481445
11043.419922
11020.581055
10997.844727
11005.161133
11046.670898
11035.757812
11022.838867
11044.776367
11044.584961
11028.930664
10999.051758
11014.699219
11018.301758
11014.833008
10984.175781
10999.681641
11015.072266
11016.713867
11004.924805
11020.586914
11039.699219
11031.843750
11045.736328
11075.587891
11057.938477
11073.192383
11075.856445
11072.791016
11043.416992
11087.798828
11168.028320
11196.730469
11168.101562
11107.108398
11044.190430
11031.548828
10998.670898
11050.402344
11080.364258
11064.265625
11135.943359
11116.549805
11103.158203
11152.108398
11183.308594
11136.167969
11089.829102
11089.852539
11092.960938
11039.839844
11050.744141
11082.968750
11050.135742
11022.790039
11045.726562
11071.290039
11050.955078
11062.908203
11124.287109
11128.024414
11084.547852
11100.532227
11106.228516
11091.731445
11100.945312
11138.872070
11093.496094
11073.320312
11030.628906
11037.265625
11045.539062
11035.581055
11046.163086
11072.291992
11076.804688
11090.208008
11116.436523
11129.793945
11103.956055
11122.976562
11137.734375
11146.805664
11147.217773
11183.474609
11176.291016
11138.811523
11107.493164
11121.074219
11071.246094
11050.723633
11068.782227
11105.584961
11080.412109
11110.145508
11123.166016
11104.653320
11067.986328
11083.049805
11094.861328
11083.925781
11092.952148
11144.666992
11133.689453
11149.480469
11169.531250
11234.107422
11244.479492
11218.377930
11122.107422
11097.939453
11077.862305
11026.763672
11054.273438
11083.691406
11101.922852
11124.164062
11199.894531
11187.825195
11140.653320
11109.762695
11118.596680
11102.800781
11082.007812
11133.083008
11094.175781
11054.481445
11051.761719
11069.295898
11094.294922
11050.279297
11060.279297
11079.091797
11051.841797
11044.058594
11056.598633
11004.044922
11083.979492
11160.798828
11184.823242
11137.961914
11096.625977
11058.954102
11042.778320
11068.507812
11075.233398
11062.718750
11144.567383
11160.644531
11109.025391
11062.702148
11058.343750
11050.419922
```
