## Supplementary material for "Functional connectivity across the human subcortical auditory system using an autoregressive matrix-Gaussian copula graphical model approach with partial correlations": Code: roi-00_mean_ts.txt

```
9729.719727
9670.866211
9653.531250
9637.672852
9606.206055
9581.551758
9561.739258
9545.104492
9513.652344
9521.049805
9523.403320
9547.589844
9533.081055
9505.250000
9536.901367
9558.483398
9535.957031
9602.160156
9567.641602
9589.658203
9583.760742
9576.956055
9554.290039
9534.619141
9549.357422
9553.102539
9547.731445
9537.477539
9533.047852
9574.847656
9649.121094
9639.054688
9621.002930
9631.187500
9619.045898
9590.873047
9570.671875
9577.048828
9581.415039
9561.817383
9530.995117
9513.867188
9522.079102
9548.317383
9526.143555
9503.127930
9508.974609
9515.326172
9506.252930
9491.224609
9468.923828
9479.813477
9493.101562
9470.495117
9465.878906
9484.971680
9505.791992
9523.664062
9502.415039
9493.829102
9506.406250
9492.929688
9482.395508
9484.517578
9487.674805
9481.369141
9456.168945
9463.766602
9470.837891
9453.877930
9478.512695
9506.087891
9543.423828
9568.831055
9559.736328
9555.713867
9548.233398
9515.195312
9477.132812
9464.259766
9490.250000
9531.552734
9552.885742
9547.523438
9550.827148
9573.109375
9569.898438
9542.632812
9510.799805
9498.202148
9499.142578
9517.826172
9505.357422
9525.349609
9507.056641
9502.791992
9507.111328
9493.894531
9500.234375
9514.747070
9535.192383
9534.722656
9535.189453
9527.747070
9518.413086
9512.778320
9526.081055
9537.817383
9555.034180
9566.176758
9537.543945
9538.201172
9563.840820
9560.558594
9549.639648
9569.588867
9592.996094
9613.282227
9590.004883
9567.703125
9574.459961
9580.746094
9563.098633
9549.283203
9564.887695
9558.826172
9540.258789
9532.510742
9539.344727
9561.583984
9554.562500
9561.056641
9576.069336
9574.513672
9546.166016
9538.401367
9542.430664
9546.930664
9528.565430
9524.022461
9538.108398
9548.368164
9516.602539
9535.295898
9537.024414
9539.237305
9526.173828
9517.458008
9514.190430
9527.466797
9515.481445
9517.818359
9533.103516
9530.721680
9506.821289
9484.394531
9484.495117
9458.889648
9510.540039
9513.363281
9523.137695
9513.617188
9509.366211
9512.511719
9530.944336
9508.208008
9505.961914
9529.271484
9546.364258
9544.470703
9567.421875
9592.977539
9601.098633
9571.661133
9565.236328
9585.403320
9565.304688
9539.044922
9517.663086
9513.189453
9557.190430
9563.197266
9548.236328
9555.642578
9564.097656
9553.089844
9541.991211
9496.416992
9490.966797
9474.204102
9487.757812
9467.933594
9493.141602
9515.613281
9515.413086
9506.762695
9509.332031
9532.598633
9546.576172
9510.384766
9514.814453
9527.186523
9515.754883
9481.072266
9475.840820
9507.171875
9522.719727
9540.646484
9524.032227
9487.624023
9471.083984
9464.133789
9420.906250
9447.651367
9455.567383
9454.859375
9448.057617
9474.768555
9486.922852
9459.021484
9438.035156
9425.242188
9435.144531
9440.802734
9424.050781
9391.263672
9388.628906
9448.617188
9483.431641
9459.019531
9452.342773
9456.031250
9473.607422
9456.248047
9441.532227
9406.347656
9374.708984
9332.370117
9326.449219
9304.503906
9318.071289
9338.576172
9328.600586
9340.750000
9354.624023
9375.438477
9385.425781
9389.646484
9413.321289
9440.154297
9459.879883
9465.716797
9462.729492
9489.838867
9496.750000
9479.952148
9511.973633
9528.249023
9542.123047
9554.308594
9569.107422
9555.281250
9532.431641
9483.292969
9516.339844
9510.598633
9472.889648
9473.226562
9497.206055
9503.722656
9488.595703
9501.534180
9540.201172
9545.487305
9509.038086
9490.786133
9468.950195
9467.689453
9452.140625
9473.568359
9466.032227
9468.797852
9481.300781
9458.900391
9443.769531
9429.361328
9444.523438
9441.179688
9421.582031
9419.962891
9440.346680
9437.238281
9448.676758
9452.136719
9476.805664
9479.925781
9460.062500
9441.792969
9465.775391
9431.303711
9403.737305
9416.864258
9444.290039
9481.597656
9483.619141
9490.271484
9543.389648
9530.761719
9504.449219
9496.886719
9492.032227
9488.430664
9479.340820
9507.220703
9537.636719
9554.852539
9541.473633
9548.795898
9536.340820
9532.859375
9533.823242
9514.219727
9517.666016
9551.040039
9537.075195
9534.282227
9533.481445
9541.620117
9541.938477
9492.374023
9489.159180
9459.289062
9424.415039
9432.253906
9422.051758
9445.458008
9432.479492
9407.274414
9436.702148
9455.938477
9496.180664
9487.384766
9511.603516
9489.825195
9529.109375
9507.003906
9464.861328
9455.213867
9434.747070
9422.021484
9392.769531
9356.565430
9376.863281
9389.148438
9374.363281
9391.880859
9398.971680
9417.118164
9420.250977
9410.411133
9374.950195
9362.671875
9394.208008
9414.193359
9413.316406
9414.375977
9444.932617
9491.772461
9463.606445
9476.570312
9508.651367
9545.250000
9526.952148
9550.393555
9568.782227
9616.505859
9587.494141
9621.165039
9633.248047
9627.786133
9610.845703
9552.417969
9517.640625
9518.850586
9520.940430
9481.655273
9447.195312
9433.371094
9420.336914
9386.933594
9399.565430
9401.023438
9382.377930
9400.610352
9366.451172
9364.375000
9329.001953
9328.301758
9382.930664
9380.787109
9348.076172
9321.127930
9333.992188
9351.664062
9330.001953
9323.675781
9315.721680
9324.814453
9297.880859
9301.357422
9328.810547
9344.923828
9338.552734
9365.319336
9364.628906
9395.941406
9412.603516
9437.628906
9434.483398
9466.166016
9476.475586
9463.514648
9463.290039
9464.087891
9470.354492
9459.138672
9432.311523
9432.648438
9434.228516
9443.232422
9450.074219
9454.468750
9524.536133
9514.071289
9560.708008
9549.316406
9567.890625
9593.123047
9602.751953
9629.675781
9581.815430
9574.414062
9538.368164
9578.289062
9548.849609
9514.994141
9478.744141
9534.380859
9539.369141
9466.327148
9512.110352
9545.880859
9577.354492
9547.572266
9525.000000
9541.445312
9508.101562
9508.479492
9508.069336
9479.505859
9516.708984
9467.146484
9483.575195
9462.772461
9450.482422
9463.108398
9428.119141
9394.843750
9331.801758
9351.555664
9318.143555
9326.422852
9330.465820
9334.466797
9313.003906
9311.104492
9333.645508
9315.678711
9281.757812
9287.291016
9290.103516
9318.765625
9309.892578
9357.808594
9403.292969
9406.578125
9387.283203
9377.337891
9373.420898
9366.523438
9351.765625
9351.898438
9362.439453
9391.996094
9392.260742
9417.234375
9433.968750
9459.913086
9470.191406
9460.358398
9472.854492
9490.309570
9547.406250
9515.381836
9520.261719
9505.035156
9472.929688
9430.419922
9394.438477
9395.606445
9402.882812
9399.274414
9384.881836
9424.868164
9425.846680
9407.701172
9388.223633
9427.125000
9452.506836
9457.773438
9440.276367
9452.280273
9487.735352
9481.335938
9482.260742
9474.273438
9454.732422
9483.785156
9500.066406
9501.750000
9540.849609
9506.816406
9497.524414
9514.320312
9558.859375
9558.574219
9541.254883
9558.057617
9573.714844
9582.217773
9515.687500
9493.145508
9493.955078
9521.700195
9500.322266
9437.373047
9434.290039
9471.977539
9455.991211
9394.351562
9371.779297
9340.141602
9303.196289
9248.278320
9257.315430
9282.300781
9224.325195
9237.050781
9242.959961
9244.401367
9230.989258
9214.609375
9202.128906
9256.004883
9288.661133
9312.757812
9315.749023
9312.525391
9311.301758
9337.745117
9369.262695
9383.310547
9414.806641
9381.393555
9378.326172
9384.833008
9415.511719
9452.867188
9413.182617
9431.987305
9441.995117
9455.735352
9405.625000
9358.998047
9339.432617
9349.217773
9355.089844
9345.618164
9321.523438
9306.632812
9330.551758
9343.096680
9323.339844
9320.671875
9328.945312
9309.294922
9274.898438
9277.681641
9255.654297
9218.737305
9184.712891
9170.074219
9139.975586
9142.588867
9147.724609
9136.333984
9179.643555
9225.454102
9317.094727
9337.219727
9357.833008
9435.774414
9402.933594
9462.361328
9489.876953
9505.715820
9504.923828
9531.387695
9557.949219
9552.765625
9491.854492
9538.796875
9573.418945
9588.031250
9537.209961
9506.102539
9522.666992
9541.002930
9577.520508
9545.399414
9569.288086
9598.522461
9622.239258
9557.853516
9518.576172
9481.158203
9488.330078
9472.834961
9420.910156
9390.255859
9388.750977
9368.275391
9307.153320
9312.949219
9308.154297
9325.996094
9347.452148
9342.343750
9355.590820
9387.486328
9350.929688
9362.058594
9369.592773
9406.669922
9436.284180
9433.264648
9441.335938
9452.011719
9464.421875
9493.658203
9456.841797
9459.211914
9483.930664
9458.908203
9494.110352
9446.213867
9430.653320
9455.262695
9478.194336
9459.985352
9459.197266
9476.480469
9473.891602
9509.898438
9441.764648
9392.276367
9381.710938
9402.896484
9385.099609
9356.304688
9350.586914
9363.765625
9408.155273
9368.660156
9362.717773
9394.275391
9416.672852
9382.124023
9346.924805
9348.902344
9382.563477
9405.060547
9438.651367
9418.529297
9424.903320
9459.133789
9471.136719
9451.515625
9444.913086
9455.099609
9441.672852
9400.655273
9378.232422
9373.616211
9287.773438
9278.670898
9263.500977
9269.318359
9240.293945
9273.916016
9231.259766
9232.567383
9255.142578
9239.693359
9237.240234
9221.576172
9229.437500
9233.335938
9246.834961
9251.225586
9259.362305
9256.980469
9249.091797
9268.366211
9276.152344
9278.369141
9304.545898
9319.583008
9328.237305
9339.992188
9349.934570
9356.292969
9381.191406
9380.201172
9394.850586
9402.395508
9387.120117
9378.246094
9375.158203
9379.192383
9361.223633
9375.949219
9391.103516
9436.642578
9478.840820
9479.751953
9457.717773
9475.346680
9514.629883
9505.834961
9450.094727
9492.372070
9486.595703
9478.170898
9434.961914
9439.483398
9462.178711
9501.878906
9519.365234
9516.714844
9566.254883
9593.639648
9573.605469
9525.178711
9452.336914
9415.270508
9406.493164
9420.323242
9337.977539
9288.671875
9265.630859
9290.888672
9248.065430
9235.805664
9261.812500
9271.125977
9269.125000
9274.143555
9309.369141
9311.064453
9336.375977
9353.901367
9369.015625
9382.292969
9406.104492
9390.178711
9375.107422
9372.726562
9394.009766
9374.834961
9403.312500
9398.761719
9419.779297
9446.725586
9481.989258
9476.353516
9421.359375
9415.803711
9423.725586
9397.716797
9371.280273
9371.250000
9395.473633
9365.569336
9390.026367
9426.067383
9434.759766
9451.761719
9452.267578
9461.495117
9479.365234
9512.764648
9509.435547
9501.402344
9523.510742
9526.686523
9568.624023
9517.198242
9522.520508
9552.072266
9536.275391
9539.919922
9485.115234
9459.924805
9451.000000
9447.760742
9444.488281
9413.824219
9344.013672
9326.036133
9313.117188
9252.057617
9235.278320
9240.857422
9241.888672
9249.885742
9224.544922
9234.293945
9274.903320
9342.559570
9334.185547
9295.059570
9313.804688
9345.514648
9349.532227
9325.937500
9301.054688
9275.957031
9270.993164
9269.121094
9226.771484
9205.583984
9173.534180
9159.589844
9181.291016
9223.954102
9208.831055
9171.907227
9169.472656
9180.120117
9174.114258
9172.141602
9166.791016
9193.109375
9215.696289
9223.598633
9265.958984
9267.729492
9296.903320
9304.455078
9341.992188
9367.692383
9378.867188
9409.887695
9404.851562
9464.958984
9498.200195
9514.586914
9461.587891
9440.548828
9473.522461
9457.214844
9435.506836
9421.831055
9468.094727
9506.127930
9570.028320
9563.835938
9551.792969
9572.146484
9568.639648
9558.442383
9499.929688
9476.785156
9403.243164
9397.447266
9350.180664
9319.415039
9319.001953
9337.930664
```
