## Supplementary material for "Functional connectivity across the human subcortical auditory system using an autoregressive matrix-Gaussian copula graphical model approach with partial correlations": Code: roi-01_mean_ts.txt

```
10828.049805
10730.843750
10788.514648
10795.926758
10731.797852
10615.710938
10602.250977
10558.632812
10523.604492
10556.007812
10583.205078
10598.960938
10675.097656
10509.415039
10542.953125
10552.978516
10629.073242
10737.926758
10756.573242
10803.860352
10741.529297
10751.349609
10770.018555
10650.601562
10675.316406
10725.558594
10641.564453
10714.346680
10637.580078
10751.507812
10802.803711
10832.447266
10782.404297
10662.957031
10759.556641
10705.223633
10641.119141
10652.684570
10675.820312
10678.913086
10706.701172
10610.766602
10647.056641
10666.977539
10695.025391
10621.298828
10606.694336
10652.421875
10552.525391
10587.397461
10552.009766
10584.500977
10608.066406
10586.213867
10502.575195
10642.365234
10609.990234
10618.258789
10576.201172
10560.425781
10594.978516
10629.312500
10533.964844
10632.720703
10588.569336
10604.460938
10589.432617
10534.129883
10540.467773
10546.632812
10643.926758
10717.303711
10776.444336
10823.630859
10748.647461
10694.017578
10738.477539
10692.105469
10683.198242
10680.605469
10745.854492
10772.547852
10772.191406
10731.741211
10736.381836
10711.042969
10755.110352
10718.139648
10651.426758
10680.570312
10652.861328
10650.268555
10626.122070
10670.643555
10631.964844
10634.206055
10610.876953
10628.158203
10658.258789
10638.736328
10664.796875
10706.675781
10654.688477
10666.196289
10633.583984
10725.188477
10668.653320
10696.231445
10693.429688
10743.004883
10740.808594
10684.782227
10690.979492
10701.294922
10688.253906
10657.361328
10717.127930
10688.319336
10703.135742
10641.179688
10712.609375
10707.768555
10682.592773
10626.321289
10647.535156
10733.289062
10575.332031
10568.584961
10651.590820
10659.909180
10688.553711
10654.803711
10708.687500
10775.328125
10615.419922
10618.351562
10628.464844
10674.659180
10666.741211
10667.299805
10733.276367
10732.145508
10735.167969
10665.134766
10623.350586
10657.750977
10638.432617
10593.450195
10650.872070
10688.604492
10644.451172
10588.305664
10627.833984
10633.777344
10627.051758
10641.451172
10662.586914
10696.976562
10766.640625
10793.613281
10785.703125
10732.736328
10686.381836
10707.349609
10763.890625
10692.766602
10652.271484
10685.249023
10707.891602
10826.682617
10807.916992
10886.289062
10925.078125
10864.541016
10780.991211
10826.876953
10768.876953
10761.872070
10704.097656
10762.658203
10816.273438
10851.021484
10791.768555
10789.018555
10824.044922
10781.995117
10723.732422
10645.017578
10676.179688
10627.635742
10684.606445
10601.567383
10628.000977
10660.022461
10744.538086
10651.912109
10627.490234
10655.086914
10732.720703
10654.315430
10707.579102
10706.270508
10689.394531
10599.516602
10581.518555
10650.476562
10678.277344
10582.261719
10591.012695
10536.250000
10598.952148
10532.944336
10435.564453
10459.389648
10462.092773
10479.514648
10470.323242
10538.273438
10586.657227
10651.820312
10546.203125
10543.703125
10588.728516
10555.859375
10646.678711
10725.399414
10724.148438
10750.456055
10720.626953
10732.297852
10727.552734
10796.394531
10773.706055
10734.459961
10689.551758
10610.477539
10598.452148
10471.740234
10479.794922
10414.196289
10401.182617
10453.319336
10572.130859
10593.176758
10635.904297
10660.573242
10638.846680
10676.727539
10661.407227
10726.411133
10757.092773
10710.384766
10767.319336
10776.895508
10839.127930
10758.652344
10822.074219
10818.337891
10837.757812
10833.469727
10888.942383
10945.148438
10903.888672
10762.708984
10800.439453
10830.474609
10741.167969
10671.263672
10654.455078
10746.143555
10718.100586
10709.312500
10716.687500
10774.476562
10716.773438
10667.639648
10648.170898
10613.801758
10693.193359
10686.029297
10744.661133
10751.004883
10770.092773
10722.477539
10632.299805
10668.130859
10585.932617
10620.824219
10540.262695
10582.670898
10608.017578
10622.710938
10639.425781
10731.796875
10779.874023
10754.183594
10716.087891
10722.836914
10705.492188
10670.379883
10651.397461
10666.214844
10703.549805
10768.343750
10671.613281
10680.250000
10705.191406
10713.404297
10695.556641
10706.412109
10636.580078
10611.504883
10643.692383
10628.523438
10575.846680
10601.909180
10582.916992
10594.638672
10580.035156
10524.733398
10528.671875
10596.246094
10500.858398
10528.179688
10626.311523
10590.710938
10666.713867
10648.255859
10712.693359
10588.276367
10511.466797
10485.786133
10515.953125
10493.332031
10510.321289
10461.911133
10491.406250
10445.317383
10469.534180
10465.413086
10449.688477
10424.234375
10314.219727
10425.827148
10507.095703
10617.284180
10512.688477
10469.867188
10414.988281
10441.216797
10470.093750
10374.976562
10414.900391
10511.520508
10502.273438
10572.065430
10590.232422
10576.653320
10559.957031
10559.555664
10476.236328
10465.832031
10477.149414
10482.626953
10549.923828
10548.040039
10606.860352
10631.923828
10633.917969
10599.562500
10516.349609
10574.728516
10628.477539
10568.645508
10579.423828
10533.768555
10598.808594
10427.263672
10386.544922
10398.620117
10491.038086
10525.166016
10473.617188
10551.055664
10568.758789
10505.987305
10428.169922
10484.886719
10419.231445
10361.282227
10278.202148
10304.911133
10324.530273
10325.325195
10369.189453
10478.177734
10420.625000
10412.779297
10426.119141
10476.193359
10389.262695
10361.941406
10310.150391
10351.711914
10281.806641
10221.601562
10250.587891
10322.592773
10348.666016
10335.170898
10311.634766
10377.639648
10335.636719
10330.978516
10366.116211
10381.891602
10446.725586
10412.163086
10373.531250
10389.578125
10467.034180
10489.665039
10500.713867
10486.631836
10459.573242
10481.755859
10409.881836
10430.765625
10379.156250
10361.746094
10496.750000
10300.123047
10312.782227
10275.380859
10391.743164
10519.334961
10480.385742
10418.406250
10394.246094
10455.801758
10497.785156
10356.359375
10385.326172
10429.580078
10429.100586
10328.329102
10297.379883
10214.823242
10232.631836
10251.936523
10243.284180
10225.125977
10265.238281
10337.548828
10312.718750
10310.095703
10313.687500
10258.365234
10348.259766
10291.097656
10203.880859
10200.959961
10210.999023
10329.898438
10314.632812
10394.094727
10367.592773
10245.103516
10185.091797
10184.228516
10245.178711
10289.483398
10221.799805
10306.336914
10236.434570
10231.735352
10226.128906
10212.544922
10231.834961
10233.170898
10237.667969
10353.244141
10414.634766
10394.649414
10436.855469
10435.722656
10340.759766
10310.981445
10295.032227
10309.934570
10205.629883
10181.597656
10160.123047
10212.242188
10194.458984
10199.741211
10161.634766
10200.965820
10228.708008
10250.665039
10291.761719
10288.162109
10447.178711
10469.719727
10414.043945
10408.925781
10322.575195
10223.157227
10260.838867
10314.707031
10325.042969
10264.942383
10252.450195
10227.272461
10248.685547
10201.990234
10236.472656
10198.333008
10201.634766
10305.947266
10248.519531
10299.674805
10229.999023
10221.702148
10171.889648
10256.472656
10254.095703
10258.461914
10238.534180
10243.750000
10308.040039
10359.861328
10285.458984
10296.833984
10290.745117
10361.791992
10302.212891
10176.023438
10272.305664
10332.846680
10296.275391
10128.067383
10108.544922
10211.854492
10281.904297
10289.323242
10286.590820
10348.590820
10403.888672
10243.127930
10121.255859
10072.217773
9968.465820
9904.679688
9840.580078
9876.659180
9886.055664
9836.611328
9841.433594
9868.043945
9891.180664
9851.955078
9857.244141
9835.953125
9893.223633
9945.353516
9984.700195
9989.316406
10052.330078
10045.777344
10114.662109
10110.064453
10044.513672
10098.967773
10038.461914
10088.246094
10065.680664
10104.277344
10203.717773
10212.837891
10257.791016
10283.459961
10250.968750
10132.485352
10076.929688
10085.893555
10181.880859
10241.993164
10313.784180
10368.707031
10404.841797
10406.317383
10323.550781
10352.166992
10340.673828
10289.593750
10191.191406
10192.252930
10092.978516
10116.078125
10101.782227
10010.587891
9946.293945
9942.744141
9986.764648
9916.569336
10017.620117
10047.673828
10144.174805
10128.804688
10083.641602
10134.940430
10197.767578
10108.935547
10178.243164
10239.421875
10262.069336
10260.863281
10288.043945
10404.924805
10294.463867
10330.226562
10346.451172
10385.781250
10453.363281
10294.243164
10275.270508
10233.277344
10374.810547
10346.163086
10314.801758
10233.521484
10267.988281
10242.697266
10070.542969
10071.609375
10034.162109
10116.703125
10095.999023
10043.242188
10020.711914
10029.556641
9865.090820
9756.361328
9735.143555
9786.779297
9898.467773
9838.629883
9886.000977
9919.417969
10007.220703
9983.143555
9927.189453
9967.078125
10124.662109
10127.343750
10149.451172
10099.711914
10074.499023
10101.543945
10162.516602
10078.625977
10109.294922
10139.186523
10266.390625
10270.038086
10231.352539
10204.427734
10310.594727
10306.071289
10201.942383
10198.152344
10130.988281
10216.720703
10161.685547
10045.124023
9959.132812
10030.287109
10071.875977
9952.768555
9921.117188
9843.564453
9986.025391
9905.073242
9989.908203
9982.182617
10031.479492
10049.086914
9936.430664
9883.838867
9864.217773
9993.204102
10015.442383
10054.325195
10074.288086
10036.684570
10015.080078
10070.991211
9999.472656
10047.854492
10089.450195
10064.407227
10072.865234
10063.453125
10000.375977
10001.536133
10023.496094
10088.319336
10042.069336
10137.858398
10076.462891
10043.540039
10102.071289
10150.517578
10065.255859
10059.257812
10127.236328
10173.950195
10170.022461
10151.095703
10176.266602
10199.356445
10143.784180
10211.784180
10235.375977
10218.724609
10243.763672
10189.775391
10188.393555
10142.314453
10257.963867
10267.247070
10353.307617
10295.891602
10290.761719
10340.543945
10353.515625
10260.009766
10265.619141
10250.444336
10257.830078
10187.487305
10190.073242
10221.855469
10233.340820
10304.592773
10297.536133
10382.031250
10288.587891
10235.512695
10240.082031
10165.122070
10037.824219
10249.812500
10206.058594
10143.038086
10219.544922
10203.432617
10407.590820
10400.816406
10336.534180
10296.657227
10356.281250
10379.988281
10494.481445
10377.236328
10361.784180
10291.899414
10227.717773
10109.391602
10057.161133
10097.072266
10093.916992
10009.941406
10000.091797
10046.117188
10048.207031
9995.247070
10001.298828
9983.044922
10065.266602
10079.720703
10083.725586
10100.557617
10091.757812
9961.988281
10051.382812
10020.600586
10010.039062
10048.562500
10105.617188
10186.755859
10205.495117
10141.041992
10172.189453
10314.218750
10205.613281
10249.643555
10317.704102
10333.650391
10185.705078
10134.138672
10035.753906
10112.661133
10150.461914
10137.479492
10146.727539
10258.004883
10253.863281
10228.210938
10242.736328
10304.377930
10351.355469
10316.497070
10187.195312
10194.193359
10326.942383
10303.589844
10168.527344
10104.417969
10032.978516
10152.880859
10120.451172
10047.912109
10083.486328
10111.791016
10135.003906
10048.569336
9895.879883
9909.757812
9819.223633
9758.935547
9649.615234
9642.714844
9642.534180
9717.285156
9745.312500
9714.086914
9833.004883
9906.282227
9961.784180
9859.593750
9879.182617
9994.580078
10079.907227
10031.127930
10051.985352
9949.012695
10043.550781
10004.201172
9883.183594
9989.000977
9850.814453
9767.960938
9788.232422
9848.397461
9823.673828
9840.125000
9869.487305
9898.663086
9974.805664
9943.532227
9961.916992
10041.799805
9924.486328
9936.509766
9974.543945
9852.448242
9987.632812
10042.492188
10026.608398
10019.173828
10087.018555
10201.943359
10183.369141
10224.987305
10247.731445
10311.546875
10179.229492
10171.663086
10142.689453
10089.176758
10200.182617
10216.194336
10175.997070
10225.424805
10377.875977
10383.671875
10406.869141
10317.906250
10234.344727
10259.297852
10300.384766
10207.988281
10193.942383
10175.879883
10175.229492
10030.098633
9904.567383
9858.583008
```
