## Supplementary material for "Functional connectivity across the human subcortical auditory system using an autoregressive matrix-Gaussian copula graphical model approach with partial correlations": Code: roi-02_mean_ts.txt

```
10558.213867
10503.658203
10461.688477
10442.943359
10446.853516
10416.041016
10390.627930
10361.448242
10344.094727
10349.677734
10369.317383
10363.320312
10362.034180
10356.463867
10381.398438
10409.802734
10403.911133
10407.291992
10430.570312
10437.053711
10425.226562
10393.002930
10345.594727
10349.086914
10350.296875
10355.507812
10352.420898
10320.416016
10334.652344
10388.082031
10449.095703
10439.162109
10441.211914
10429.810547
10412.489258
10357.176758
10332.984375
10355.534180
10383.074219
10354.204102
10324.112305
10327.783203
10343.277344
10344.532227
10329.017578
10297.873047
10306.877930
10321.318359
10299.527344
10262.040039
10267.799805
10273.175781
10281.599609
10271.965820
10262.439453
10275.228516
10304.565430
10302.935547
10291.295898
10288.883789
10286.676758
10277.336914
10284.538086
10263.971680
10285.026367
10268.587891
10271.949219
10253.699219
10277.046875
10266.491211
10264.465820
10307.303711
10375.569336
10374.737305
10355.522461
10378.897461
10378.791016
10333.292969
10298.590820
10301.050781
10320.358398
10345.450195
10371.960938
10373.535156
10366.044922
10392.670898
10367.509766
10341.533203
10329.496094
10314.679688
10318.859375
10336.832031
10334.969727
10329.150391
10326.411133
10344.784180
10314.433594
10314.888672
10317.808594
10347.332031
10340.811523
10346.377930
10350.089844
10318.630859
10341.924805
10315.521484
10319.300781
10333.127930
10390.710938
10386.200195
10381.779297
10381.457031
10388.236328
10378.977539
10386.318359
10387.315430
10405.335938
10397.303711
10367.357422
10379.306641
10376.826172
10390.720703
10411.051758
10394.662109
10388.589844
10376.451172
10357.556641
10364.293945
10390.952148
10389.643555
10382.284180
10390.977539
10401.396484
10399.243164
10379.542969
10385.024414
10381.705078
10378.786133
10373.537109
10363.996094
10378.030273
10358.896484
10365.299805
10378.737305
10373.334961
10388.101562
10388.695312
10369.361328
10355.103516
10354.535156
10346.883789
10369.431641
10398.519531
10367.966797
10368.447266
10336.446289
10323.159180
10296.600586
10313.274414
10361.869141
10353.754883
10328.952148
10330.709961
10355.122070
10359.452148
10352.347656
10352.450195
10372.902344
10413.058594
10417.287109
10434.490234
10465.260742
10467.293945
10442.336914
10439.425781
10431.962891
10415.125000
10371.347656
10355.850586
10378.932617
10415.923828
10415.056641
10399.853516
10400.703125
10416.771484
10411.706055
10391.831055
10377.199219
10349.051758
10354.354492
10333.612305
10342.542969
10337.026367
10366.542969
10370.425781
10378.235352
10374.528320
10386.023438
10358.019531
10371.258789
10349.278320
10374.661133
10347.356445
10333.872070
10336.120117
10353.619141
10386.225586
10423.199219
10364.248047
10354.938477
10329.647461
10320.021484
10299.363281
10314.973633
10314.394531
10294.977539
10322.324219
10351.101562
10352.867188
10306.367188
10271.360352
10247.757812
10276.375000
10261.723633
10244.546875
10239.102539
10262.357422
10312.471680
10341.941406
10300.108398
10296.897461
10202.685547
10272.438477
10304.774414
10284.722656
10237.772461
10186.689453
10155.002930
10161.363281
10155.060547
10188.003906
10212.054688
10217.001953
10228.922852
10234.658203
10258.930664
10253.146484
10284.139648
10316.749023
10341.333984
10349.142578
10349.696289
10368.390625
10380.412109
10374.908203
10372.856445
10414.877930
10441.229492
10428.101562
10463.621094
10479.210938
10461.031250
10424.283203
10406.681641
10407.139648
10399.561523
10387.759766
10359.650391
10369.869141
10400.649414
10383.047852
10424.343750
10439.846680
10440.492188
10418.253906
10404.470703
10344.876953
10387.053711
10331.150391
10324.347656
10283.739258
10348.428711
10366.348633
10341.303711
10324.470703
10322.070312
10314.096680
10310.680664
10298.654297
10300.281250
10313.512695
10333.040039
10354.461914
10349.541992
10354.728516
10357.795898
10361.669922
10337.226562
10356.833984
10312.478516
10312.128906
10286.466797
10341.673828
10381.914062
10393.038086
10428.161133
10441.092773
10429.737305
10425.883789
10420.073242
10410.544922
10381.488281
10358.187500
10392.343750
10429.197266
10439.645508
10423.047852
10427.097656
10423.212891
10437.936523
10438.624023
10409.910156
10434.770508
10426.416016
10421.013672
10411.869141
10408.914062
10430.000000
10396.575195
10374.458008
10367.420898
10320.380859
10301.084961
10300.057617
10279.683594
10291.641602
10281.535156
10270.338867
10270.842773
10326.708984
10327.985352
10343.097656
10351.939453
10356.181641
10398.298828
10419.171875
10419.629883
10399.025391
10359.782227
10315.378906
10300.534180
10272.573242
10299.748047
10246.704102
10314.272461
10287.820312
10276.083984
10327.229492
10292.323242
10256.637695
10251.953125
10270.578125
10289.916016
10280.356445
10268.663086
10311.277344
10349.752930
10365.192383
10345.041016
10358.322266
10364.382812
10401.316406
10393.129883
10439.416016
10480.538086
10488.443359
10482.557617
10489.015625
10494.257812
10489.440430
10484.223633
10460.747070
10463.449219
10461.282227
10409.156250
10403.623047
10358.022461
10342.176758
10270.571289
10246.487305
10252.234375
10253.533203
10245.646484
10261.425781
10251.656250
10227.780273
10196.037109
10236.651367
10250.123047
10253.214844
10228.575195
10216.806641
10224.602539
10220.151367
10204.063477
10219.792969
10227.113281
10220.009766
10194.780273
10180.094727
10207.066406
10200.517578
10216.506836
10229.403320
10246.240234
10240.761719
10266.281250
10315.163086
10323.687500
10328.089844
10358.859375
10344.874023
10385.044922
10358.421875
10347.053711
10341.875000
10316.856445
10324.867188
10315.110352
10325.382812
10361.289062
10396.750000
10452.081055
10450.377930
10452.676758
10448.599609
10492.999023
10526.669922
10548.732422
10532.529297
10498.218750
10490.700195
10494.416992
10507.652344
10449.046875
10430.751953
10401.464844
10415.162109
10406.712891
10385.747070
10407.321289
10415.861328
10413.620117
10397.756836
10372.778320
10385.387695
10384.099609
10360.147461
10371.434570
10407.435547
10440.795898
10444.579102
10420.993164
10418.540039
10414.309570
10414.454102
10363.860352
10284.712891
10278.831055
10245.710938
10244.860352
10185.321289
10202.257812
10226.348633
10199.656250
10188.351562
10185.074219
10178.955078
10193.568359
10147.329102
10169.372070
10174.511719
10193.793945
10269.239258
10318.655273
10318.137695
10292.763672
10241.745117
10230.307617
10231.791016
10250.424805
10246.441406
10263.079102
10258.134766
10313.422852
10328.884766
10331.844727
10316.488281
10317.072266
10314.085938
10330.326172
10392.129883
10442.535156
10448.936523
10481.515625
10455.946289
10380.042969
10330.733398
10305.065430
10299.651367
10271.035156
10253.340820
10253.494141
10261.363281
10256.486328
10292.771484
10352.597656
10372.265625
10394.404297
10353.473633
10332.567383
10415.966797
10414.721680
10433.104492
10418.243164
10383.700195
10401.962891
10420.837891
10468.177734
10464.302734
10430.764648
10401.340820
10427.399414
10478.294922
10494.141602
10476.116211
10505.666992
10514.831055
10497.209961
10452.088867
10441.518555
10465.947266
10443.193359
10427.604492
10375.791992
10356.159180
10364.381836
10383.495117
10355.664062
10330.999023
10279.036133
10219.772461
10165.328125
10175.629883
10185.532227
10156.632812
10130.605469
10111.820312
10136.600586
10138.048828
10111.867188
10126.281250
10148.261719
10204.632812
10233.614258
10245.200195
10243.613281
10232.792969
10260.858398
10267.274414
10308.438477
10325.650391
10300.578125
10265.752930
10296.458008
10337.719727
10364.036133
10350.994141
10306.723633
10356.797852
10375.896484
10370.712891
10279.573242
10292.745117
10286.551758
10287.484375
10281.959961
10250.718750
10260.982422
10247.898438
10318.147461
10311.290039
10286.901367
10264.915039
10254.224609
10214.714844
10187.057617
10208.311523
10199.128906
10164.310547
10108.880859
10090.859375
10064.954102
10071.841797
10089.748047
10101.434570
10126.921875
10214.955078
10254.661133
10314.070312
10390.505859
10403.859375
10403.938477
10428.940430
10455.727539
10451.846680
10490.598633
10503.230469
10534.209961
10497.984375
10485.485352
10543.874023
10541.812500
10541.072266
10497.228516
10531.795898
10527.467773
10516.150391
10505.242188
10521.671875
10562.565430
10601.347656
10579.046875
10535.870117
10531.722656
10481.619141
10416.192383
10391.826172
10346.143555
10342.914062
10304.541992
10245.566406
10227.434570
10253.634766
10223.664062
10233.097656
10245.549805
10283.913086
10284.730469
10300.666016
10313.175781
10315.748047
10353.575195
10344.844727
10361.643555
10372.863281
10368.861328
10389.871094
10400.743164
10407.031250
10384.001953
10408.933594
10397.764648
10394.363281
10401.471680
10387.796875
10394.583984
10393.148438
10436.562500
10456.808594
10452.502930
10473.026367
10478.505859
10463.025391
10416.336914
10412.790039
10382.861328
10397.265625
10343.029297
10348.127930
10355.726562
10389.577148
10375.594727
10359.716797
10361.616211
10386.121094
10395.166016
10355.724609
10332.494141
10321.036133
10348.157227
10380.432617
10376.247070
10363.797852
10388.291992
10408.306641
10398.945312
10378.705078
10347.602539
10309.543945
10290.745117
10294.758789
10261.475586
10233.248047
10221.021484
10224.148438
10215.772461
10168.789062
10175.162109
10202.047852
10180.915039
10180.908203
10180.343750
10149.921875
10171.735352
10142.097656
10143.722656
10172.612305
10180.338867
10177.625977
10177.347656
10175.426758
10183.726562
10196.173828
10223.973633
10219.328125
10240.745117
10303.652344
10292.256836
10307.181641
10349.062500
10365.864258
10383.075195
10379.012695
10381.973633
10374.396484
10360.083008
10381.689453
10354.733398
10359.295898
10357.278320
10379.483398
10408.926758
10459.546875
10439.815430
10448.489258
10465.717773
10485.988281
10463.950195
10464.581055
10406.848633
10451.676758
10452.962891
10420.134766
10392.444336
10417.423828
10438.130859
10434.160156
10430.544922
10471.103516
10537.446289
10530.561523
10502.834961
10480.651367
10417.675781
10400.931641
10392.344727
10321.588867
10307.740234
10275.400391
10230.080078
10237.125977
10200.027344
10213.875000
10215.783203
10212.409180
10213.300781
10245.694336
10275.648438
10307.210938
10309.501953
10339.208984
10377.374023
10367.015625
10394.530273
10374.692383
10356.571289
10365.260742
10366.789062
10372.039062
10367.451172
10386.448242
10395.101562
10407.397461
10434.225586
10433.034180
10438.796875
10436.617188
10403.360352
10375.347656
10355.859375
10347.282227
10366.110352
10329.891602
10358.643555
10394.172852
10423.863281
10399.936523
10451.887695
10470.322266
10473.537109
10483.456055
10494.623047
10537.525391
10529.554688
10560.010742
10559.337891
10533.964844
10563.458008
10555.089844
10539.644531
10493.294922
10480.478516
10476.244141
10469.866211
10477.086914
10428.845703
10357.726562
10315.303711
10227.644531
10192.401367
10143.507812
10158.812500
10184.614258
10175.657227
10200.265625
10181.251953
10192.852539
10228.496094
10250.425781
10254.557617
10251.406250
10260.376953
10281.202148
10294.082031
10302.945312
10249.011719
10210.415039
10209.672852
10199.590820
10200.712891
10170.124023
10132.236328
10122.650391
10169.451172
10165.279297
10183.547852
10162.772461
10146.352539
10139.120117
10131.955078
10153.297852
10177.498047
10168.049805
10193.989258
10179.514648
10241.707031
10268.545898
10257.993164
10277.026367
10295.075195
10305.771484
10319.686523
10330.122070
10382.917969
10410.564453
10427.639648
10432.208984
10453.403320
10458.124023
10498.030273
10451.333984
10420.535156
10422.605469
10468.700195
10537.258789
10574.460938
10580.283203
10610.695312
10642.375977
10647.916992
10580.951172
10501.728516
10469.392578
10449.374023
10419.574219
10331.710938
10294.501953
10308.709961
10292.233398
```
