## Supplementary material for "Functional connectivity across the human subcortical auditory system using an autoregressive matrix-Gaussian copula graphical model approach with partial correlations": Code: roi-03_mean_ts.txt

```
11288.680664
11185.180664
11150.567383
11145.345703
11101.750000
11020.957031
11054.774414
10980.932617
10952.028320
10952.356445
10985.379883
10958.437500
10979.506836
11029.211914
11077.812500
11035.574219
11072.842773
11037.780273
11077.345703
11077.527344
11049.083984
11053.120117
10967.841797
10990.881836
10995.633789
10983.107422
10969.009766
10956.037109
11012.791992
11015.349609
11118.389648
11044.892578
11039.482422
11032.331055
10988.796875
10925.308594
10955.339844
10930.084961
10960.847656
10954.947266
10962.154297
10918.803711
10900.410156
10930.729492
10933.041016
10924.834961
10892.162109
10923.814453
10895.158203
10818.983398
10870.879883
10854.069336
10839.481445
10799.805664
10836.860352
10855.151367
10918.440430
10863.028320
10808.790039
10862.104492
10861.518555
10870.754883
10882.358398
10791.309570
10858.344727
10835.558594
10847.811523
10922.342773
10880.244141
10922.134766
10923.642578
10966.527344
11036.887695
11001.322266
10957.059570
11014.152344
10967.685547
10970.564453
10938.055664
10944.505859
10954.004883
10981.171875
10975.728516
11028.409180
10963.146484
10995.432617
10979.934570
10955.396484
10952.674805
10977.011719
10950.165039
10950.648438
10903.396484
10908.684570
10900.482422
10939.637695
10907.081055
10925.962891
10903.623047
11030.782227
10969.069336
10951.837891
10966.881836
10952.384766
10977.608398
10896.904297
10918.292969
10880.825195
10969.200195
11000.958008
10959.337891
10928.948242
10955.584961
10980.665039
10968.461914
11004.475586
11050.299805
10955.939453
10980.889648
10968.565430
10975.878906
10961.719727
10927.776367
10962.867188
10932.096680
10976.002930
10937.878906
10945.368164
10945.947266
11026.937500
11011.750000
10997.999023
11007.901367
10969.583008
10922.221680
10928.416016
10925.549805
10927.536133
10968.847656
10972.699219
11000.448242
10979.242188
10999.291992
10979.749023
10934.645508
10920.797852
10922.505859
10903.495117
10941.010742
10911.268555
10915.566406
10896.624023
10924.050781
10956.792969
10979.676758
10961.703125
10997.991211
10935.443359
10905.149414
10995.484375
10956.222656
10921.118164
10907.775391
10956.078125
10932.877930
10917.820312
10924.802734
10975.407227
11029.155273
11010.790039
11096.309570
11058.645508
11087.492188
11037.216797
11028.406250
10985.370117
11013.802734
10963.191406
10944.458008
10949.157227
11029.684570
11016.775391
11023.819336
10975.732422
11017.399414
10986.637695
10978.434570
10915.418945
10915.678711
10922.180664
10888.469727
10905.739258
10894.763672
10962.792969
10956.933594
10979.118164
10872.784180
10920.206055
10887.765625
10902.668945
10897.879883
10923.149414
10886.511719
10835.928711
10842.222656
10851.498047
10918.507812
10953.007812
10874.268555
10887.444336
10831.457031
10749.740234
10711.405273
10753.923828
10776.700195
10730.075195
10809.112305
10809.604492
10858.231445
10811.724609
10837.934570
10773.448242
10821.545898
10870.360352
10787.337891
10721.934570
10751.292969
10884.865234
10949.754883
10920.634766
10863.299805
10832.012695
10840.376953
10903.755859
10872.757812
10840.583984
10731.884766
10693.764648
10689.849609
10633.908203
10648.082031
10665.132812
10727.325195
10799.027344
10844.447266
10872.179688
10884.547852
10888.680664
10962.600586
10938.296875
10992.104492
10972.046875
10976.027344
11021.907227
11055.496094
11106.139648
11033.501953
11063.714844
11098.123047
11130.897461
11105.997070
11119.444336
11080.611328
11060.066406
11062.280273
11059.180664
10969.603516
10915.158203
11007.251953
10966.810547
10958.135742
10969.581055
11015.520508
11005.787109
10994.789062
10905.626953
10874.033203
10828.354492
10859.916016
10877.123047
10879.866211
10978.717773
10937.815430
10963.235352
10883.921875
10836.065430
10803.760742
10810.213867
10805.525391
10826.375977
10838.424805
10887.564453
10962.542969
10944.790039
10991.220703
10977.829102
10946.270508
10976.387695
10943.482422
10943.534180
10868.791992
10876.834961
10884.774414
10901.628906
10954.642578
11006.263672
10986.218750
11004.184570
11002.455078
10973.576172
10942.463867
10874.772461
10893.787109
10942.460938
10923.899414
10953.966797
10935.552734
10941.387695
10919.610352
10940.333984
10951.471680
10904.180664
10900.184570
10916.455078
10938.170898
10955.867188
11050.975586
11006.973633
11069.474609
10948.766602
10916.693359
10803.331055
10812.213867
10737.991211
10737.712891
10822.742188
10834.845703
10805.584961
10802.971680
10852.257812
10810.298828
10844.920898
10824.751953
10875.503906
10959.128906
10988.057617
10958.541992
10965.368164
10948.671875
10883.132812
10771.641602
10816.042969
10806.255859
10778.587891
10885.691406
10885.444336
10885.617188
10935.806641
10929.239258
10841.874023
10840.770508
10869.880859
10886.838867
10858.389648
10841.368164
10870.427734
10935.782227
10941.266602
10891.868164
10937.723633
10959.339844
10955.850586
10991.766602
11042.915039
11061.254883
11067.389648
10991.006836
11016.245117
10982.769531
10944.290039
11004.394531
10990.822266
10980.344727
11107.058594
11031.501953
11008.472656
10977.350586
10909.061523
10812.508789
10811.037109
10734.440430
10710.040039
10726.933594
10776.564453
10788.530273
10772.665039
10741.170898
10863.166992
10872.840820
10847.507812
10787.479492
10825.903320
10792.058594
10769.363281
10733.334961
10700.950195
10715.611328
10738.978516
10754.397461
10714.937500
10697.059570
10740.463867
10779.398438
10788.470703
10805.309570
10859.059570
10879.617188
10871.400391
10893.707031
10956.415039
10943.117188
10961.642578
10980.392578
10967.353516
10967.190430
10929.041016
10975.917969
10877.049805
10927.490234
10904.168945
10936.591797
10964.503906
10928.197266
11000.391602
11066.878906
11057.037109
11100.325195
11132.166016
11114.232422
11100.025391
11090.597656
10984.325195
11000.700195
11060.071289
11028.430664
11013.993164
10887.398438
10828.391602
10853.968750
10829.767578
10895.710938
10900.491211
10976.772461
10926.222656
11004.160156
11004.697266
10991.647461
10995.417969
10998.462891
11007.182617
11061.264648
10922.928711
11004.471680
11073.171875
11056.925781
11057.263672
11006.940430
10880.792969
10878.700195
10824.991211
10750.984375
10807.052734
10777.606445
10823.208008
10810.833984
10759.779297
10747.708008
10734.200195
10812.308594
10765.667969
10804.065430
10750.875977
10817.457031
10857.755859
10940.291016
10949.078125
10892.215820
10847.880859
10842.008789
10806.598633
10747.568359
10715.680664
10703.019531
10734.132812
10716.086914
10749.877930
10695.605469
10774.555664
10836.944336
10862.598633
10850.510742
10943.203125
11017.522461
11017.786133
10984.514648
10982.498047
10901.929688
10794.518555
10801.373047
10811.069336
10807.291016
10799.373047
10804.101562
10825.701172
10782.820312
10836.236328
10867.791992
10846.375000
10774.998047
10908.547852
10873.357422
10968.062500
10936.485352
10940.208008
10948.790039
11016.817383
11013.875977
11038.429688
11061.291016
11053.117188
11083.380859
11056.311523
11121.203125
11046.577148
11153.162109
11098.291992
11079.281250
11079.390625
11022.913086
11039.456055
11059.578125
11049.354492
10983.270508
11022.947266
10975.889648
11013.229492
11048.121094
11031.793945
10977.119141
10937.934570
10857.844727
10734.507812
10665.180664
10577.083984
10534.531250
10549.993164
10542.832031
10487.525391
10524.655273
10516.335938
10537.810547
10493.489258
10519.595703
10465.388672
10550.600586
10590.913086
10651.750000
10661.200195
10700.676758
10786.918945
10840.295898
10807.575195
10804.607422
10694.721680
10776.708008
10832.703125
10838.219727
10838.655273
10795.828125
10916.620117
10980.898438
10960.336914
10942.834961
10831.124023
10862.117188
10776.614258
10782.001953
10748.733398
10824.078125
10868.382812
10997.324219
10953.676758
10960.688477
10919.591797
10870.412109
10758.974609
10844.125977
10786.182617
10761.177734
10725.815430
10660.682617
10645.893555
10571.337891
10583.930664
10552.188477
10568.674805
10601.565430
10635.023438
10685.017578
10799.444336
10829.219727
10857.511719
10876.860352
10865.555664
10900.687500
10903.482422
10996.485352
11037.231445
11040.730469
11070.567383
11051.175781
11085.766602
11076.109375
11134.121094
11119.595703
11135.176758
11112.624023
11123.953125
11140.299805
11164.170898
11129.780273
11112.841797
11154.569336
11098.435547
11026.927734
10932.891602
10901.763672
10869.319336
10860.016602
10869.078125
10763.884766
10689.212891
10603.407227
10486.783203
10496.542969
10565.831055
10593.123047
10634.311523
10616.536133
10713.757812
10728.407227
10758.177734
10768.079102
10778.690430
10910.648438
10920.915039
10901.926758
10915.385742
10880.512695
10969.854492
10897.320312
10933.741211
10993.068359
10928.564453
11004.011719
10976.117188
10968.892578
10956.660156
10992.443359
11103.847656
11089.682617
11009.907227
10953.472656
10998.824219
10905.583008
10865.430664
10790.362305
10851.599609
10777.114258
10792.436523
10747.000000
10746.821289
10797.907227
10790.145508
10827.437500
10857.277344
10901.832031
10852.913086
10756.960938
10732.725586
10758.689453
10830.684570
10857.953125
10876.232422
10935.801758
10903.648438
10903.019531
10786.129883
10785.820312
10728.966797
10727.605469
10795.298828
10717.828125
10674.814453
10691.486328
10666.446289
10726.730469
10752.175781
10712.667969
10728.604492
10689.707031
10679.280273
10687.036133
10681.629883
10710.133789
10662.817383
10629.470703
10631.533203
10685.522461
10737.477539
10730.017578
10758.679688
10747.259766
10735.919922
10757.822266
10760.884766
10739.929688
10825.697266
10779.031250
10795.524414
10811.435547
10901.580078
10911.870117
10909.274414
10913.850586
10879.356445
10915.846680
10945.151367
10923.272461
10957.533203
10918.962891
10909.364258
10869.212891
10912.937500
10890.315430
10898.727539
11008.612305
11009.947266
11007.985352
11034.847656
10913.748047
10856.227539
10897.369141
10928.517578
10886.236328
10975.465820
10925.216797
11006.402344
11063.833984
11045.524414
11106.158203
11095.891602
11099.789062
11107.838867
11110.755859
11127.878906
11017.625977
10955.875977
10859.788086
10748.737305
10775.263672
10726.494141
10681.621094
10654.322266
10666.919922
10660.601562
10676.008789
10594.303711
10615.869141
10676.721680
10719.856445
10689.885742
10701.965820
10765.751953
10705.644531
10715.643555
10694.293945
10771.084961
10716.250000
10765.660156
10883.708008
10949.364258
10902.625977
10937.713867
10991.703125
10993.257812
10954.204102
10968.341797
11075.341797
11000.380859
10883.814453
10773.452148
10816.050781
10799.334961
10841.931641
10930.037109
10921.251953
11010.641602
11042.579102
11066.300781
11046.461914
11081.265625
11149.501953
11098.581055
11031.385742
11039.112305
11047.623047
11067.256836
11005.592773
10923.350586
10863.391602
10902.898438
10913.094727
10818.905273
10832.632812
10948.614258
10927.038086
10850.250977
10799.796875
10608.799805
10565.780273
10464.661133
10446.370117
10435.723633
10395.398438
10488.175781
10516.485352
10531.614258
10599.960938
10637.264648
10682.809570
10737.504883
10691.977539
10702.508789
10779.631836
10807.582031
10761.054688
10673.742188
10661.400391
10682.684570
10692.367188
10660.603516
10549.764648
10587.184570
10529.930664
10448.257812
10559.274414
10547.781250
10529.486328
10551.216797
10653.606445
10670.042969
10690.196289
10642.770508
10644.722656
10627.339844
10650.111328
10666.082031
10686.639648
10666.547852
10774.584961
10823.537109
10875.240234
10858.539062
10932.075195
10935.670898
10966.002930
11021.687500
10965.154297
10940.880859
10994.490234
10939.007812
10983.463867
10921.458008
11016.937500
11052.901367
11234.077148
11170.974609
11241.789062
11197.335938
11191.063477
11109.618164
11080.929688
11094.381836
11001.604492
11004.162109
10866.170898
10778.392578
10654.979492
10571.520508
```
