## Supplementary material for "Functional connectivity across the human subcortical auditory system using an autoregressive matrix-Gaussian copula graphical model approach with partial correlations": Code: roi-04_mean_ts.txt

```
9794.853516
9729.006836
9805.454102
10007.214844
9846.936523
10016.900391
10002.189453
9964.423828
10183.695312
9499.665039
10129.042969
10010.218750
9963.355469
9955.398438
9864.570312
9864.021484
9791.462891
9940.648438
9897.240234
10055.505859
9975.378906
9867.392578
9671.955078
9653.215820
9989.701172
9858.574219
9840.380859
9722.181641
9915.921875
9730.665039
9941.303711
9856.419922
9910.567383
10174.722656
9860.844727
9854.341797
9859.808594
9719.767578
10051.083984
9769.126953
9595.214844
9965.229492
9832.478516
9870.097656
9853.218750
9769.919922
9780.050781
9790.365234
9730.460938
9680.246094
9777.689453
9850.480469
9609.479492
9619.892578
9727.394531
9868.062500
9756.750977
9900.138672
9750.329102
9716.199219
9880.832031
9761.072266
9844.766602
10097.980469
10127.439453
9642.904297
9666.656250
9861.167969
9991.631836
9606.204102
9736.826172
9528.310547
9693.780273
9612.306641
9975.859375
9769.738281
9747.090820
9702.363281
9376.462891
9702.296875
9810.283203
10012.783203
9828.335938
9646.214844
10071.794922
10097.056641
9829.949219
9810.621094
9904.060547
9612.278320
9855.507812
9686.121094
9669.648438
9936.382812
9893.816406
9822.129883
9819.382812
9768.291016
9706.011719
9774.726562
9986.570312
9661.065430
9831.816406
9738.209961
9908.021484
9718.580078
9857.302734
9858.103516
9977.240234
9753.000977
9692.534180
9939.800781
9925.464844
9905.623047
9611.292969
9779.988281
9988.228516
9904.677734
9888.503906
9835.589844
10043.302734
9952.643555
9880.707031
9818.746094
9631.080078
9822.824219
10156.839844
9513.835938
9700.373047
9806.742188
9641.112305
9556.603516
9991.982422
9848.156250
9672.658203
9810.771484
9771.238281
9934.343750
9807.221680
10026.132812
10026.159180
10108.525391
9873.697266
9800.231445
9887.007812
9888.649414
9934.844727
10053.344727
9545.968750
9870.544922
9932.070312
9888.880859
9850.344727
9868.560547
10059.013672
9710.001953
9833.617188
9858.107422
10131.783203
9762.611328
9877.100586
9658.491211
9857.083008
9790.128906
9782.910156
9548.481445
9740.270508
9931.509766
9838.518555
9976.859375
9801.585938
9986.162109
9700.320312
9806.728516
10030.445312
9917.772461
9766.709961
9885.086914
10052.922852
9930.031250
9879.058594
9989.166016
9812.555664
9880.320312
10020.541016
9949.547852
9784.265625
10058.189453
10026.306641
9771.519531
9736.866211
9621.734375
10010.789062
9834.155273
9922.579102
9867.921875
9948.232422
9881.792969
9619.103516
9931.011719
9845.712891
9774.404297
9881.189453
10022.263672
9985.965820
9724.279297
9903.099609
9672.445312
9868.390625
10018.657227
9634.287109
10014.521484
9836.342773
9957.871094
9936.486328
9665.497070
9648.783203
9702.255859
10076.389648
9894.857422
9884.376953
9785.804688
9918.353516
9888.673828
9612.996094
9295.342773
9639.916016
9672.660156
9617.457031
10040.802734
10166.100586
10028.042969
9742.205078
9947.103516
9908.253906
9804.458984
9859.060547
9940.132812
9792.515625
9767.951172
9995.638672
9815.951172
9808.048828
9936.181641
9577.199219
9748.240234
9717.725586
9840.246094
9806.660156
9654.784180
9614.412109
9655.099609
9873.693359
9643.566406
9796.342773
10067.763672
10052.064453
9964.758789
9962.042969
10044.504883
9871.300781
9894.978516
10016.207031
9990.708008
10274.777344
9753.089844
10039.603516
9949.668945
9788.582031
9942.073242
9861.102539
9887.647461
9857.155273
9764.456055
9684.619141
9975.369141
9768.532227
9949.832031
9908.144531
9964.443359
9941.062500
9883.811523
9797.826172
9770.470703
9799.066406
10084.134766
9744.050781
9987.789062
9742.281250
9746.531250
9980.938477
9798.566406
9757.116211
9721.445312
9659.300781
9908.784180
9832.687500
9802.992188
9718.158203
10120.841797
9998.140625
9870.557617
9982.135742
9997.160156
10069.535156
10033.890625
10003.740234
9861.824219
9778.866211
9963.892578
9942.983398
9768.332031
10067.938477
9994.681641
9764.580078
9661.431641
9625.974609
9780.322266
9813.453125
9816.115234
9896.175781
9864.496094
9828.740234
9888.958984
9835.418945
9690.309570
9784.766602
9845.928711
9859.043945
10011.121094
9892.204102
10014.966797
9862.028320
9712.699219
9629.140625
9962.716797
9795.765625
10019.156250
9619.615234
9838.342773
9909.390625
9702.093750
9680.015625
9876.902344
9847.083984
9894.803711
9739.855469
9737.222656
9998.242188
9738.634766
9993.285156
9770.713867
9842.335938
9853.421875
9980.547852
9876.222656
9814.263672
9929.181641
10089.468750
9883.006836
9870.924805
9672.925781
9930.802734
9730.740234
9594.585938
9680.423828
9599.417969
9946.353516
9767.216797
9974.081055
9804.513672
9524.220703
9902.273438
9576.442383
9892.209961
9736.488281
10039.957031
9846.651367
9892.404297
10116.376953
9845.455078
9845.369141
9805.667969
9659.171875
9584.446289
10075.587891
10089.761719
9737.849609
10134.250977
10108.606445
9816.585938
9883.539062
9634.208008
9372.468750
9763.931641
9510.916016
9659.202148
9918.529297
9715.509766
9833.798828
10102.296875
9967.681641
9818.381836
9757.201172
10015.490234
9645.752930
9711.673828
9723.835938
9813.387695
9772.152344
9459.966797
9620.119141
9740.568359
9912.634766
9554.272461
9875.337891
9462.298828
9762.465820
9828.830078
9887.736328
9894.689453
9909.631836
10045.363281
9790.349609
10030.703125
9950.660156
9643.120117
9941.557617
9627.580078
9766.174805
9702.775391
9895.667969
9721.909180
9772.905273
9807.103516
9764.402344
9825.756836
9708.614258
9825.217773
9897.656250
9735.945312
10032.627930
9625.166016
9824.679688
9871.272461
9820.904297
9862.074219
10073.494141
9525.982422
9764.226562
9880.384766
10039.787109
10057.459961
10044.430664
9983.441406
9988.511719
9702.322266
9752.648438
9750.561523
9817.364258
9956.773438
9784.093750
9565.903320
9799.576172
9824.601562
9806.517578
10095.402344
10036.464844
9686.869141
9896.570312
10104.583984
9832.330078
9745.889648
9669.875000
9901.287109
9894.583008
9800.796875
9976.212891
9872.553711
9807.103516
9760.512695
9754.787109
9680.054688
9735.583984
9962.375000
9902.970703
10036.501953
9574.341797
9510.386719
9839.074219
9642.983398
9745.568359
9842.111328
9738.694336
9894.849609
9637.919922
9506.888672
9569.416016
9619.125977
9755.724609
9706.730469
9442.169922
9529.933594
9367.096680
9879.283203
10091.699219
9685.941406
9614.433594
9750.128906
9539.504883
9969.030273
9601.038086
9507.689453
9649.446289
9712.972656
9692.414062
9776.640625
9635.267578
9891.354492
9643.042969
9817.763672
9646.572266
9832.632812
9931.018555
9753.370117
9903.181641
9667.962891
9759.335938
9758.561523
9794.687500
9844.484375
10034.111328
9915.492188
10062.712891
9688.628906
9826.623047
10180.241211
10073.246094
9841.625000
9594.903320
9986.285156
9947.546875
9874.486328
9760.613281
9610.703125
9901.519531
9735.790039
9742.683594
9990.181641
9704.485352
9888.860352
9774.652344
9838.051758
9707.828125
9791.612305
9481.697266
9532.500000
9577.162109
9571.250000
9485.007812
9697.970703
9559.884766
9667.698242
9618.421875
9617.982422
9589.032227
9546.562500
9526.796875
9664.623047
9632.675781
9649.445312
9571.288086
9674.466797
9799.843750
9712.031250
9929.801758
9684.185547
9914.291016
9567.046875
9775.822266
9722.913086
9669.951172
9696.367188
9784.753906
9831.615234
9533.458984
9840.421875
10000.332031
9644.125000
9884.265625
9958.349609
9789.369141
10074.574219
9914.753906
9870.536133
10023.062500
9797.125000
10119.151367
10087.432617
9844.638672
9864.554688
9733.943359
9955.727539
9593.739258
9550.835938
9469.438477
9512.583984
9363.836914
9641.291016
9376.669922
9501.261719
9717.954102
9723.034180
9459.548828
9482.166992
9791.513672
9717.465820
9493.994141
9883.683594
9669.714844
9973.192383
9920.080078
9942.603516
9682.585938
9827.577148
10098.519531
9881.124023
9815.808594
9707.162109
9702.369141
9799.310547
10022.544922
10030.459961
9951.462891
10227.281250
9788.875000
9748.417969
9819.583984
9924.833008
10248.295898
9872.804688
10128.407227
9784.410156
9932.701172
10009.615234
9654.818359
9609.319336
9444.841797
9660.169922
9803.276367
9770.958984
10074.496094
9970.126953
9873.216797
9607.692383
9801.363281
9827.015625
9874.728516
9739.585938
9899.590820
9985.475586
10204.871094
10015.947266
9904.132812
10041.542969
9968.900391
9988.701172
9968.039062
9751.597656
10163.939453
9968.375000
9906.300781
9712.267578
9975.365234
9989.682617
9682.844727
9798.443359
9759.153320
10120.021484
10063.820312
9883.641602
9878.597656
9755.974609
9926.151367
9943.154297
9705.942383
9956.644531
10003.451172
10113.417969
9886.644531
9858.416992
9822.835938
9788.393555
9951.623047
9856.640625
9876.000977
9939.443359
9900.333984
9999.244141
9898.570312
10042.474609
10173.743164
9799.722656
9920.029297
9727.505859
9747.903320
10145.681641
10148.935547
10056.193359
9854.853516
9749.736328
9836.449219
10028.377930
9818.541992
9616.550781
9839.073242
9989.359375
9733.404297
9767.264648
9749.900391
9734.995117
9843.406250
9863.791016
9905.371094
9861.658203
9576.591797
9775.982422
9563.247070
9687.971680
10097.267578
9603.705078
9680.645508
9991.641602
9813.039062
9856.078125
9958.765625
9600.000977
9754.816406
9979.031250
9960.095703
9720.334961
9739.754883
9907.544922
9767.667969
9531.478516
9768.194336
9732.101562
9920.638672
9557.880859
9527.658203
9767.363281
10206.658203
9931.023438
9762.326172
9829.521484
9966.734375
9792.720703
9904.917969
10012.677734
9892.285156
10031.019531
9525.318359
9523.455078
9731.793945
9684.947266
9890.614258
9783.706055
9777.277344
9765.529297
9825.465820
9738.572266
9715.429688
9702.347656
9518.013672
9408.986328
9388.224609
9750.713867
9904.315430
9595.406250
9814.792969
9644.136719
9687.998047
9532.445312
9700.994141
9718.187500
9653.673828
9843.936523
9579.816406
9715.580078
9671.518555
9678.261719
9937.112305
9608.783203
9690.044922
9668.815430
9410.566406
9689.068359
9678.900391
9832.015625
9924.666992
9653.644531
9793.238281
9731.894531
9708.445312
9824.208008
10052.033203
9850.838867
9969.532227
9740.154297
10049.158203
9730.715820
9671.996094
9858.930664
10115.457031
9907.621094
9855.916016
9606.335938
9683.572266
9823.689453
9709.902344
9775.263672
10062.330078
9916.461914
9630.056641
9876.634766
9826.935547
9708.335938
9756.341797
9954.273438
9743.831055
9900.346680
10002.899414
9974.443359
9889.736328
9544.314453
9982.060547
9956.275391
9909.494141
9661.884766
10162.664062
9683.994141
9669.870117
9686.212891
9660.983398
9772.886719
9845.214844
9696.484375
9730.741211
9574.117188
9440.857422
10011.503906
9760.228516
9910.958984
9817.041016
9806.476562
9640.944336
9495.619141
9479.750977
9581.773438
9554.443359
9626.616211
9530.818359
9656.581055
9600.000000
9624.398438
9624.748047
9480.177734
9575.375000
9456.038086
9326.737305
9312.498047
9450.304688
9515.543945
9491.874023
9863.537109
9844.316406
9692.811523
9755.784180
9883.041016
9725.710938
9750.353516
9829.308594
9978.333008
9682.607422
9881.921875
9527.501953
9877.187500
10033.763672
10018.101562
10010.264648
9973.450195
9852.829102
9881.964844
9926.271484
9561.531250
9628.414062
9662.964844
9842.589844
9707.771484
9710.162109
```
