## Supplementary material for "Functional connectivity across the human subcortical auditory system using an autoregressive matrix-Gaussian copula graphical model approach with partial correlations": Code: roi-05_mean_ts.txt

```
10670.771484
10645.426758
10541.105469
10801.422852
10297.169922
10527.335938
10833.800781
10139.898438
10710.101562
10600.292969
10462.195312
10878.663086
10802.382812
10733.073242
10347.683594
10583.937500
10562.702148
10577.164062
10244.122070
10453.180664
10472.708984
10421.650391
10570.976562
10542.849609
10399.556641
10218.016602
10713.248047
10478.510742
10790.877930
10862.169922
10579.927734
10101.797852
10832.535156
10461.646484
10658.709961
10596.618164
10257.319336
10892.698242
10488.912109
10582.276367
10685.122070
10489.935547
10703.486328
10469.594727
10608.715820
10712.057617
10242.584961
10353.003906
10483.985352
10359.974609
10412.383789
10352.899414
10651.776367
10572.238281
10690.947266
10342.621094
10580.481445
10447.098633
10269.047852
10609.037109
10377.594727
10789.574219
10684.462891
10599.203125
10571.489258
10880.073242
10682.962891
10767.964844
10704.083008
10367.128906
10762.778320
10487.733398
10145.067383
10701.100586
10678.625000
10491.601562
10535.048828
10533.831055
10494.150391
10498.655273
10463.842773
10644.336914
10570.366211
10358.239258
10543.146484
10824.766602
10790.638672
10536.153320
10811.099609
10432.760742
10467.836914
10406.504883
10704.647461
10446.201172
10296.674805
10412.458984
10469.760742
10824.489258
10693.691406
10793.348633
10539.935547
10643.951172
10547.340820
10553.554688
10987.647461
10225.727539
10537.498047
10350.646484
10614.111328
10641.942383
10770.079102
10503.870117
10452.938477
10395.624023
10838.418945
10461.655273
10516.487305
10300.766602
10956.232422
10632.109375
10610.727539
10806.083008
10481.185547
10737.072266
10433.330078
10461.867188
10516.748047
10477.495117
10765.934570
10602.444336
10316.223633
10377.469727
10407.291016
10377.961914
10909.569336
10317.473633
10512.672852
10339.875977
10672.577148
10425.115234
10606.790039
10472.324219
10591.631836
10533.542969
10846.853516
10626.673828
10637.799805
10523.624023
10583.241211
10794.496094
10280.799805
10523.306641
10655.729492
10725.716797
10478.139648
10582.708008
10533.901367
10474.691406
10387.041016
10630.142578
10163.050781
10601.006836
10614.293945
10359.457031
10368.188477
10335.966797
10288.356445
10548.668945
10224.641602
10471.351562
10546.401367
10157.394531
10325.858398
10340.009766
10258.922852
10588.804688
10312.507812
10399.262695
10201.552734
10617.665039
10636.754883
10142.261719
10546.817383
10352.428711
10587.978516
10715.127930
10418.253906
10535.517578
10867.808594
10164.608398
10601.509766
10482.349609
10381.920898
10160.518555
10482.646484
10692.510742
10425.249023
10412.683594
10637.458984
10390.989258
10431.362305
10289.624023
10410.848633
10622.771484
10202.637695
10154.697266
10661.725586
10309.127930
10297.926758
10464.214844
10274.811523
10347.211914
10246.505859
10335.141602
10359.505859
10434.937500
10238.125977
10012.986328
10559.336914
10225.973633
10372.916992
10264.759766
10367.462891
10426.126953
10222.044922
9997.575195
9985.751953
10343.417969
10131.956055
10180.531250
10602.275391
10334.953125
10436.814453
10246.081055
10070.782227
10130.484375
10448.450195
10535.296875
10418.777344
10281.788086
10057.410156
10405.582031
10362.684570
10138.664062
10091.739258
10479.991211
10125.614258
9910.286133
10331.897461
10294.414062
10484.679688
10336.599609
10375.958984
10038.205078
10102.396484
10182.458008
9957.411133
10175.339844
10215.228516
10214.500000
10105.569336
10142.422852
10572.018555
10537.368164
10413.883789
10163.024414
10215.993164
10484.372070
10668.443359
10658.333008
10168.246094
10141.267578
10465.004883
10322.824219
10223.963867
10257.755859
10247.422852
10356.182617
10140.392578
10116.190430
9734.840820
10316.223633
10060.839844
10336.801758
10135.963867
10207.857422
9564.626953
10167.385742
10207.502930
10153.711914
10084.902344
9638.161133
9826.628906
10076.754883
10052.466797
10098.954102
10282.050781
10093.943359
10219.807617
9921.676758
10154.863281
10138.414062
10119.260742
9686.705078
10452.491211
9971.152344
10256.440430
10257.571289
10162.559570
10171.136719
9917.293945
10246.708984
10145.503906
10092.090820
10461.149414
10017.552734
10367.531250
10185.126953
10487.452148
10507.883789
10292.320312
10224.219727
10384.902344
10387.962891
10359.898438
10343.936523
10308.183594
10577.181641
10414.852539
10623.132812
10609.058594
10448.645508
10611.832031
10417.248047
10221.625000
10394.886719
10493.778320
10100.389648
10228.137695
10440.060547
10389.446289
10354.839844
10669.259766
10399.531250
10955.958008
10766.216797
10607.761719
10529.205078
10490.463867
10408.000000
10785.810547
10402.853516
10634.611328
10720.524414
9781.839844
10256.228516
10279.958984
10524.597656
10333.688477
10299.549805
10452.730469
10266.041016
10306.529297
10205.510742
10420.214844
10505.270508
10761.496094
10662.837891
10460.720703
10739.229492
10641.388672
10575.209961
10757.564453
10469.019531
10337.253906
10607.324219
10684.585938
10512.250000
10726.447266
10794.335938
10552.934570
10594.070312
10619.925781
10638.344727
10871.538086
10528.597656
10702.643555
10489.123047
10318.544922
10496.528320
10414.714844
10686.011719
10533.144531
10654.594727
10690.696289
10599.707031
10253.285156
10636.370117
10343.765625
10432.820312
10706.256836
10543.147461
10270.845703
10672.189453
10725.529297
10593.250000
10474.209961
10334.407227
10447.729492
10300.779297
10624.292969
10790.993164
10477.263672
10830.708984
10701.553711
10528.840820
10519.984375
10824.782227
10447.607422
10662.961914
10526.934570
10719.194336
10556.869141
10356.694336
10722.455078
10641.533203
10291.392578
10500.167969
10821.697266
10520.178711
10552.515625
10751.398438
10846.904297
10967.488281
10692.208008
10700.511719
10879.470703
10556.715820
10787.459961
10587.643555
10763.397461
10764.213867
10786.940430
10709.401367
10741.921875
10811.401367
11000.621094
11090.317383
10894.252930
10596.082031
10861.706055
11060.315430
10538.855469
10985.866211
10770.526367
10668.265625
10766.165039
10466.994141
11016.475586
10913.379883
11120.301758
10911.434570
10610.717773
11078.537109
10532.462891
10822.367188
10813.257812
11119.731445
10616.605469
10540.922852
10564.030273
10405.787109
10846.588867
10533.019531
10722.585938
10616.715820
10629.224609
10569.499023
11104.660156
10480.601562
10607.909180
10544.183594
10850.958984
10934.455078
11040.948242
10809.587891
10864.643555
10862.423828
10949.333008
10629.022461
11153.965820
10796.853516
10599.300781
10847.631836
11138.503906
10965.544922
10639.003906
10622.899414
10800.084961
10775.221680
10680.340820
10506.891602
10752.056641
10679.957031
10585.476562
10784.864258
10706.179688
10833.554688
10598.010742
10545.930664
10858.959961
10857.096680
10775.376953
10528.456055
11118.034180
10830.396484
10996.839844
10717.655273
10541.406250
11034.693359
10569.492188
10648.466797
10715.162109
10782.033203
10919.082031
10499.112305
10837.279297
10973.791992
10957.813477
10720.259766
10854.846680
10844.600586
10613.888672
10966.781250
10599.201172
10882.734375
10912.371094
11030.147461
10606.925781
10779.735352
10979.998047
11240.180664
10927.428711
10703.672852
10886.744141
11259.435547
10649.855469
10932.351562
10938.297852
10917.816406
10936.197266
10791.459961
10660.364258
10703.530273
10756.743164
10780.166016
11155.381836
10954.044922
10953.517578
10690.616211
11116.622070
10976.408203
10901.583008
10721.755859
11078.212891
10688.800781
10575.576172
10644.341797
10798.956055
10901.691406
10941.930664
10698.081055
10732.369141
10751.268555
11024.124023
10671.655273
10881.598633
10857.016602
10530.787109
10988.529297
10925.611328
10916.564453
10908.000977
10979.418945
11243.031250
11018.581055
10912.277344
10698.990234
10556.544922
10593.096680
10637.057617
11131.049805
10757.422852
10772.783203
11143.777344
10801.284180
10622.247070
10830.068359
10687.853516
10705.925781
10531.840820
11005.905273
10858.371094
10544.849609
10801.555664
10761.850586
10667.439453
10606.536133
10571.540039
10575.421875
10506.416992
10734.666992
10819.966797
10928.812500
10873.445312
10744.070312
10841.150391
10893.853516
10953.270508
10695.960938
10991.686523
10994.897461
10657.903320
10640.502930
10754.280273
10940.031250
10706.865234
10889.982422
10801.094727
10975.848633
10948.608398
10738.703125
10860.345703
10603.770508
10945.831055
11044.131836
10477.018555
10698.430664
10899.858398
10817.108398
10909.258789
10704.790039
11252.458984
10958.655273
10965.797852
11018.516602
10465.532227
10879.625977
10909.214844
10883.628906
10882.340820
10740.145508
10794.909180
10780.493164
10695.591797
10997.623047
10862.130859
11110.500000
10632.938477
10802.995117
10754.520508
10975.656250
10696.703125
10889.155273
10580.553711
10971.714844
11201.072266
10881.080078
10769.263672
10538.341797
10722.099609
10839.055664
10693.863281
10847.308594
11235.856445
10829.788086
10722.408203
10934.691406
10818.725586
11071.144531
10898.050781
10889.502930
10925.303711
11268.176758
10925.197266
10960.902344
11060.796875
10794.355469
11229.582031
11112.689453
11038.485352
10914.018555
10743.291992
11346.005859
10933.424805
11079.880859
10814.157227
10828.503906
11253.993164
10967.353516
10811.409180
10967.055664
10984.397461
11087.203125
10969.322266
11076.242188
10773.096680
10594.455078
10927.013672
11105.673828
10923.645508
10858.906250
11067.325195
10890.673828
10695.833008
10635.031250
10809.594727
10659.220703
11091.397461
10554.852539
10445.709961
10402.793945
10931.252930
10934.376953
10610.052734
10779.536133
10745.662109
10909.404297
10830.085938
11014.070312
11054.785156
10914.381836
10586.769531
10782.962891
10379.528320
10707.910156
10631.811523
10665.898438
10427.252930
10647.174805
10618.148438
10601.604492
10350.200195
10578.888672
10292.572266
10578.810547
11052.854492
10690.186523
10823.637695
10694.983398
10552.530273
10671.528320
10393.557617
10298.192383
10688.361328
10826.470703
10572.225586
10423.651367
10749.394531
10925.455078
10975.864258
10793.092773
10267.638672
10322.224609
10859.757812
10958.777344
10882.875977
10665.930664
10764.593750
10803.566406
10907.962891
10565.606445
10639.967773
10740.310547
10231.593750
10811.894531
10536.228516
10515.971680
10801.747070
10481.587891
10675.392578
10505.837891
10634.580078
10530.921875
10737.739258
10133.094727
10326.530273
10586.399414
10147.324219
10315.989258
10681.318359
10345.023438
10712.496094
10469.445312
10444.333008
10385.322266
10495.515625
10675.161133
10754.175781
10711.957031
11053.591797
10677.673828
10879.796875
10721.315430
10771.755859
10697.553711
10713.608398
10654.114258
10789.382812
10816.849609
10753.833984
10416.216797
10539.458984
10665.163086
10587.566406
10714.006836
10570.743164
10976.955078
10779.770508
10592.037109
10651.001953
10646.178711
10980.415039
10428.405273
10742.992188
10484.860352
10979.201172
10712.666992
10699.070312
10734.025391
10990.884766
11002.463867
10835.057617
10738.042969
10699.262695
10599.737305
10885.675781
10789.316406
10911.947266
10939.942383
10832.169922
10669.139648
10671.304688
10463.601562
10735.515625
10603.649414
10993.319336
11038.501953
10897.115234
10668.336914
11036.255859
10760.420898
10667.255859
10706.597656
10779.024414
10487.051758
10872.719727
10678.682617
10827.732422
10450.721680
10501.210938
10783.523438
10663.918945
10432.357422
10719.037109
10808.635742
10638.265625
10602.707031
10320.958984
10434.216797
10802.349609
10509.046875
10551.559570
10601.929688
10510.414062
10681.795898
10811.398438
10668.817383
10789.661133
10829.945312
10510.736328
10828.582031
10704.825195
10458.188477
10948.208984
11079.711914
10480.517578
10962.906250
11173.260742
11286.888672
11030.042969
10988.051758
10792.043945
10666.431641
11123.530273
10784.308594
10675.643555
10842.527344
11019.356445
10858.694336
```
