## Supplementary material for "Functional connectivity across the human subcortical auditory system using an autoregressive matrix-Gaussian copula graphical model approach with partial correlations": Code: roi-06_mean_ts.txt

```
11522.443359
11414.363281
11431.256836
11447.695312
11295.831055
11274.817383
11138.239258
11268.356445
11054.734375
10978.425781
11189.477539
11104.085938
11206.864258
11162.097656
11122.235352
10977.327148
11299.875000
11137.295898
11553.293945
11301.838867
11436.078125
11337.838867
11343.160156
11286.339844
11170.978516
11170.372070
11016.198242
11108.568359
11249.238281
10966.427734
11345.711914
11218.868164
11246.354492
11183.989258
11058.890625
10973.726562
11401.765625
10959.732422
11253.235352
11234.836914
11360.718750
11411.203125
11099.820312
11129.109375
11317.761719
11054.337891
11085.015625
11065.792969
11039.218750
11088.073242
11256.500000
11109.033203
10917.145508
11137.144531
10843.074219
10722.134766
11008.203125
10845.712891
11054.674805
11158.387695
11065.421875
11131.533203
11156.458008
11045.541016
11045.994141
10887.687500
10957.731445
10861.253906
11153.244141
10929.043945
11119.820312
11179.886719
11245.974609
11345.101562
11227.666016
11135.315430
11149.376953
11066.171875
11071.300781
11125.101562
10884.222656
10827.330078
10729.468750
10992.181641
11026.773438
10841.673828
11110.009766
11233.892578
11253.707031
11000.810547
11123.579102
11348.794922
11055.850586
11143.988281
11196.651367
10986.051758
11104.451172
10825.752930
11082.257812
11026.359375
11334.145508
11367.822266
11508.411133
11034.191406
11066.376953
11182.914062
11287.401367
11077.639648
10952.819336
11068.150391
11339.737305
11207.814453
10971.822266
11206.599609
11159.067383
10918.107422
11036.680664
10844.178711
11236.698242
11161.092773
11004.429688
10835.116211
11031.734375
10702.133789
10935.439453
11057.900391
11035.367188
10883.648438
10868.996094
10759.834961
11029.948242
11056.194336
10741.481445
11108.001953
11031.524414
10973.588867
11040.535156
11008.092773
11008.957031
10691.252930
10905.601562
11068.796875
11159.087891
11139.603516
11015.672852
11058.661133
10822.973633
10776.864258
11282.138672
11175.425781
11313.127930
11174.877930
11017.978516
10988.447266
11139.351562
10872.440430
10593.726562
10816.786133
10840.998047
10899.931641
10798.106445
11096.435547
10883.480469
10772.392578
10978.435547
11133.989258
10953.947266
11114.949219
10768.550781
10769.904297
11014.779297
11021.536133
11153.013672
11336.641602
11192.384766
11142.439453
10865.478516
10905.795898
10880.078125
10797.015625
10852.717773
10729.853516
11082.095703
10959.851562
11334.612305
11097.362305
11262.014648
10993.429688
10880.343750
10917.946289
10664.768555
11208.341797
10839.239258
10939.501953
11108.739258
11089.599609
10873.603516
10903.785156
10983.074219
10670.132812
10977.666016
10977.414062
10805.836914
10993.770508
10426.962891
11089.910156
10784.166992
10950.702148
10743.593750
10794.198242
10771.503906
10988.375000
10760.351562
10712.736328
10615.117188
11077.132812
11063.011719
10758.331055
10766.262695
10898.408203
10869.695312
10907.416016
10797.144531
10726.623047
10725.566406
10690.038086
10673.182617
10851.506836
10693.145508
10847.184570
11091.046875
10949.259766
10890.022461
10944.674805
11007.851562
11211.107422
11017.292969
10770.382812
10757.598633
10563.826172
10524.349609
10462.026367
10774.140625
10747.470703
10757.125000
10723.770508
10763.681641
10776.969727
10664.929688
10916.075195
10939.431641
10812.596680
10751.002930
10915.822266
11274.932617
11015.845703
11046.890625
10808.553711
11289.068359
10903.695312
10711.101562
10796.898438
11038.781250
10966.608398
10919.476562
10877.044922
11026.259766
10916.283203
10772.005859
10765.695312
10714.316406
11009.004883
10826.300781
10894.096680
10895.876953
10933.898438
10764.971680
11118.693359
11119.848633
11175.351562
11019.787109
10995.591797
11036.733398
10891.529297
11045.142578
10989.726562
10947.634766
11122.422852
11009.628906
11018.883789
10480.587891
10420.398438
10969.879883
10828.400391
11005.604492
10997.708984
10972.367188
11038.818359
10726.306641
10807.019531
10862.935547
10727.452148
10794.059570
10792.025391
10816.789062
10628.154297
10884.108398
10990.373047
10835.068359
10802.481445
10648.268555
10793.149414
10870.593750
10825.936523
10587.480469
10524.714844
10720.274414
10831.629883
10789.422852
10835.642578
10788.441406
10792.455078
10647.490234
10708.330078
10587.676758
10776.972656
10616.185547
10950.174805
10942.384766
11139.169922
11140.039062
11257.804688
10946.703125
10810.853516
11004.150391
10942.053711
10825.765625
10785.414062
10701.971680
10587.024414
10530.706055
10934.198242
11291.968750
11138.778320
10828.315430
10779.347656
10797.196289
10805.518555
11043.354492
10911.212891
11002.651367
10924.588867
10886.890625
10992.608398
11052.433594
10819.925781
10953.500977
11026.971680
11057.412109
10958.786133
10988.291016
10994.307617
10812.033203
10811.356445
10926.735352
10650.684570
10847.108398
10784.007812
10949.682617
10828.267578
11195.139648
11004.883789
10867.269531
10946.872070
10889.878906
10673.964844
10893.306641
11046.884766
11016.073242
10892.106445
10944.896484
10745.524414
10725.849609
10812.063477
11024.095703
10989.574219
10943.706055
10895.934570
10771.423828
10961.281250
11186.594727
10884.941406
11145.283203
10934.493164
10901.483398
11040.938477
11142.007812
10895.335938
10785.740234
10991.954102
10958.212891
11102.497070
10767.342773
10730.244141
10676.237305
10704.074219
10612.066406
10684.374023
10970.184570
11228.328125
11183.022461
10845.167969
11191.326172
10777.128906
10623.825195
10730.712891
10481.375000
10600.176758
10688.925781
10524.355469
10454.052734
10587.162109
10397.012695
10521.605469
10748.506836
10923.103516
10975.300781
10886.329102
11006.316406
10821.955078
10736.389648
10839.732422
11013.532227
11146.539062
11011.898438
10890.359375
10773.232422
10810.028320
11084.658203
10969.579102
11176.720703
10918.964844
10469.221680
10876.236328
10757.474609
10846.207031
10757.576172
11121.867188
10954.320312
10430.283203
10794.052734
11052.902344
10995.970703
11298.839844
11121.421875
11038.087891
10799.190430
10657.832031
10692.286133
10997.415039
11051.820312
10952.238281
11052.447266
11055.648438
11080.792969
11268.310547
11185.642578
11209.958984
11096.376953
11320.655273
10978.747070
11376.972656
11394.671875
11243.458984
11130.758789
11243.903320
11327.162109
11284.184570
11271.102539
11110.010742
11405.961914
11170.751953
11249.198242
11220.117188
11054.974609
11488.882812
11241.366211
11025.774414
11209.904297
10852.791016
11015.704102
10815.745117
10806.175781
10546.067383
10618.732422
10645.771484
10515.879883
10675.905273
11008.435547
10713.547852
10830.597656
10755.634766
10531.162109
10905.394531
10886.401367
10844.374023
10589.361328
10998.708984
11013.853516
11159.839844
11137.940430
11059.640625
11077.841797
10995.704102
10578.421875
11013.080078
10747.779297
11249.864258
11331.687500
10820.272461
10864.958008
10937.901367
10641.526367
10936.855469
10924.182617
10894.253906
10552.435547
10699.129883
10919.341797
11133.042969
10919.883789
10746.575195
10756.560547
10778.968750
10936.707031
10884.505859
10876.382812
11184.284180
11233.614258
11018.250977
11151.552734
11191.749023
11283.339844
11141.958984
10971.883789
11091.045898
10785.877930
11122.857422
11119.221680
11313.437500
11186.912109
10990.911133
10972.178711
11134.789062
11078.241211
11214.234375
11207.822266
10805.899414
10701.767578
10902.664062
11144.595703
10921.722656
10571.676758
10854.297852
10936.244141
10740.696289
10761.232422
10652.834961
10918.269531
10868.992188
10661.505859
10690.935547
10813.373047
10951.548828
10949.411133
10881.796875
10612.075195
10821.042969
10811.721680
10930.601562
10834.886719
11154.054688
10941.080078
11186.694336
10978.744141
11140.430664
11036.617188
11498.936523
10850.050781
11048.330078
10989.723633
11150.407227
11268.277344
10900.174805
10927.366211
10962.908203
10950.961914
11081.963867
10771.242188
10708.492188
11085.633789
10871.263672
10802.544922
10635.763672
10655.167969
10567.333984
10336.496094
10332.771484
10374.982422
10570.069336
11140.067383
10750.884766
10532.004883
10882.821289
10708.280273
10558.617188
10749.439453
10856.107422
10791.601562
10690.123047
10859.800781
10971.843750
10865.165039
10865.422852
10707.228516
11022.476562
10927.220703
11034.909180
10679.101562
11047.634766
10844.839844
10739.065430
10893.576172
11016.578125
10996.410156
11016.841797
10658.002930
10817.617188
11191.406250
11208.283203
11397.710938
11264.797852
11153.891602
10876.982422
10882.439453
10589.984375
11146.705078
10954.391602
10762.070312
10805.464844
10693.507812
10604.543945
10911.125000
10783.247070
10804.479492
10874.279297
11029.296875
10885.564453
10977.527344
10866.708008
10891.683594
10602.433594
10833.054688
11018.181641
10939.965820
10895.906250
10786.871094
11085.515625
10933.679688
11059.718750
10781.678711
10826.480469
10904.851562
10873.552734
10717.500000
10946.512695
10832.238281
10921.896484
10794.305664
10702.910156
10742.970703
10965.798828
10994.751953
11060.115234
11030.245117
10713.734375
10794.752930
10889.040039
10634.705078
10827.731445
10873.162109
11055.760742
11007.193359
11160.614258
10636.450195
10641.671875
10621.962891
10607.598633
10678.999023
10823.891602
10729.341797
11074.861328
11023.123047
11275.757812
11271.498047
11290.596680
11207.332031
11287.541016
11228.523438
11216.647461
11405.437500
11158.279297
11170.027344
11453.529297
11137.243164
11142.201172
10960.022461
11356.113281
11300.756836
10982.223633
11006.234375
10962.250000
11047.886719
11024.257812
11086.611328
10891.251953
10770.193359
10633.541992
11005.333008
10901.801758
10531.218750
10809.846680
11001.271484
10908.019531
10732.627930
11053.070312
11403.162109
10945.259766
10804.427734
10786.644531
10498.623047
10704.628906
10755.566406
10733.908203
10893.644531
10703.931641
10643.784180
10771.891602
10854.958984
11005.695312
10717.474609
10586.203125
10948.562500
10965.795898
10957.876953
10770.260742
10978.919922
11007.838867
10509.042969
10805.704102
11029.018555
11096.288086
10803.681641
11007.610352
11340.483398
11125.027344
11212.052734
11045.199219
11234.568359
11045.083008
11174.897461
10862.424805
11124.225586
11016.144531
11003.625000
11008.472656
10872.885742
10681.019531
10511.983398
10406.061523
10308.474609
10736.797852
10767.468750
10486.771484
10522.287109
10688.843750
10566.328125
10714.501953
10934.665039
10926.219727
10507.260742
10510.192383
10469.804688
10582.146484
10711.659180
10630.232422
10727.498047
10445.056641
10413.573242
10714.488281
10699.159180
11107.226562
11118.474609
10751.422852
11002.375977
11208.682617
10882.666992
10607.617188
10853.880859
10910.565430
10970.504883
10874.775391
10836.073242
10801.315430
10830.068359
10785.495117
11038.884766
11240.219727
10923.027344
10985.818359
10687.407227
10699.046875
10811.138672
11081.710938
10853.521484
10802.873047
10620.004883
10860.021484
11026.960938
11052.654297
11143.900391
10697.398438
10780.127930
10903.422852
10956.649414
10849.990234
10613.148438
10567.515625
10712.860352
10847.703125
10708.725586
10793.347656
10778.849609
10648.847656
10943.500977
11135.128906
10933.437500
10969.929688
11094.311523
11383.767578
11290.916016
11078.063477
10779.187500
10974.130859
11064.259766
10908.195312
10940.606445
10826.275391
10852.916016
10819.009766
11131.733398
10879.221680
10965.009766
10946.013672
10850.208008
10785.024414
10906.442383
10856.353516
10694.923828
10923.351562
10987.879883
10746.792969
10569.728516
10601.964844
10559.749023
10597.601562
10653.758789
10527.323242
11077.923828
10740.912109
10867.203125
10582.533203
10657.237305
10761.201172
10705.775391
10552.369141
10697.471680
11153.339844
11106.186523
10831.992188
11009.534180
10845.276367
10917.429688
10749.387695
10775.195312
10896.408203
11121.112305
11061.166992
11269.742188
11161.484375
```
