## Supplementary material for "Functional connectivity across the human subcortical auditory system using an autoregressive matrix-Gaussian copula graphical model approach with partial correlations": Code: roi-07_mean_ts.txt

```
11862.387695
11874.180664
11766.157227
11633.211914
11648.028320
11671.880859
11546.055664
11577.244141
11658.399414
11568.067383
11589.795898
11349.949219
11568.470703
11518.608398
11663.280273
11395.496094
11766.871094
11564.646484
11772.827148
11775.542969
11603.274414
11730.433594
11552.829102
11640.042969
11727.609375
11585.208008
11733.721680
11522.897461
11798.547852
11447.566406
11628.717773
11600.912109
11693.957031
11901.339844
11588.092773
11681.594727
11663.168945
11496.359375
11401.959961
11655.764648
11670.001953
11661.994141
11652.967773
11718.553711
11546.366211
11577.780273
11531.331055
11584.988281
11430.717773
11570.886719
11472.645508
11532.839844
11530.390625
11660.302734
11773.525391
11741.737305
11513.606445
11434.191406
11597.592773
11392.255859
11346.868164
11536.947266
11657.952148
11267.886719
11240.636719
11397.151367
11309.299805
11215.183594
11651.262695
11628.684570
11571.232422
11508.133789
11590.352539
11570.214844
11599.052734
11614.190430
11598.916992
11340.295898
11341.558594
11619.031250
11501.579102
11607.864258
11565.435547
11469.213867
11470.108398
11514.534180
11555.351562
11563.626953
11546.594727
11465.975586
11689.555664
11643.267578
11336.304688
11383.436523
11418.811523
11514.362305
11572.309570
11390.826172
11498.386719
11424.911133
11764.163086
11580.677734
11578.069336
11548.270508
11535.029297
11595.336914
11575.921875
11649.738281
11616.903320
11475.978516
11677.959961
11522.889648
11628.900391
11387.180664
11479.419922
11343.941406
11571.303711
11493.018555
11635.217773
11617.274414
11439.714844
11657.993164
11539.150391
11461.820312
11572.899414
11677.925781
11484.181641
11514.141602
11426.739258
11625.116211
11555.906250
11546.565430
11697.513672
11585.643555
11645.961914
11454.841797
11595.718750
11581.563477
11520.717773
11635.624023
11660.882812
11571.467773
11600.849609
11453.048828
11585.296875
11503.662109
11735.377930
11549.196289
11565.836914
11611.289062
11650.875000
11486.053711
11539.126953
11521.457031
11524.723633
11400.374023
11496.993164
11731.292969
11625.959961
11575.316406
11602.515625
11543.701172
11426.351562
11682.325195
11477.578125
11465.603516
11410.827148
11479.904297
11471.153320
11506.026367
11617.371094
11548.427734
11777.338867
11653.764648
11673.496094
11472.516602
11335.241211
11557.131836
11430.086914
11553.672852
11482.250000
11350.996094
11640.526367
11722.194336
11685.595703
11512.220703
11582.994141
11687.541016
11556.866211
11526.505859
11484.430664
11455.868164
11472.067383
11487.006836
11667.535156
11535.035156
11502.257812
11503.636719
11487.678711
11726.504883
11449.097656
11515.079102
11268.825195
11436.550781
11463.965820
11573.124023
11462.253906
11485.879883
11376.295898
11272.577148
11451.813477
11566.730469
11389.914062
11199.415039
11222.816406
11527.901367
11440.503906
11319.770508
11356.622070
11538.175781
11427.636719
11473.924805
11197.272461
11384.516602
11579.963867
11556.611328
11675.847656
11470.543945
11337.731445
11676.982422
11457.241211
11251.973633
11444.596680
11786.967773
11552.160156
11558.297852
11470.972656
11474.300781
11453.264648
11454.113281
11345.666992
11479.288086
11312.922852
11401.355469
11443.938477
11555.954102
11522.941406
11243.196289
11357.047852
11378.594727
11243.030273
11498.805664
11558.687500
11514.280273
11547.904297
11652.451172
11541.322266
11365.498047
11719.295898
11819.461914
11725.028320
11409.530273
11620.854492
11568.738281
11396.417969
11706.272461
11457.070312
11589.804688
11276.324219
11406.436523
11502.350586
11517.665039
11411.485352
11506.722656
11620.780273
11496.355469
11473.744141
11499.253906
11563.150391
11640.897461
11700.061523
11347.595703
11678.336914
11604.638672
11694.323242
11534.144531
11412.978516
11662.179688
11508.440430
11508.806641
11396.186523
11376.624023
11514.327148
11504.747070
11580.326172
11575.741211
11432.586914
11629.899414
11605.242188
11434.638672
11284.907227
11536.617188
11560.669922
11419.146484
11674.925781
11376.377930
11527.192383
11593.842773
11333.565430
11607.411133
11368.719727
11310.511719
11371.496094
11386.580078
11445.171875
11212.490234
11615.443359
11332.385742
11438.632812
11517.491211
11636.092773
11572.033203
11328.758789
11212.610352
11486.249023
11358.183594
11294.749023
11462.874023
11404.381836
11494.493164
11469.721680
11447.231445
11534.719727
11626.779297
11435.247070
11383.100586
11540.499023
11632.410156
11331.639648
11286.046875
11525.806641
11466.381836
11586.070312
11418.733398
11409.445312
11418.246094
11605.092773
11776.972656
11418.756836
11504.942383
11552.444336
11464.491211
11575.903320
11730.699219
11387.900391
11605.765625
11670.365234
11454.338867
11491.975586
11648.326172
11481.992188
11747.366211
11528.699219
11444.692383
11471.475586
11327.366211
11518.937500
11458.692383
11465.932617
11580.909180
11474.124023
11489.273438
11504.711914
11405.307617
11388.221680
11399.899414
11540.714844
11442.424805
11412.640625
11559.897461
11543.344727
11530.161133
11480.127930
11406.680664
11663.432617
11609.238281
11511.861328
11701.379883
11547.148438
11575.568359
11560.342773
11522.163086
11580.609375
11485.500977
11439.896484
11469.342773
11642.652344
11525.302734
11573.237305
11474.984375
11574.253906
11386.496094
11427.011719
11409.000977
11353.462891
11347.925781
11396.305664
11509.905273
11396.423828
11389.189453
11534.728516
11383.791016
11515.124023
11365.315430
11359.217773
11348.695312
11333.009766
11101.308594
11379.094727
11297.814453
11353.094727
11351.454102
11639.824219
11443.506836
11518.991211
11421.198242
11433.270508
11514.232422
11439.797852
11249.493164
11513.689453
11487.807617
11593.975586
11630.877930
11435.389648
11702.227539
11367.979492
11369.249023
11691.727539
11439.933594
11413.726562
11555.582031
11492.666992
11218.567383
11447.938477
11515.575195
11601.476562
11612.276367
11435.531250
11485.176758
11445.116211
11579.569336
11295.657227
11377.332031
11526.166016
11620.769531
11373.188477
11513.855469
11407.261719
11630.798828
11524.780273
11605.225586
11243.070312
11440.756836
11563.910156
11803.978516
11684.830078
11705.595703
11458.411133
11558.567383
11530.089844
11724.038086
11615.371094
11641.541992
11526.319336
11781.688477
11535.761719
11515.689453
11718.841797
11311.559570
11610.412109
11498.719727
11571.341797
11625.369141
11513.983398
11461.995117
11389.188477
11387.028320
11420.661133
11599.096680
11273.917969
11296.149414
11506.342773
11431.045898
11411.658203
11241.545898
11454.641602
11256.582031
11317.794922
11219.499023
11121.362305
11186.621094
11217.000977
11336.973633
11380.144531
11481.994141
11585.725586
11643.613281
11527.704102
11497.679688
11505.636719
11459.628906
11543.561523
11532.175781
11666.024414
11439.461914
11309.828125
11349.876953
11321.121094
11462.958008
11237.085938
11376.047852
11402.780273
11603.356445
11328.680664
11405.951172
11384.645508
11289.420898
11502.388672
11577.005859
11529.400391
11498.977539
11658.942383
11542.603516
11471.626953
11427.696289
11621.052734
11667.839844
11626.663086
11474.868164
11666.106445
11798.796875
11672.416016
11412.652344
11578.805664
11709.417969
11540.506836
11349.858398
11449.328125
11610.410156
11587.199219
11549.858398
11715.862305
11569.226562
11446.641602
11288.014648
11475.625977
11244.558594
11457.368164
11413.219727
11425.018555
11419.884766
11257.459961
11294.641602
11161.518555
11244.404297
11267.758789
11186.624023
11275.276367
11246.452148
11306.832031
11312.655273
11429.291016
11229.224609
11398.910156
11249.069336
11479.672852
11123.563477
11340.361328
11348.322266
11357.185547
11377.660156
11468.828125
11565.952148
11595.742188
11488.937500
11569.313477
11580.981445
11603.743164
11911.205078
11994.856445
12028.032227
11750.515625
11591.835938
11237.460938
11551.578125
11572.850586
11401.467773
11409.077148
11360.152344
11415.121094
11145.508789
11172.346680
11098.906250
11119.803711
11053.679688
11003.838867
11089.601562
10863.522461
11193.558594
11286.398438
11117.857422
11458.827148
11466.163086
11112.828125
11098.271484
11185.638672
11292.006836
11333.016602
11258.539062
11506.457031
11358.679688
11444.634766
11426.316406
11418.333008
11628.686523
11696.116211
11474.075195
11446.776367
11369.037109
11644.657227
11396.911133
11321.653320
11515.077148
11547.994141
11448.638672
11594.198242
11607.420898
11673.884766
11555.479492
11356.553711
11673.837891
11578.001953
11517.042969
11296.427734
11398.749023
11390.386719
11453.731445
11449.126953
11485.378906
11458.180664
11521.000977
11381.961914
11420.805664
11500.400391
11488.497070
11550.370117
11523.972656
11189.341797
11332.608398
11502.172852
11522.713867
11551.590820
11468.853516
11256.503906
11644.035156
11601.218750
11420.189453
11341.489258
11431.475586
11484.352539
11568.139648
11454.589844
11430.819336
11532.836914
11492.252930
11560.847656
11307.047852
11709.438477
11865.153320
11611.467773
11551.283203
11434.330078
11541.923828
11705.393555
11590.048828
11249.442383
11480.300781
11566.488281
11797.618164
11529.532227
11160.086914
11507.980469
11504.780273
11495.157227
11516.910156
11505.125977
11548.420898
11512.980469
11531.385742
11816.167969
11595.545898
11627.619141
11662.021484
11622.092773
11559.024414
11413.289062
11620.972656
11533.485352
11760.644531
11630.219727
11828.686523
11541.166016
11767.980469
11620.047852
11771.558594
11389.911133
11604.680664
11766.748047
11533.336914
11264.917969
11516.357422
11455.694336
11478.569336
11414.339844
11528.263672
11493.256836
11536.778320
11473.967773
11579.883789
11434.836914
11326.794922
11415.667969
11504.369141
11529.299805
11445.431641
11463.365234
11489.636719
11419.931641
11376.465820
11518.133789
11280.309570
11256.060547
11340.868164
11193.868164
11470.074219
11314.589844
11382.309570
11444.172852
11458.986328
11456.640625
11426.420898
11273.301758
11317.300781
11554.794922
11300.838867
11228.113281
11295.622070
11281.469727
11260.435547
11646.616211
11394.058594
11064.687500
11128.689453
11519.328125
11578.243164
11444.353516
11299.362305
11639.545898
11564.718750
11359.427734
11223.369141
11392.540039
11481.053711
11297.214844
11303.910156
11160.457031
11135.332031
11424.725586
11119.736328
11238.236328
11126.741211
11176.086914
11097.801758
11182.459961
11058.560547
11259.875977
11041.140625
11084.698242
11069.066406
11146.543945
11159.691406
11057.844727
11161.500000
11164.541016
11056.014648
11250.730469
11154.545898
11314.802734
11066.250977
11203.417969
11443.922852
11469.174805
11262.713867
11371.342773
11397.422852
11159.770508
11337.908203
11467.073242
11536.938477
11572.258789
11245.739258
11340.295898
11482.156250
11701.561523
11554.618164
11382.565430
11333.930664
11375.746094
11794.971680
11520.993164
11216.530273
11493.291016
11512.449219
11191.887695
11540.663086
11250.906250
11528.866211
11504.391602
11489.084961
11437.839844
11678.839844
11561.844727
11476.124023
11486.274414
11423.575195
11371.224609
11366.242188
11386.670898
11227.875977
11330.377930
11153.762695
11162.333008
11255.125977
11444.493164
11380.288086
11703.267578
11673.852539
11826.595703
11770.469727
11486.646484
11485.681641
11592.980469
11483.050781
11179.279297
11411.302734
11535.839844
11578.347656
11365.153320
11376.012695
11512.339844
11412.940430
11350.824219
11562.483398
11350.334961
11449.121094
11423.430664
11198.683594
11073.936523
11183.276367
11368.942383
11222.041016
11308.349609
11214.249023
11191.956055
11326.956055
11271.927734
11174.165039
11222.812500
11410.858398
11349.286133
11343.485352
11374.900391
11330.698242
11446.770508
11426.853516
11446.754883
11215.264648
11446.262695
11840.177734
11850.000000
11332.417969
11510.561523
11402.172852
11578.513672
11420.819336
11525.034180
11691.600586
11655.859375
11696.413086
```
