## Supplementary material for "Functional connectivity across the human subcortical auditory system using an autoregressive matrix-Gaussian copula graphical model approach with partial correlations": Code: roi-08_mean_ts.txt

```
12224.584961
12190.550781
11974.853516
11985.668945
12010.082031
11889.464844
11912.021484
11935.258789
11892.155273
11844.789062
11868.646484
11794.191406
11807.211914
11834.414062
11856.732422
11771.648438
11758.861328
11955.042969
11901.944336
11841.779297
11850.676758
11969.435547
11898.674805
11945.833008
11876.541016
11718.068359
11819.043945
11888.571289
11963.388672
11918.934570
11903.576172
11873.427734
11875.795898
11921.513672
11817.200195
11979.127930
11764.084961
11845.345703
11790.660156
11867.440430
11901.172852
11731.357422
11842.500977
11853.958984
11819.634766
11867.383789
11947.681641
11832.593750
11841.208008
11831.987305
11745.945312
11800.791016
11693.145508
11653.214844
11864.855469
11781.749023
11782.750977
11819.053711
11795.810547
11757.722656
11780.774414
11794.669922
11806.166992
11702.206055
11834.583008
11813.220703
11907.198242
11782.646484
11835.115234
11622.315430
11860.895508
11780.125000
11835.924805
11825.074219
11809.235352
11817.710938
11739.543945
11854.250977
11842.503906
11751.613281
11634.841797
11738.289062
11816.027344
11760.874023
11736.385742
11775.117188
11860.010742
11910.633789
11888.886719
11921.438477
11851.931641
11772.753906
11792.691406
11880.373047
11971.527344
11862.856445
11806.113281
11839.154297
11702.024414
11767.186523
11802.939453
11849.405273
11720.139648
11712.835938
11772.488281
11790.565430
11771.591797
11817.179688
11780.655273
11785.091797
11718.333984
11803.614258
11797.051758
11756.678711
11786.291992
11854.436523
11890.833984
11880.044922
11862.781250
11886.866211
11937.707031
11797.330078
11833.554688
11909.089844
11797.251953
11786.603516
11802.470703
11912.294922
11896.634766
11870.012695
11907.166992
11900.553711
11766.419922
11929.329102
11885.227539
11751.492188
11741.931641
11810.904297
11816.164062
11758.627930
11847.672852
11750.583008
11795.059570
11761.073242
11826.667969
11810.095703
11710.877930
11750.048828
11792.083008
11867.702148
11772.829102
11782.374023
11882.125977
11825.132812
11834.456055
11759.491211
11828.777344
11742.295898
11868.587891
11946.080078
11896.580078
11731.823242
11719.361328
11756.733398
11736.867188
11777.082031
11643.554688
11750.478516
11712.231445
11824.459961
11874.904297
11912.168945
11840.926758
11790.135742
11745.480469
11697.775391
11795.243164
11718.152344
11838.167969
11781.941406
11803.112305
11717.793945
11727.827148
11845.361328
11845.458984
11881.857422
11859.856445
11968.542969
11761.780273
11777.641602
11687.975586
11644.568359
11684.391602
11823.808594
11896.181641
11843.497070
11867.935547
11921.333008
11678.200195
11843.979492
11873.915039
11821.977539
11714.529297
11814.884766
11631.747070
11638.228516
11726.670898
11694.615234
11745.947266
11749.303711
11828.551758
11723.633789
11605.547852
11730.514648
11609.990234
11734.795898
11651.079102
11700.896484
11785.673828
11811.212891
11770.224609
11900.041992
11831.808594
11773.200195
11722.977539
11734.506836
11579.436523
11704.565430
11638.512695
11649.238281
11724.096680
11704.571289
11745.431641
11920.260742
11854.554688
11597.811523
11710.903320
11645.167969
11619.843750
11625.880859
11606.014648
11606.045898
11648.457031
11635.396484
11576.751953
11736.727539
11566.104492
11677.664062
11739.918945
11771.573242
11726.556641
11739.444336
11847.224609
11767.556641
11771.229492
11774.946289
11795.868164
11686.166016
11787.083984
11784.851562
11952.551758
11882.337891
11828.868164
11786.840820
11893.145508
11716.343750
11739.700195
11823.100586
11738.023438
11667.217773
11675.167969
11687.398438
11719.292969
11852.967773
11719.190430
11768.434570
11754.657227
11753.391602
11721.340820
11715.235352
11653.368164
11891.694336
11854.070312
11853.565430
11791.222656
11800.952148
11670.065430
11718.674805
11650.501953
11804.263672
11813.196289
11793.527344
11586.836914
11713.846680
11830.767578
11805.610352
11880.076172
11821.185547
11773.583984
11619.118164
11788.977539
11799.309570
11678.253906
11600.656250
11576.958008
11726.127930
11827.222656
11831.937500
11765.674805
11699.365234
11772.142578
11730.809570
11760.813477
11654.947266
11590.904297
11808.353516
11639.584961
11743.952148
11896.810547
11779.981445
11872.503906
11756.468750
11737.878906
11831.460938
11634.455078
11717.173828
11864.190430
11858.257812
11851.943359
11749.416992
11848.810547
11917.730469
11815.248047
11869.175781
11896.547852
11781.736328
11797.414062
11740.985352
11824.069336
11749.587891
11838.617188
11707.543945
11747.873047
11721.198242
11789.277344
11802.700195
11826.783203
11731.005859
11802.582031
11831.255859
11861.157227
11699.658203
11731.448242
11721.751953
11663.455078
11829.666016
11929.998047
11777.403320
11701.083984
11776.645508
11772.587891
11651.474609
11631.931641
11721.854492
11704.099609
11704.904297
11766.513672
11662.535156
11646.810547
11619.198242
11868.006836
11876.469727
11801.962891
11681.614258
11759.813477
11897.806641
11806.875000
11706.214844
11780.099609
11817.721680
11855.230469
11833.507812
11885.215820
11763.435547
11848.854492
11885.414062
11798.545898
11966.605469
11784.811523
11764.183594
11844.381836
11792.878906
11842.362305
11774.054688
11822.662109
11747.894531
11857.096680
11793.236328
11683.611328
11775.156250
11729.657227
11676.041992
11770.270508
11820.418945
11694.972656
11640.646484
11698.041992
11761.955078
11734.637695
11831.184570
11784.065430
11827.875977
11716.706055
11957.240234
11819.255859
11790.303711
11865.592773
11701.252930
11722.196289
11735.518555
11831.882812
11770.018555
11808.186523
11709.476562
11736.977539
11852.541016
11796.100586
11799.844727
11919.821289
11865.791992
12022.237305
11808.628906
11789.768555
11709.666992
11790.164062
11684.710938
11615.720703
11677.284180
11649.634766
11845.628906
11806.188477
11708.902344
11742.672852
11822.849609
11924.512695
11749.670898
11900.289062
12018.869141
11877.300781
11668.184570
11753.981445
11655.660156
11747.740234
11741.648438
11744.631836
11720.257812
11689.900391
11731.050781
11632.240234
11768.349609
11730.905273
11764.155273
11877.853516
11793.352539
11723.777344
11810.358398
11973.499023
11863.566406
11883.376953
11902.511719
11808.272461
11784.582031
11837.075195
11808.622070
11746.092773
11794.794922
11820.383789
11822.785156
11778.856445
11829.446289
11774.972656
11759.958984
11776.986328
11839.503906
11815.216797
11861.830078
11810.030273
11826.594727
12006.809570
11827.084961
11865.031250
11917.034180
11945.257812
11984.907227
11811.101562
11806.926758
11814.971680
11705.311523
11846.260742
11749.030273
11689.020508
11689.196289
11916.759766
11901.596680
11961.024414
11876.055664
11816.652344
11962.066406
11785.698242
11781.753906
11966.725586
11830.441406
11864.849609
11988.913086
11965.993164
11882.771484
11823.209961
11735.625977
11813.505859
11858.094727
11880.884766
11796.494141
11863.715820
11687.012695
11842.419922
11746.388672
11604.797852
11645.365234
11714.164062
11725.836914
11768.300781
11778.376953
11708.027344
11780.424805
11728.000977
11806.335938
11791.106445
11717.157227
11712.649414
11788.997070
11764.730469
11723.311523
11827.780273
11818.709961
11913.599609
11842.881836
11820.663086
11975.194336
11940.268555
11958.958984
11864.823242
11742.294922
11965.289062
11842.925781
11889.498047
11837.156250
11833.079102
11776.711914
11743.073242
11862.709961
11795.481445
11805.996094
11778.916992
11741.131836
11701.968750
11754.123047
11673.001953
11623.894531
11749.697266
11802.711914
11746.891602
11743.014648
11800.569336
11767.782227
11743.341797
11696.821289
11589.700195
11686.607422
11724.837891
11705.319336
11705.222656
11799.971680
11864.653320
11875.769531
11945.642578
11896.131836
11852.444336
11964.214844
11849.785156
11632.064453
11681.958984
11664.084961
11778.410156
11856.115234
11831.520508
11794.058594
11754.291992
11948.863281
11871.087891
11812.272461
11697.959961
11710.111328
11655.107422
11758.627930
11598.581055
11588.770508
11646.392578
11726.412109
11612.791016
11569.566406
11704.226562
11744.839844
11601.631836
11578.572266
11628.205078
11749.857422
11656.987305
11651.524414
11652.355469
11765.563477
11449.958984
11795.237305
11707.904297
11794.438477
11684.558594
11604.819336
11708.385742
11809.323242
11840.443359
11790.225586
11755.736328
11709.414062
11973.456055
11849.267578
11797.266602
11792.389648
11769.575195
11863.710938
11859.491211
11900.543945
11946.080078
11893.686523
11809.594727
11778.641602
11706.248047
11680.075195
11681.737305
11692.169922
11763.897461
11664.860352
11607.802734
11566.660156
11678.029297
11725.979492
11741.856445
11667.869141
11718.315430
11706.845703
11627.157227
11768.976562
11699.493164
11653.882812
11597.728516
11616.886719
11785.350586
11706.889648
11625.410156
11628.184570
11700.678711
11703.964844
11684.822266
11625.990234
11749.694336
11786.877930
11732.474609
11714.693359
11580.162109
11765.602539
11712.384766
11599.222656
11651.243164
11721.805664
11821.493164
11714.156250
11597.011719
11612.423828
11711.073242
11717.105469
11623.597656
11517.834961
11616.872070
11563.027344
11669.762695
11677.333008
11675.675781
11653.256836
11668.553711
11604.662109
11833.282227
11706.302734
11873.774414
11894.301758
11892.777344
12018.466797
11831.360352
11731.541992
11613.764648
11696.058594
11765.832031
11720.204102
11776.327148
11636.943359
11632.447266
11787.465820
11785.424805
11780.852539
11829.720703
11726.551758
11757.025391
11834.667969
11857.443359
11793.862305
11811.679688
11836.510742
11715.294922
11769.535156
11822.385742
11803.594727
11767.915039
11815.693359
11838.177734
11824.219727
11751.571289
11797.454102
11851.964844
11855.287109
11941.665039
11740.385742
11907.267578
11835.212891
11793.089844
11865.099609
11718.189453
11828.483398
11776.947266
11948.112305
11972.548828
11984.516602
11911.019531
11989.676758
11895.825195
11649.092773
11851.238281
11712.062500
11752.318359
11727.602539
11735.471680
11687.612305
11605.841797
11643.686523
11777.228516
11778.784180
11730.268555
11833.720703
11921.174805
11831.090820
11906.997070
11819.721680
11897.875000
11796.407227
11804.085938
11911.049805
11879.514648
11797.224609
11819.873047
11762.267578
11820.147461
11778.750977
11764.346680
11689.475586
11707.198242
11717.093750
11850.780273
11957.071289
11979.260742
11768.603516
11788.834961
11723.709961
11711.836914
11877.025391
11639.736328
11723.583008
11687.766602
11610.798828
11687.189453
11820.006836
11867.000977
11692.554688
11741.887695
11757.094727
11952.686523
11983.615234
11746.541016
11784.903320
11776.761719
11792.362305
11755.346680
11888.031250
11729.654297
11740.238281
11762.121094
11927.506836
11930.412109
11784.514648
11774.815430
11849.561523
11807.176758
11883.354492
11722.596680
11774.342773
11790.959961
11755.667969
11775.533203
11635.645508
11684.622070
11604.675781
11787.468750
11879.983398
11746.344727
11783.644531
11933.092773
11825.533203
11700.780273
11611.683594
11696.383789
11582.979492
11565.330078
11611.650391
11529.784180
11553.750977
11683.518555
11618.538086
11659.052734
11639.596680
11699.238281
11779.027344
11689.711914
11879.353516
11945.219727
11763.849609
11822.087891
11769.061523
11755.366211
11809.458984
11828.029297
11798.553711
11758.080078
11819.605469
11648.305664
11768.008789
11818.032227
11765.131836
11865.070312
11810.695312
11831.822266
11910.861328
11892.372070
11735.715820
11781.230469
11670.566406
11738.892578
11798.093750
11715.291992
11788.087891
11672.880859
11588.604492
11751.835938
11715.872070
11640.319336
11749.012695
11669.800781
11784.788086
11519.813477
11593.630859
11498.896484
11626.045898
11662.459961
11702.562500
11712.887695
11598.997070
11589.768555
11864.650391
11714.884766
11777.892578
11845.647461
11895.579102
11963.940430
11869.454102
11888.099609
11848.448242
```
