## Supplementary material for "Functional connectivity across the human subcortical auditory system using an autoregressive matrix-Gaussian copula graphical model approach with partial correlations": Code: roi-09_mean_ts.txt

```
12158.049805
12075.444336
11982.404297
12094.033203
11934.125977
11869.189453
11921.077148
12095.172852
11970.595703
11948.744141
11847.663086
11907.946289
11915.009766
12043.601562
11902.883789
11903.913086
11873.532227
11941.653320
11992.323242
11845.214844
11854.441406
11849.436523
11890.418945
11996.505859
11797.847656
11913.905273
11790.525391
11903.648438
11907.319336
11842.997070
11901.239258
11911.919922
11916.728516
11977.334961
11898.112305
11964.511719
11909.410156
11948.299805
11913.293945
11855.136719
11915.487305
11811.986328
11822.365234
11895.969727
11835.321289
11904.583984
12009.801758
11898.656250
11969.262695
11961.415039
11829.535156
11854.400391
11949.215820
11733.294922
11858.137695
11954.805664
11960.564453
11930.443359
11848.301758
11834.247070
11844.785156
11746.994141
11882.064453
11786.056641
11891.097656
11786.700195
11838.755859
11866.121094
11857.333008
11592.456055
11846.062500
11975.071289
11809.490234
11693.566406
11872.930664
11901.566406
11787.922852
12051.316406
11825.711914
11863.715820
11849.445312
11872.013672
11762.529297
11857.852539
11885.025391
12007.349609
11768.903320
11878.753906
11966.475586
11954.799805
11897.654297
11962.482422
11883.648438
11938.027344
11953.405273
11789.849609
11843.424805
11837.653320
11800.304688
11851.378906
11801.866211
11804.368164
11885.239258
11868.290039
11819.802734
11745.949219
11896.461914
11803.413086
11842.475586
11662.768555
11733.959961
11856.614258
11925.449219
11896.230469
11729.302734
11880.431641
11851.914062
11718.069336
11912.506836
11898.267578
11953.865234
11838.958984
11947.443359
11872.499023
11928.866211
11858.996094
11804.162109
11817.768555
11946.190430
11771.884766
11894.594727
12012.853516
11832.731445
11803.136719
11851.486328
11917.464844
11887.013672
11849.487305
11833.387695
11868.021484
11906.353516
11877.293945
11801.278320
11881.180664
11863.106445
12005.112305
11736.354492
11995.830078
11942.554688
11831.516602
11738.003906
11803.291992
11879.211914
11737.937500
11895.167969
11975.662109
11795.517578
11874.318359
11856.131836
11911.117188
11875.012695
11827.822266
11892.837891
11968.643555
11897.045898
11808.905273
11860.326172
11879.952148
11802.380859
11843.719727
11992.793945
11846.509766
11801.110352
11869.363281
11910.051758
11949.282227
11797.079102
11758.466797
11803.919922
11911.845703
11821.113281
11704.975586
11810.997070
11797.560547
11922.099609
11866.813477
11855.281250
11837.607422
11886.614258
11842.040039
11635.882812
11735.149414
11784.499023
11830.660156
11706.294922
11890.877930
11863.793945
11893.197266
11832.946289
11792.319336
11927.977539
11800.665039
11800.636719
11733.715820
11758.548828
11717.181641
11741.592773
11843.032227
11882.452148
11892.059570
11721.303711
11790.497070
11766.395508
11861.124023
11707.278320
11723.899414
11771.494141
11901.514648
11738.627930
11739.043945
11898.184570
11891.781250
11898.910156
11819.086914
11800.833008
11793.812500
11599.114258
11714.687500
11649.184570
11643.929688
11753.428711
11720.372070
11772.925781
11924.600586
11778.047852
11722.452148
11714.644531
11608.244141
11775.452148
11765.809570
11732.472656
11696.630859
11663.491211
11602.663086
11676.376953
11699.220703
11568.681641
11795.794922
11715.541992
11699.315430
11680.131836
11782.076172
11983.630859
11748.758789
11839.083984
11801.871094
11674.627930
11709.783203
11740.209961
11794.462891
11846.872070
11836.498047
11758.012695
11890.899414
11880.704102
11772.972656
11782.836914
11860.197266
11699.368164
11835.422852
11787.062500
11656.257812
11836.080078
11769.579102
11723.814453
11809.579102
11763.354492
11756.263672
11778.968750
11719.215820
11629.324219
11790.831055
11805.084961
11824.163086
11765.101562
11810.725586
11819.372070
11745.301758
11608.711914
11832.017578
11878.792969
11688.357422
11666.949219
11785.335938
11836.800781
11764.544922
11714.316406
11826.099609
11768.548828
11708.243164
11644.112305
11804.821289
11791.978516
11575.333984
11737.701172
11727.291992
11793.718750
11798.308594
11805.981445
12005.333008
11760.385742
11747.635742
11750.522461
11915.655273
11906.964844
11842.172852
11749.392578
11710.615234
11919.946289
11889.014648
11831.660156
11666.022461
11813.364258
11792.678711
11730.358398
11790.300781
11846.872070
11898.122070
11851.583008
11762.607422
11759.253906
11872.402344
11844.033203
11776.493164
11882.082031
11942.069336
11850.188477
11918.402344
11886.793945
11840.112305
11936.646484
11920.239258
11840.123047
11887.886719
11916.570312
11944.549805
11925.233398
11849.719727
11889.429688
11935.020508
11900.435547
11743.052734
11776.977539
11772.033203
11624.146484
11939.867188
11909.238281
11836.924805
11751.887695
11827.060547
11876.255859
11762.906250
11895.909180
11905.125977
11732.690430
11812.252930
11821.603516
11792.700195
11694.717773
11901.773438
11847.327148
11768.010742
11782.207031
11871.056641
11850.708008
11854.068359
11783.711914
11803.532227
11882.738281
11889.303711
11890.428711
11943.048828
11995.983398
11877.810547
11971.076172
11906.784180
11975.935547
11811.997070
11832.513672
11912.849609
11874.635742
11905.795898
11773.792969
11817.808594
11773.022461
11750.444336
11849.729492
11901.534180
11816.077148
11723.105469
11788.178711
11765.034180
11771.227539
11673.464844
11790.393555
11956.105469
11975.669922
11861.207031
11821.940430
11849.483398
11781.032227
11880.994141
11790.875977
11906.729492
11974.561523
11813.365234
11850.378906
11790.238281
11777.278320
11887.163086
11907.894531
11903.905273
11847.410156
11846.657227
11922.527344
11856.579102
11879.636719
11914.938477
12003.735352
11774.418945
11883.437500
11958.014648
11904.881836
11962.669922
11810.994141
11831.731445
11841.898438
11925.771484
11887.403320
11795.987305
11782.687500
11842.780273
11927.694336
11867.250977
11971.020508
11906.458984
11955.366211
12063.608398
11938.643555
11712.403320
11825.517578
11894.619141
11785.650391
11894.082031
11940.639648
11822.269531
11815.555664
11868.912109
11832.914062
11901.150391
11893.500977
11722.891602
11832.107422
11800.575195
11986.501953
11932.899414
11898.912109
12027.884766
12000.985352
11853.525391
11849.019531
11862.499023
11838.988281
11900.016602
11890.732422
11932.958984
11831.808594
11920.601562
11885.250000
11888.222656
11864.905273
11882.306641
11806.934570
12023.354492
11869.755859
11873.975586
11810.393555
11933.750000
11939.455078
11952.664062
11911.335938
11998.523438
11841.474609
11980.375977
11879.854492
11882.583984
11788.376953
11938.437500
11778.003906
11853.596680
11866.610352
11821.795898
11968.797852
11946.496094
11955.431641
11869.271484
12000.537109
12083.951172
11846.747070
11932.166992
12004.164062
11942.804688
12002.986328
12005.380859
12020.178711
11901.928711
12037.150391
11947.087891
11941.727539
11968.416016
11775.511719
11796.784180
11889.821289
11826.863281
11885.300781
11781.452148
11930.943359
11964.371094
11834.649414
11877.930664
11824.540039
11772.915039
11896.149414
11849.211914
11803.829102
12004.061523
11867.335938
11909.614258
11796.177734
11816.429688
11849.228516
11913.982422
11897.437500
11945.835938
11931.876953
11946.089844
11946.153320
12038.625977
12002.119141
12032.096680
12007.270508
11957.506836
12041.312500
12080.278320
12034.503906
11928.039062
11891.346680
12041.092773
11869.980469
11906.872070
11942.631836
12008.874023
11966.813477
11948.055664
11974.616211
11678.820312
11757.733398
11830.751953
11907.135742
11932.604492
11992.318359
11846.775391
11945.448242
11787.008789
11914.977539
11829.789062
11729.499023
11801.246094
11933.622070
11961.727539
11903.095703
11935.018555
11979.145508
12008.907227
12063.258789
12022.654297
12013.041016
12139.285156
11850.916016
11939.756836
11925.920898
11841.569336
11953.861328
11892.726562
11876.258789
11885.751953
11783.162109
12012.502930
11962.714844
11835.397461
11719.166992
11781.611328
11753.570312
11783.945312
11816.791016
11812.930664
11719.689453
11804.289062
11783.083008
11737.571289
11752.938477
11919.166016
11873.011719
11840.602539
11669.700195
11747.176758
11668.187500
11709.659180
11649.035156
11793.446289
11779.438477
11832.159180
11795.166992
11803.259766
11902.787109
11880.376953
11849.381836
11841.305664
11748.759766
11931.291016
11909.660156
11871.278320
11974.711914
11812.869141
11872.564453
11815.740234
11883.169922
11899.784180
11974.935547
12050.424805
12019.795898
11914.797852
11934.034180
11785.542969
11716.844727
11806.481445
11788.881836
11795.016602
11798.725586
11706.908203
11733.968750
11837.531250
11849.924805
11851.867188
11696.018555
11682.712891
11767.107422
11722.854492
11672.683594
11857.206055
11805.462891
11815.342773
11806.493164
11799.943359
11771.802734
11870.350586
11820.826172
11856.040039
11786.678711
11823.888672
11820.218750
11764.238281
11778.252930
11850.185547
11847.346680
11801.674805
11708.543945
11838.980469
11747.191406
11684.542969
11850.988281
11839.081055
11884.534180
11775.416016
11613.418945
11811.677734
11880.905273
11753.665039
11762.726562
11813.912109
11805.800781
11709.710938
11768.444336
11653.371094
11746.160156
11775.330078
11716.474609
11677.509766
11877.803711
11766.244141
11921.830078
11834.965820
11891.349609
11882.944336
11856.287109
11747.587891
11504.791016
11872.240234
11835.639648
11794.857422
11728.168945
11663.704102
11759.303711
11792.746094
11899.626953
11935.702148
11807.997070
11726.531250
11811.399414
11878.040039
11907.032227
11793.437500
11804.051758
11887.499023
11808.142578
11804.336914
11858.075195
11864.964844
11793.791016
11976.408203
11931.481445
11749.001953
11761.697266
11817.306641
11816.503906
11816.855469
11848.592773
11783.525391
11756.240234
11858.906250
11900.092773
11846.659180
11860.208984
11918.167969
11798.730469
11852.222656
11871.843750
11908.007812
11873.909180
11838.958008
11790.906250
11790.011719
11847.294922
11704.691406
11808.452148
11884.448242
11826.175781
11748.506836
11699.792969
11792.281250
11805.403320
11790.790039
11900.673828
11781.056641
11808.539062
11828.214844
11831.012695
11980.035156
11901.228516
11980.398438
11966.457031
11915.373047
11904.654297
11952.676758
11826.593750
11768.257812
11838.773438
11896.058594
11826.889648
11816.300781
11752.207031
11910.251953
11882.878906
11841.670898
11930.431641
11820.801758
11771.637695
11807.494141
11820.735352
11752.208984
11686.500000
11758.925781
11809.933594
11646.389648
11725.360352
11876.818359
11777.344727
11846.912109
11717.820312
11920.448242
11929.357422
11906.873047
11694.645508
11773.405273
11753.313477
11779.872070
11692.362305
11902.313477
11860.232422
11810.412109
11887.480469
11809.375000
11812.262695
11860.688477
11879.706055
11784.885742
11819.577148
11747.853516
11813.856445
11740.275391
11817.966797
11782.606445
11734.258789
11780.009766
11800.325195
11661.623047
11875.558594
11809.766602
11850.920898
11855.471680
11769.937500
11801.866211
11874.808594
11733.633789
11783.989258
11603.150391
11780.455078
11827.836914
11680.163086
11755.549805
11744.569336
11774.781250
11835.521484
11762.137695
11732.808594
11798.133789
11824.304688
11909.007812
11897.561523
11830.470703
11786.993164
11811.375977
11909.024414
11964.260742
11889.271484
11970.291016
11948.544922
11923.722656
11762.737305
11836.790039
11911.905273
11928.673828
11927.568359
11988.208008
11978.636719
11913.561523
11904.323242
11879.699219
11857.425781
11889.099609
11667.730469
11739.448242
11739.202148
11727.656250
11811.214844
11877.570312
11757.656250
11787.551758
11668.094727
11672.583984
11781.489258
11867.997070
11633.466797
11753.902344
11848.884766
11787.603516
11675.966797
11719.559570
11706.739258
11780.499023
11795.607422
11826.490234
11779.698242
11860.301758
12014.826172
12029.248047
12010.184570
11990.542969
11955.768555
11773.043945
```
