## Supplementary material for "Functional connectivity across the human subcortical auditory system using an autoregressive matrix-Gaussian copula graphical model approach with partial correlations": Code: roi-10_mean_ts.txt

```
9295.753906
9370.727539
9238.649414
9356.533203
9217.098633
9404.356445
9456.334961
9260.535156
9372.928711
9168.013672
9249.235352
9280.790039
9314.067383
9290.273438
9515.637695
9405.279297
9199.330078
9183.678711
9254.366211
9173.782227
9278.864258
9310.561523
9186.120117
9198.827148
9215.936523
9226.970703
9105.188477
9152.730469
9124.369141
9204.961914
9238.479492
9219.235352
9293.776367
9167.422852
9135.897461
9161.908203
9215.398438
9111.076172
9210.670898
9135.907227
9157.863281
9230.988281
9155.951172
9205.667969
9100.409180
9010.948242
9291.476562
9181.181641
9046.071289
9041.994141
9109.763672
9057.387695
9139.708984
9171.549805
9007.044922
9156.887695
9038.880859
9207.060547
9039.548828
9031.583984
9130.929688
9254.361328
9149.795898
9074.023438
9188.655273
9265.126953
9152.718750
9073.975586
9038.991211
9060.890625
9011.524414
9229.243164
9130.103516
9055.998047
9074.657227
9118.916992
9107.330078
9172.989258
9065.061523
8847.995117
9180.089844
9304.791016
9121.695312
9136.501953
9256.093750
9209.683594
9155.097656
9190.983398
9176.564453
9135.482422
9169.593750
9146.468750
9133.772461
9173.519531
9124.625977
9123.943359
9091.734375
9182.477539
8984.031250
9002.393555
9102.665039
9177.345703
9134.345703
9086.857422
9035.853516
9074.057617
9138.539062
9077.083008
9150.847656
9042.285156
8939.404297
9147.538086
9216.811523
9162.060547
9110.122070
9123.942383
9168.699219
9229.605469
9106.296875
9070.896484
9188.069336
9239.283203
8987.179688
9174.441406
9140.121094
9115.564453
8974.911133
9142.902344
9131.420898
9090.031250
9011.464844
9081.600586
9140.691406
9127.032227
9043.187500
9021.248047
9008.907227
9147.346680
9126.083008
9098.053711
9201.243164
9180.264648
9096.185547
9130.879883
9073.716797
9094.407227
9103.457031
9098.507812
9088.982422
9199.642578
9115.727539
9027.803711
9156.570312
9148.124023
9035.146484
9101.882812
9177.551758
9128.548828
8961.706055
9176.396484
9227.741211
9037.913086
8969.194336
9098.694336
9148.628906
9005.749023
9121.414062
9083.383789
9125.289062
9131.050781
9204.903320
9236.243164
9084.390625
9034.852539
9096.288086
9097.623047
8990.557617
9102.134766
9156.949219
8994.855469
9116.080078
9176.705078
9084.013672
9054.402344
9153.104492
9215.465820
9096.145508
9137.938477
9072.544922
9031.603516
9081.737305
9182.863281
9146.127930
9178.064453
9179.636719
9170.458984
9197.937500
9135.584961
9123.016602
9113.200195
9024.607422
9078.911133
9057.484375
9015.169922
9203.569336
9198.042969
9109.534180
9118.213867
9229.234375
9057.038086
9010.510742
8982.924805
9199.202148
9062.803711
8951.939453
9019.266602
9074.181641
9056.304688
9126.272461
9258.261719
9064.333984
9130.707031
8982.683594
9068.751953
8908.849609
8967.675781
8927.125000
9041.957031
9050.580078
8988.358398
9249.866211
9297.704102
8975.539062
9161.950195
9114.020508
9111.576172
9081.422852
8897.318359
9078.695312
9249.433594
9121.869141
9212.444336
9179.738281
9104.697266
9120.564453
9102.422852
9123.782227
9123.529297
9121.992188
9271.685547
9194.344727
9085.242188
9313.367188
9228.036133
9219.793945
9254.298828
9320.436523
9285.699219
9158.532227
9011.529297
9221.005859
9382.456055
9136.381836
9258.932617
9108.795898
9207.530273
9136.918945
9156.024414
9241.276367
9201.985352
9217.607422
9089.798828
9299.783203
9240.379883
9077.888672
9220.995117
9296.948242
9288.908203
9167.291992
8990.542969
8987.705078
9170.917969
9183.946289
9240.381836
9070.651367
9064.769531
9176.318359
9134.542969
9043.688477
8962.701172
9171.001953
9166.902344
9056.675781
9038.670898
9257.423828
9204.493164
9112.651367
9051.928711
9118.398438
9125.519531
9072.874023
9083.301758
9174.398438
9098.851562
9058.289062
9093.445312
9334.245117
9221.384766
9179.791016
9124.482422
9265.817383
9164.135742
9045.673828
9184.142578
9160.911133
9134.037109
9120.212891
9196.771484
9185.139648
9228.949219
9025.047852
9133.973633
9126.747070
9035.092773
9079.461914
9016.145508
9179.375000
9263.125000
9289.642578
9058.029297
9239.078125
9256.830078
9130.108398
9057.482422
9177.268555
9228.054688
9238.292969
9084.390625
9176.845703
9186.247070
9303.955078
9288.667969
9157.238281
9133.718750
9047.375977
9138.179688
9207.367188
9274.239258
9271.148438
9357.735352
9308.459961
9187.379883
9237.120117
9248.078125
9088.707031
9039.839844
9249.764648
9195.400391
9240.710938
9194.353516
9317.250000
9256.434570
9133.557617
9152.459961
9119.330078
9237.479492
9241.533203
9253.899414
9185.175781
9233.875977
9265.225586
9181.559570
9171.217773
9241.716797
9321.537109
9264.855469
9194.172852
9251.197266
9205.974609
9258.479492
9219.210938
9149.234375
9295.922852
9334.377930
9349.243164
9306.232422
9372.369141
9271.603516
9266.472656
9109.251953
9282.389648
9283.226562
9155.683594
9145.058594
9180.859375
9269.996094
9044.238281
9094.403320
9143.204102
9263.486328
9182.853516
9160.113281
9343.666992
9236.954102
9305.313477
9489.157227
9438.386719
9416.230469
9248.070312
9390.070312
9423.325195
9485.424805
9383.510742
9329.178711
9367.302734
9484.450195
9406.630859
9318.948242
9431.860352
9503.166992
9437.395508
9525.779297
9388.655273
9462.204102
9369.977539
9590.428711
9486.160156
9319.513672
9531.435547
9429.580078
9411.039062
9296.148438
9354.622070
9323.424805
9333.164062
9392.256836
9367.245117
9386.089844
9471.032227
9286.026367
9430.443359
9490.751953
9407.939453
9368.198242
9475.085938
9473.246094
9529.113281
9535.604492
9433.992188
9121.260742
9139.982422
9275.280273
9332.819336
9314.618164
9347.319336
9308.948242
9416.461914
9357.826172
9269.077148
9330.916016
9317.233398
9434.495117
9418.749023
9477.486328
9459.604492
9380.024414
9510.805664
9682.248047
9510.606445
9534.300781
9309.403320
9340.426758
9435.027344
9298.655273
9305.729492
9354.493164
9436.227539
9428.964844
9353.318359
9436.138672
9421.342773
9286.084961
9342.782227
9314.306641
9386.653320
9472.678711
9438.007812
9424.998047
9599.540039
9538.866211
9452.658203
9376.121094
9563.139648
9473.497070
9383.254883
9615.449219
9469.181641
9569.560547
9424.477539
9363.127930
9412.049805
9338.153320
9574.685547
9503.547852
9607.130859
9481.804688
9643.030273
9782.397461
9389.000000
9417.045898
9431.087891
9489.274414
9567.191406
9599.824219
9577.690430
9428.028320
9530.070312
9391.319336
9514.616211
9399.669922
9472.698242
9458.376953
9484.351562
9372.307617
9389.894531
9474.013672
9481.178711
9389.925781
9432.641602
9399.635742
9487.875977
9527.320312
9494.763672
9567.402344
9597.608398
9515.995117
9432.151367
9494.314453
9665.829102
9512.416016
9584.286133
9474.532227
9443.585938
9528.813477
9539.966797
9457.448242
9423.098633
9465.233398
9590.189453
9674.621094
9550.934570
9510.832031
9529.821289
9570.870117
9449.428711
9616.957031
9523.717773
9471.536133
9624.638672
9489.750977
9643.847656
9582.261719
9449.841797
9425.228516
9476.838867
9602.134766
9318.060547
9487.734375
9508.235352
9510.036133
9716.216797
9595.334961
9527.801758
9566.858398
9511.970703
9431.514648
9443.187500
9225.654297
9493.368164
9443.977539
9428.614258
9506.853516
9646.233398
9782.948242
9591.056641
9783.579102
9634.552734
9425.380859
9284.470703
9181.442383
9206.810547
9253.349609
9186.694336
9432.002930
9532.098633
9534.374023
9452.613281
9455.440430
9530.846680
9622.051758
9521.223633
9555.390625
9583.036133
9601.737305
9608.225586
9558.608398
9626.821289
9603.191406
9478.702148
9453.026367
9652.533203
9501.633789
9521.749023
9652.960938
9532.246094
9422.098633
9477.219727
9604.638672
9538.275391
9566.261719
9443.939453
9566.905273
9616.435547
9563.547852
9629.611328
9430.776367
9462.439453
9694.776367
9665.102539
9701.566406
9746.333008
9686.754883
9757.817383
9521.063477
9535.394531
9604.695312
9480.333984
9659.995117
9553.666016
9471.725586
9528.397461
9581.722656
9552.297852
9520.894531
9391.628906
9381.925781
9390.967773
9451.791992
9396.053711
9346.285156
9556.547852
9357.740234
9422.149414
9450.535156
9604.173828
9480.606445
9654.202148
9460.508789
9684.380859
9605.517578
9479.046875
9339.931641
9552.370117
9503.263672
9614.960938
9621.646484
9551.619141
9620.229492
9724.946289
9611.699219
9505.598633
9344.848633
9571.719727
9523.523438
9521.250977
9574.827148
9422.182617
9396.737305
9519.715820
9410.829102
9442.617188
9488.301758
9556.236328
9415.592773
9505.295898
9667.720703
9549.586914
9440.417969
9545.963867
9536.955078
9668.165039
9547.669922
9655.817383
9530.927734
9501.989258
9673.971680
9771.861328
9522.207031
9539.005859
9569.305664
9520.399414
9684.058594
9531.248047
9511.660156
9547.926758
9394.349609
9459.160156
9292.057617
9398.633789
9444.625000
9329.016602
9185.941406
9394.918945
9385.824219
9312.157227
9566.930664
9332.080078
9435.372070
9424.921875
9436.595703
9381.609375
9459.577148
9445.508789
9370.838867
9491.786133
9244.083008
9459.971680
9625.201172
9698.967773
9664.217773
9628.073242
9617.966797
9674.695312
9555.233398
9704.347656
9760.995117
9568.710938
9424.123047
9795.851562
9708.653320
9699.281250
9702.929688
9600.987305
9723.577148
9606.975586
9595.461914
9573.096680
9653.372070
9691.228516
9800.702148
9658.689453
9552.265625
9508.197266
9620.422852
9474.696289
9456.357422
9544.466797
9416.909180
9481.202148
9564.649414
9597.852539
9354.916992
9609.487305
9567.395508
9622.827148
9497.157227
9634.073242
9636.155273
9715.327148
9580.789062
9554.161133
9723.054688
9659.338867
9592.807617
9707.061523
9621.111328
9509.399414
9573.666992
9435.833008
9571.727539
9447.470703
9537.154297
9633.305664
9721.056641
9702.385742
9637.595703
9594.385742
9429.676758
9584.907227
9469.541016
9573.428711
9565.075195
9474.628906
9618.695312
9582.462891
9680.693359
9601.835938
9644.563477
9641.119141
9694.240234
9709.283203
9717.408203
9502.823242
9402.295898
9459.895508
9576.371094
9521.599609
9617.907227
9598.220703
9567.335938
9598.744141
9742.536133
9832.655273
9543.160156
9530.666992
9506.070312
9667.267578
9528.000000
9622.020508
9548.511719
9638.362305
9617.711914
9663.657227
9594.292969
9696.591797
9592.661133
9609.488281
9551.145508
9604.250977
9475.188477
9637.486328
9563.614258
9445.105469
9412.213867
9607.580078
9483.955078
9268.350586
9495.086914
9411.422852
9529.336914
9513.917969
9417.933594
9485.682617
9533.604492
9508.890625
9636.411133
9543.378906
9589.410156
9660.666992
9543.701172
9444.230469
9616.821289
9445.154297
9592.287109
9680.710938
9658.775391
9729.657227
9719.580078
9556.891602
9417.757812
9687.621094
9812.292969
9748.194336
9786.104492
9786.416992
9830.081055
9731.330078
9667.823242
9587.176758
9526.373047
9649.750000
9576.790039
9576.578125
9563.936523
9633.288086
9660.390625
9570.533203
9745.237305
9653.906250
9715.524414
9634.154297
9601.861328
9562.755859
9544.418945
9684.387695
9652.173828
9491.136719
9645.939453
9610.034180
9658.918945
9593.069336
9550.472656
9697.590820
9615.605469
9646.315430
9841.083008
9760.344727
9632.618164
9709.524414
9630.224609
```
