## Supplementary material for "Functional connectivity across the human subcortical auditory system using an autoregressive matrix-Gaussian copula graphical model approach with partial correlations": Code: roi-11_mean_ts.txt

```
9720.139648
9649.398438
9669.611328
9735.206055
9653.915039
9688.550781
9675.959961
9693.912109
9536.244141
9628.209961
9606.187500
9651.522461
9654.916992
9655.904297
9650.062500
9616.498047
9795.026367
9666.012695
9645.400391
9709.854492
9629.461914
9717.554688
9600.833008
9547.098633
9556.225586
9623.996094
9566.787109
9606.486328
9697.204102
9653.654297
9668.240234
9729.751953
9702.992188
9721.683594
9673.847656
9543.211914
9691.748047
9576.381836
9564.104492
9647.886719
9626.735352
9573.381836
9556.180664
9519.726562
9507.860352
9600.395508
9679.862305
9644.054688
9629.981445
9523.059570
9536.150391
9644.299805
9610.106445
9631.204102
9594.060547
9575.096680
9631.898438
9559.550781
9422.749023
9582.108398
9715.514648
9452.903320
9601.232422
9580.114258
9493.981445
9529.312500
9512.523438
9536.318359
9554.852539
9507.944336
9567.202148
9635.958984
9642.683594
9507.845703
9641.605469
9624.832031
9748.488281
9553.541016
9498.995117
9640.448242
9628.154297
9675.674805
9679.504883
9637.561523
9738.614258
9641.755859
9611.585938
9674.787109
9483.334961
9615.715820
9528.840820
9667.021484
9616.404297
9499.372070
9519.941406
9463.505859
9569.036133
9575.126953
9625.157227
9624.198242
9565.832031
9667.909180
9691.666016
9738.648438
9488.270508
9545.894531
9558.501953
9635.423828
9676.062500
9780.950195
9565.008789
9600.153320
9698.246094
9623.613281
9706.626953
9670.901367
9807.526367
9769.622070
9684.953125
9781.392578
9613.431641
9624.375977
9693.152344
9669.496094
9775.825195
9627.458008
9680.352539
9701.010742
9722.442383
9650.970703
9567.953125
9720.807617
9714.500000
9585.753906
9632.482422
9658.945312
9733.100586
9569.039062
9625.462891
9816.714844
9674.705078
9707.893555
9770.171875
9719.416992
9651.773438
9757.651367
9710.836914
9655.737305
9666.853516
9688.319336
9553.235352
9557.786133
9585.162109
9678.205078
9631.731445
9652.568359
9695.825195
9552.875000
9598.811523
9734.643555
9729.883789
9657.379883
9681.320312
9652.181641
9686.861328
9603.220703
9656.464844
9645.525391
9579.125977
9630.201172
9735.975586
9708.865234
9657.097656
9688.182617
9652.096680
9816.130859
9723.963867
9685.368164
9712.798828
9763.972656
9721.305664
9779.308594
9834.027344
9764.510742
9720.752930
9665.451172
9568.901367
9594.769531
9585.823242
9630.529297
9648.951172
9807.570312
9601.442383
9681.495117
9545.456055
9663.131836
9614.533203
9608.111328
9431.494141
9557.620117
9589.164062
9572.953125
9496.595703
9596.370117
9549.438477
9533.651367
9662.513672
9553.300781
9679.095703
9608.454102
9677.184570
9568.846680
9593.214844
9492.552734
9516.073242
9548.502930
9567.400391
9430.436523
9548.570312
9640.990234
9572.425781
9510.185547
9481.817383
9550.859375
9442.850586
9356.685547
9638.332031
9750.915039
9709.970703
9591.932617
9701.696289
9606.823242
9535.587891
9797.452148
9675.965820
9615.292969
9609.324219
9508.530273
9382.393555
9442.116211
9503.712891
9437.791992
9537.727539
9485.194336
9410.589844
9577.492188
9495.195312
9473.757812
9419.110352
9631.078125
9472.415039
9604.370117
9501.923828
9516.785156
9485.557617
9647.898438
9463.974609
9640.974609
9655.338867
9668.834961
9813.507812
9718.319336
9804.463867
9782.909180
9664.564453
9667.951172
9559.235352
9695.701172
9554.628906
9662.732422
9519.247070
9614.710938
9701.069336
9694.669922
9736.530273
9664.742188
9784.709961
9636.224609
9642.999023
9536.263672
9473.051758
9645.564453
9709.908203
9660.568359
9500.244141
9565.626953
9499.738281
9243.886719
9418.641602
9436.193359
9480.467773
9521.134766
9645.157227
9594.469727
9558.495117
9503.252930
9714.427734
9381.630859
9473.152344
9605.697266
9566.777344
9460.106445
9527.102539
9520.423828
9608.254883
9657.824219
9615.735352
9580.523438
9635.719727
9631.451172
9456.448242
9393.361328
9586.922852
9568.639648
9688.357422
9462.242188
9552.637695
9578.073242
9590.199219
9628.822266
9547.860352
9583.505859
9585.090820
9545.939453
9608.323242
9568.395508
9602.136719
9654.485352
9593.340820
9636.618164
9599.099609
9526.847656
9451.469727
9321.403320
9414.387695
9490.733398
9448.021484
9514.124023
9519.142578
9533.615234
9620.398438
9465.133789
9611.481445
9546.304688
9734.215820
9575.697266
9639.971680
9754.505859
9652.851562
9642.663086
9735.873047
9514.393555
9651.398438
9513.056641
9620.015625
9480.363281
9604.646484
9591.581055
9549.002930
9453.496094
9585.240234
9543.560547
9464.715820
9525.284180
9474.318359
9542.541992
9625.689453
9590.696289
9641.763672
9670.738281
9650.690430
9571.224609
9587.282227
9586.289062
9680.335938
9526.384766
9719.432617
9683.589844
9584.018555
9726.202148
9682.479492
9598.927734
9540.360352
9587.728516
9705.293945
9766.484375
9631.437500
9616.071289
9664.121094
9605.927734
9526.930664
9619.322266
9443.881836
9429.616211
9539.853516
9575.797852
9502.916016
9493.842773
9492.953125
9758.848633
9574.757812
9560.799805
9658.961914
9517.538086
9452.252930
9627.902344
9644.957031
9508.580078
9564.831055
9587.497070
9599.216797
9719.860352
9613.536133
9541.347656
9622.547852
9611.557617
9665.175781
9587.661133
9744.748047
9769.815430
9637.472656
9745.015625
9760.075195
9731.785156
9763.686523
9783.770508
9901.782227
9806.296875
9736.205078
9720.627930
9708.144531
9592.274414
9800.328125
9696.128906
9667.707031
9669.485352
9707.350586
9606.827148
9750.008789
9641.984375
9706.427734
9585.023438
9683.549805
9785.113281
9734.940430
9940.258789
9953.840820
9953.672852
9874.089844
9509.830078
9494.485352
9642.991211
9549.064453
9482.894531
9484.878906
9524.526367
9569.608398
9588.405273
9585.990234
9561.611328
9779.683594
9686.783203
9617.823242
9509.872070
9755.594727
9827.945312
9783.700195
9893.041016
9809.790039
9636.426758
9641.978516
9452.948242
9711.481445
9633.166992
9678.869141
9669.464844
9614.166992
9568.046875
9592.876953
9597.285156
9545.892578
9526.828125
9512.645508
9703.178711
9725.991211
9752.775391
9695.701172
9649.887695
9673.884766
9712.203125
9661.597656
9647.657227
9811.924805
9857.557617
9751.364258
9739.295898
9771.551758
9865.172852
9645.412109
9539.971680
9586.183594
9862.541016
9671.407227
9805.733398
9871.529297
9779.719727
9890.008789
10128.500000
9633.179688
9698.540039
9686.615234
9620.878906
9662.857422
9781.428711
9882.472656
9737.399414
9812.178711
9755.835938
9774.304688
9673.493164
9594.597656
9698.150391
9728.194336
9657.275391
9753.060547
9564.067383
9578.471680
9609.955078
9776.258789
9718.575195
9699.001953
9607.900391
9719.765625
9746.702148
9843.815430
9647.673828
9739.232422
9671.369141
9974.402344
9758.928711
9708.981445
9737.695312
9807.617188
9784.323242
9668.129883
9712.778320
9774.857422
9765.086914
9803.687500
9883.671875
9818.208008
9849.062500
9737.957031
9727.488281
9800.539062
9718.164062
9573.654297
9698.457031
9745.725586
9762.042969
9729.662109
9710.527344
9591.880859
9575.336914
9489.372070
9463.011719
9597.384766
9632.867188
9670.628906
9808.366211
9853.693359
9843.567383
9753.307617
9531.997070
9673.942383
9568.252930
9647.711914
9433.978516
9692.846680
9637.437500
9689.002930
9706.085938
9794.285156
10051.253906
9771.840820
9852.557617
9901.359375
9618.903320
9547.048828
9630.632812
9725.022461
9724.294922
9718.324219
9797.126953
9691.697266
9724.510742
9719.793945
9710.607422
9603.495117
9744.530273
9664.584961
9614.885742
9624.013672
9662.541016
9639.989258
9710.822266
9566.470703
9666.324219
9695.416016
9734.674805
9610.976562
9610.214844
9519.269531
9699.792969
9636.085938
9433.398438
9691.264648
9698.503906
9758.440430
9600.619141
9617.025391
9797.293945
9774.597656
9749.364258
9736.933594
9808.712891
9813.582031
9621.497070
9778.045898
9789.662109
9803.105469
10018.046875
9823.493164
9829.122070
9906.990234
9870.552734
9678.862305
9597.965820
9619.896484
9752.212891
9938.916992
9718.521484
9673.147461
9634.256836
9577.958008
9471.244141
9574.414062
9498.658203
9535.532227
9488.681641
9465.311523
9628.081055
9532.148438
9614.175781
9606.898438
9576.109375
9631.575195
9673.992188
9732.512695
9597.990234
9529.833008
9619.584961
9647.723633
9607.774414
9555.143555
9626.033203
9704.134766
9710.597656
9688.381836
9771.221680
9756.836914
9676.853516
9667.250000
9749.333984
9621.298828
9618.744141
9669.974609
9578.413086
9601.019531
9533.008789
9694.836914
9787.142578
9734.855469
9611.409180
9801.847656
9743.209961
9782.375977
9643.986328
9655.851562
9521.578125
9654.683594
9559.107422
9627.837891
9598.569336
9628.507812
9707.055664
9684.214844
9593.833984
9652.221680
9704.782227
9676.740234
9935.807617
9856.958984
9838.836914
9650.836914
9761.664062
9705.391602
9699.823242
9775.075195
9582.270508
9591.552734
9525.124023
9638.303711
9700.297852
9727.636719
9631.578125
9610.312500
9607.422852
9702.771484
9639.096680
9794.228516
9768.210938
9640.035156
9638.089844
9692.649414
9520.213867
9556.458984
9750.750000
9935.695312
9812.975586
9875.034180
9747.547852
9745.251953
9879.743164
9884.391602
9901.486328
9917.753906
9773.360352
9890.367188
9765.276367
9893.958008
9817.254883
9898.929688
9879.820312
9775.138672
9712.450195
9710.041016
9861.351562
10079.101562
9934.929688
9820.380859
9831.456055
9862.098633
9688.982422
9601.573242
9706.567383
9692.376953
9742.395508
9592.922852
9573.698242
9660.192383
9591.703125
9629.814453
9843.013672
9735.291016
9787.092773
9735.747070
9722.791016
9790.930664
9647.284180
9718.711914
9788.252930
9665.372070
9697.856445
9626.802734
9626.253906
9704.440430
9682.219727
9465.477539
9592.564453
9579.994141
9570.386719
9658.730469
9820.032227
9784.206055
9735.085938
9642.278320
9608.882812
9400.794922
9697.016602
9586.437500
9580.160156
9672.040039
9610.475586
9706.189453
9602.738281
9662.630859
9634.627930
9796.066406
9732.993164
9753.835938
9658.677734
9776.016602
9615.141602
9579.249023
9668.433594
9853.967773
9561.569336
9623.339844
9593.470703
9835.952148
9802.223633
9726.510742
9687.243164
9744.330078
9754.904297
9792.645508
9765.163086
9784.787109
9759.606445
9914.802734
9740.054688
9835.752930
9786.166992
9911.507812
9804.562500
9685.346680
9709.340820
9694.517578
9861.128906
9731.765625
9545.834961
9578.070312
9565.715820
9784.288086
9442.251953
9395.163086
9427.010742
9559.262695
9462.316406
9421.901367
9490.418945
9565.305664
9591.364258
9702.010742
9681.945312
9740.379883
9771.974609
9660.227539
9639.341797
9668.204102
9527.015625
9639.430664
9714.052734
9628.876953
9832.546875
9636.904297
9796.852539
9596.313477
9648.595703
9673.841797
9791.715820
9788.564453
9917.407227
9755.899414
9925.609375
9780.894531
9726.042969
9538.114258
9725.955078
9553.107422
9684.865234
9703.816406
9545.538086
9732.519531
9652.671875
9827.521484
9858.440430
9783.275391
9830.719727
9734.820312
9762.514648
9758.068359
9615.413086
9730.348633
9883.331055
9869.508789
9708.417969
9820.238281
9839.375977
9849.183594
9751.986328
9751.799805
9806.428711
9898.283203
10037.169922
10020.925781
10024.048828
9795.732422
9691.907227
```
