## Supplementary material for "Functional connectivity across the human subcortical auditory system using an autoregressive matrix-Gaussian copula graphical model approach with partial correlations": Code: roi-12_mean_ts.txt

```
11614.185547
11576.846680
11545.208984
11547.234375
11531.633789
11476.164062
11428.166992
11372.080078
11343.572266
11352.928711
11311.024414
11349.793945
11363.203125
11361.074219
11361.736328
11356.291016
11379.928711
11371.204102
11409.155273
11469.327148
11438.616211
11412.710938
11418.625000
11397.572266
11382.392578
11357.785156
11345.054688
11333.771484
11343.785156
11423.804688
11501.152344
11491.518555
11481.241211
11483.748047
11482.698242
11478.248047
11396.017578
11384.024414
11387.442383
11440.669922
11457.105469
11463.230469
11461.147461
11436.608398
11409.827148
11412.782227
11389.424805
11384.648438
11343.715820
11334.249023
11340.419922
11322.295898
11337.389648
11372.675781
11424.669922
11426.038086
11391.428711
11410.374023
11355.930664
11379.109375
11432.950195
11412.237305
11374.676758
11323.659180
11307.754883
11267.756836
11286.269531
11327.509766
11356.225586
11406.251953
11397.358398
11452.389648
11452.011719
11476.317383
11419.557617
11428.268555
11403.675781
11390.509766
11366.181641
11360.720703
11403.090820
11425.233398
11480.446289
11475.667969
11428.920898
11471.383789
11479.022461
11422.548828
11399.889648
11424.676758
11431.947266
11430.865234
11455.027344
11465.824219
11441.562500
11385.438477
11376.268555
11378.392578
11388.146484
11437.099609
11484.685547
11472.333008
11479.098633
11456.982422
11455.618164
11440.476562
11434.311523
11434.464844
11454.231445
11437.691406
11378.878906
11388.580078
11403.826172
11397.332031
11348.905273
11371.970703
11440.015625
11475.496094
11467.233398
11479.392578
11473.897461
11440.666992
11463.093750
11464.178711
11433.246094
11398.392578
11359.565430
11319.575195
11343.923828
11400.130859
11409.492188
11469.467773
11490.718750
11448.285156
11400.876953
11365.394531
11341.238281
11332.229492
11351.843750
11395.259766
11434.522461
11492.318359
11482.265625
11452.212891
11410.625977
11378.909180
11347.580078
11370.679688
11418.624023
11431.394531
11434.998047
11370.713867
11342.197266
11324.299805
11319.716797
11371.666992
11460.035156
11475.698242
11489.948242
11504.930664
11475.666992
11444.125000
11447.575195
11404.940430
11420.141602
11393.922852
11393.399414
11443.625977
11510.420898
11487.939453
11501.269531
11519.215820
11501.876953
11449.541992
11446.756836
11399.269531
11379.818359
11348.417969
11316.523438
11344.386719
11416.213867
11463.252930
11490.141602
11519.371094
11533.698242
11527.493164
11441.827148
11367.863281
11343.324219
11380.445312
11372.551758
11368.394531
11409.064453
11479.175781
11492.638672
11466.185547
11479.897461
11467.541016
11453.930664
11424.251953
11409.583008
11409.045898
11338.281250
11274.315430
11306.537109
11332.152344
11346.697266
11393.934570
11446.788086
11439.863281
11450.614258
11379.617188
11323.849609
11320.739258
11323.260742
11261.765625
11241.751953
11290.466797
11380.928711
11425.091797
11390.816406
11395.515625
11328.291016
11302.592773
11281.679688
11300.643555
11290.134766
11316.240234
11403.544922
11381.084961
11337.577148
11354.482422
11329.134766
11324.078125
11345.675781
11340.353516
11309.133789
11290.099609
11281.448242
11251.517578
11245.559570
11288.291016
11324.442383
11365.016602
11371.218750
11374.143555
11375.782227
11369.450195
11393.664062
11439.889648
11436.816406
11455.644531
11467.230469
11488.992188
11461.428711
11452.388672
11420.649414
11473.051758
11405.536133
11455.793945
11460.090820
11488.386719
11478.249023
11480.886719
11484.010742
11453.341797
11403.529297
11385.653320
11361.510742
11327.397461
11289.661133
11352.572266
11452.533203
11488.093750
11497.638672
11484.509766
11452.921875
11373.990234
11388.178711
11344.162109
11347.739258
11440.116211
11457.046875
11439.164062
11341.757812
11347.473633
11321.416016
11345.862305
11269.108398
11257.905273
11320.861328
11337.588867
11307.916016
11384.455078
11432.872070
11433.647461
11463.681641
11483.490234
11483.596680
11423.066406
11383.535156
11295.740234
11284.605469
11289.024414
11281.750977
11353.984375
11402.595703
11457.574219
11415.706055
11356.731445
11282.819336
11216.298828
11195.326172
11186.765625
11216.783203
11221.661133
11252.313477
11308.087891
11303.793945
11264.957031
11235.014648
11227.884766
11217.880859
11274.118164
11313.920898
11336.107422
11421.643555
11529.892578
11584.919922
11551.482422
11504.521484
11419.466797
11279.144531
11274.013672
11340.876953
11404.428711
11426.490234
11336.424805
11265.285156
11202.466797
11134.512695
11108.996094
11251.904297
11251.577148
11267.370117
11330.640625
11354.391602
11318.512695
11336.031250
11393.603516
11383.855469
11352.552734
11361.343750
11388.782227
11423.514648
11421.228516
11427.987305
11467.982422
11459.006836
11441.116211
11360.928711
11345.523438
11410.605469
11374.428711
11336.473633
11324.734375
11359.791992
11397.706055
11367.018555
11373.832031
11356.765625
11347.310547
11319.262695
11323.564453
11334.091797
11349.484375
11372.575195
11409.254883
11446.238281
11440.518555
11470.499023
11415.570312
11442.925781
11490.406250
11546.119141
11513.301758
11524.617188
11484.146484
11406.242188
11312.911133
11220.574219
11145.369141
11168.275391
11275.050781
11378.810547
11368.729492
11330.323242
11344.421875
11352.105469
11319.167969
11308.190430
11301.410156
11306.534180
11270.571289
11202.194336
11227.719727
11243.090820
11239.458008
11284.924805
11322.344727
11296.862305
11292.711914
11281.257812
11302.319336
11303.384766
11276.858398
11208.062500
11152.913086
11104.188477
11127.688477
11233.548828
11286.710938
11308.442383
11359.562500
11426.485352
11414.100586
11403.926758
11373.954102
11299.718750
11211.214844
11116.596680
11156.377930
11236.673828
11288.295898
11352.541016
11333.242188
11338.362305
11360.278320
11367.309570
11390.123047
11393.123047
11412.275391
11423.232422
11484.377930
11557.933594
11547.897461
11490.972656
11381.619141
11268.778320
11017.523438
11004.191406
11081.571289
11146.069336
11145.961914
11117.958984
11095.773438
11089.347656
11164.014648
11181.727539
11225.295898
11296.595703
11341.215820
11385.409180
11348.269531
11429.910156
11559.192383
11542.822266
11553.695312
11492.012695
11442.756836
11407.661133
11367.777344
11400.728516
11458.249023
11409.141602
11383.369141
11361.276367
11323.008789
11275.291016
11271.656250
11285.082031
11304.548828
11276.601562
11344.472656
11406.918945
11424.711914
11404.926758
11394.510742
11395.627930
11379.363281
11358.749023
11303.798828
11312.143555
11303.877930
11187.760742
11136.606445
11080.476562
11093.945312
11113.708984
11142.783203
11192.922852
11216.782227
11305.743164
11371.246094
11475.662109
11527.535156
11511.066406
11465.279297
11360.922852
11301.976562
11271.610352
11309.105469
11326.889648
11304.551758
11191.636719
11136.178711
11067.702148
11032.182617
11078.282227
11169.850586
11193.065430
11252.656250
11272.623047
11277.625977
11334.669922
11330.313477
11323.656250
11340.158203
11376.889648
11384.425781
11413.941406
11362.183594
11425.840820
11440.200195
11472.601562
11480.026367
11479.449219
11522.627930
11488.327148
11495.689453
11439.936523
11451.800781
11435.240234
11424.820312
11377.863281
11339.802734
11329.030273
11420.414062
11489.406250
11479.913086
11414.651367
11280.223633
11147.086914
10979.524414
10992.340820
11137.824219
11192.611328
11140.241211
11051.514648
10954.425781
10913.821289
10882.927734
10833.508789
10867.275391
10932.632812
10957.858398
10992.712891
11047.568359
11046.362305
11141.736328
11218.590820
11289.320312
11227.314453
11092.166992
11022.472656
11074.257812
11167.248047
11201.779297
11194.817383
11237.078125
11328.442383
11417.015625
11464.748047
11419.563477
11334.361328
11272.509766
11256.458008
11320.204102
11294.813477
11334.375000
11391.147461
11388.956055
11350.550781
11303.847656
11294.365234
11255.433594
11352.230469
11338.617188
11368.796875
11361.776367
11291.452148
11204.670898
11184.861328
11148.871094
11120.127930
11114.431641
11089.634766
11070.074219
11088.796875
11060.075195
11103.522461
11104.150391
11110.146484
11158.208984
11196.127930
11186.678711
11187.664062
11215.243164
11257.496094
11305.090820
11284.009766
11286.934570
11322.869141
11408.740234
11386.637695
11427.714844
11394.246094
11452.386719
11460.201172
11465.130859
11522.241211
11529.979492
11557.344727
11522.672852
11550.942383
11515.732422
11497.110352
11461.146484
11393.112305
11399.750977
11418.451172
11289.003906
11107.543945
10975.421875
10841.206055
10904.971680
10866.918945
10871.708984
10938.147461
11030.543945
11098.470703
11144.566406
11154.475586
11235.047852
11251.428711
11238.107422
11251.323242
11327.446289
11330.698242
11368.625000
11364.285156
11390.536133
11448.439453
11472.700195
11472.606445
11412.178711
11379.793945
11371.853516
11326.391602
11252.251953
11218.548828
11200.308594
11168.268555
11168.002930
11151.308594
11204.516602
11174.173828
11179.782227
11193.613281
11152.257812
11120.678711
11117.733398
11175.284180
11185.275391
11195.089844
11220.183594
11230.523438
11166.749023
11112.171875
11068.595703
11174.219727
11214.234375
11200.404297
11137.461914
11105.026367
11094.162109
11181.410156
11175.627930
11193.327148
11281.089844
11437.569336
11583.091797
11605.748047
11641.125000
11535.863281
11444.424805
11395.637695
11342.617188
11327.572266
11380.484375
11344.134766
11366.583008
11389.349609
11384.080078
11356.293945
11324.407227
11272.583984
11304.337891
11307.454102
11326.475586
11376.562500
11347.691406
11348.574219
11349.967773
11327.243164
11311.856445
11277.008789
11298.426758
11267.068359
11245.374023
11296.961914
11335.229492
11346.533203
11419.669922
11394.246094
11417.356445
11394.458984
11406.721680
11376.180664
11368.912109
11307.041016
11225.286133
11152.201172
11142.131836
11117.992188
11091.952148
11152.554688
11269.880859
11337.161133
11320.760742
11206.104492
11128.569336
11141.020508
11190.608398
11169.321289
11155.911133
11153.793945
11248.516602
11282.545898
11297.394531
11378.074219
11380.313477
11379.237305
11447.565430
11514.645508
11545.714844
11578.874023
11560.326172
11415.512695
11261.233398
11222.400391
11245.035156
11238.832031
11176.820312
11140.583008
11139.899414
11013.918945
10885.819336
10819.370117
10892.249023
10966.246094
11044.248047
11167.586914
11182.362305
11131.310547
11043.467773
10950.961914
10890.419922
10986.380859
11068.544922
11132.228516
11108.068359
11127.235352
11152.321289
11208.646484
11264.823242
11228.695312
11299.297852
11385.728516
11376.013672
11304.383789
11251.581055
11174.479492
11044.547852
11058.560547
11115.129883
11207.999023
11209.577148
11222.170898
11207.166992
11163.063477
11260.641602
11266.753906
11284.677734
11264.509766
11238.773438
11251.488281
11240.997070
11248.461914
11321.386719
11327.936523
11341.993164
11318.661133
11326.211914
11393.934570
11475.021484
11536.024414
11514.522461
11560.661133
11636.596680
11616.329102
11413.158203
11194.380859
10997.143555
10884.005859
10915.304688
10990.445312
11135.862305
11206.262695
11256.606445
11232.688477
11200.864258
11210.002930
11298.588867
11417.604492
11474.033203
11477.303711
11398.530273
11296.637695
11210.865234
11199.959961
11187.493164
11115.573242
11017.369141
10915.749023
10902.116211
10966.719727
11086.602539
11125.367188
11165.931641
11165.432617
11180.321289
11171.416992
11178.101562
11133.619141
11105.511719
11045.692383
11040.658203
10981.299805
10908.024414
10940.117188
11003.458008
11050.441406
11024.916016
11052.636719
11160.164062
11254.666992
11283.341797
11266.788086
11293.265625
11366.593750
11370.723633
11341.156250
11319.018555
11345.282227
11405.883789
11479.236328
11492.518555
11505.532227
11558.555664
11568.666992
11527.401367
11434.810547
11358.798828
11430.327148
11486.421875
11402.919922
11274.833008
11113.705078
10972.170898
```
