## Supplementary material for "Functional connectivity across the human subcortical auditory system using an autoregressive matrix-Gaussian copula graphical model approach with partial correlations": Code: roi-13_mean_ts.txt

```
10336.334961
10240.640625
10209.198242
10205.734375
10211.199219
10198.313477
10158.090820
10164.181641
10161.094727
10142.701172
10128.791992
10136.561523
10143.584961
10141.444336
10137.877930
10166.537109
10212.274414
10179.284180
10208.743164
10229.119141
10223.793945
10218.034180
10219.411133
10201.909180
10203.833008
10185.494141
10179.381836
10176.452148
10201.509766
10219.561523
10249.239258
10269.819336
10264.637695
10239.212891
10206.549805
10188.298828
10174.789062
10162.844727
10145.995117
10143.776367
10156.057617
10136.414062
10135.347656
10119.003906
10111.763672
10105.003906
10104.125977
10107.175781
10110.165039
10111.583984
10088.851562
10086.546875
10108.050781
10100.728516
10111.701172
10116.573242
10119.666992
10103.348633
10105.379883
10099.958008
10104.127930
10115.943359
10112.447266
10108.841797
10108.246094
10109.778320
10110.098633
10093.826172
10080.131836
10095.723633
10088.694336
10120.664062
10163.409180
10179.305664
10173.913086
10182.515625
10159.150391
10135.622070
10137.438477
10130.251953
10134.208984
10146.779297
10177.991211
10189.963867
10197.696289
10204.294922
10205.207031
10182.005859
10141.100586
10135.652344
10135.444336
10128.338867
10115.597656
10114.387695
10134.107422
10130.847656
10131.518555
10120.092773
10122.291016
10139.749023
10139.200195
10156.246094
10159.402344
10142.021484
10123.668945
10115.768555
10110.739258
10104.061523
10118.100586
10150.300781
10164.437500
10152.100586
10149.061523
10155.966797
10141.692383
10134.218750
10144.053711
10151.916992
10169.698242
10151.541016
10149.312500
10138.032227
10132.945312
10126.167969
10129.086914
10124.727539
10098.065430
10084.479492
10109.285156
10134.609375
10144.170898
10145.850586
10148.669922
10148.171875
10133.894531
10121.374023
10116.972656
10118.540039
10120.572266
10120.693359
10147.322266
10163.865234
10185.171875
10155.353516
10143.868164
10135.786133
10109.829102
10084.511719
10081.157227
10089.594727
10081.452148
10081.583008
10092.000977
10110.840820
10113.875000
10108.438477
10106.609375
10165.046875
10144.275391
10144.452148
10164.775391
10151.961914
10131.760742
10134.375000
10133.672852
10115.640625
10106.983398
10140.350586
10170.741211
10181.253906
10194.842773
10222.457031
10217.785156
10199.508789
10183.391602
10179.969727
10155.845703
10142.595703
10119.081055
10128.876953
10156.511719
10200.622070
10252.166992
10266.612305
10254.266602
10244.547852
10202.530273
10151.989258
10108.003906
10091.252930
10096.928711
10096.565430
10076.945312
10088.560547
10117.652344
10127.370117
10121.733398
10124.429688
10139.791016
10126.606445
10119.022461
10110.853516
10098.110352
10066.484375
10057.036133
10066.932617
10076.715820
10087.626953
10055.819336
10054.391602
10053.821289
10051.359375
10012.408203
10012.939453
10032.441406
10039.940430
10062.176758
10066.831055
10061.319336
10044.525391
10038.534180
10021.951172
10022.249023
10007.780273
10012.400391
10032.240234
10058.666016
10104.576172
10141.483398
10127.070312
10087.602539
10123.624023
10125.870117
10123.207031
10078.324219
10021.626953
9945.859375
9901.418945
9892.765625
9870.067383
9859.632812
9895.750000
9925.824219
9950.316406
9980.310547
9982.103516
9986.196289
9995.538086
10012.736328
10030.955078
10065.218750
10073.806641
10093.608398
10111.639648
10110.464844
10097.152344
10085.546875
10101.302734
10117.726562
10115.763672
10127.033203
10140.417969
10152.653320
10137.838867
10139.337891
10155.192383
10120.637695
10096.469727
10097.809570
10117.515625
10124.267578
10132.562500
10147.515625
10154.736328
10139.310547
10100.295898
10095.664062
10089.469727
10081.200195
10116.490234
10107.127930
10106.901367
10108.058594
10083.204102
10043.764648
10009.876953
10006.820312
10026.995117
9999.241211
9998.833984
10002.488281
10007.598633
10059.326172
10070.910156
10095.878906
10109.087891
10098.125000
10069.517578
10061.649414
10048.173828
10030.268555
10022.541016
10041.333984
10060.481445
10063.654297
10075.404297
10085.258789
10086.424805
10068.743164
10057.812500
10046.230469
10068.583008
10075.477539
10099.235352
10123.828125
10131.145508
10130.956055
10126.587891
10112.845703
10092.657227
10111.925781
10076.931641
10088.256836
10079.611328
10081.138672
10081.899414
10085.361328
10084.345703
10075.526367
10051.155273
10022.424805
9995.756836
9984.083984
9960.838867
9954.957031
9971.376953
9974.637695
9963.852539
9971.639648
10029.617188
10017.201172
10034.606445
10043.173828
10033.923828
10042.795898
10067.954102
10040.695312
10027.978516
10016.873047
9998.437500
9976.036133
9955.782227
9956.316406
9950.549805
10007.791016
10015.026367
10054.793945
10062.130859
10048.317383
10032.110352
9996.234375
10009.843750
10008.475586
10026.802734
10019.615234
10012.398438
10027.404297
10055.780273
10058.241211
10078.401367
10061.507812
10073.311523
10072.310547
10081.808594
10124.223633
10148.918945
10179.207031
10198.649414
10164.356445
10140.214844
10158.873047
10120.511719
10082.988281
10098.625977
10102.348633
10080.255859
10047.876953
10029.919922
10009.412109
9974.720703
9950.944336
9972.461914
9980.496094
9974.326172
9960.423828
9958.308594
9972.260742
9974.475586
9996.283203
9992.324219
9996.278320
9970.032227
9961.008789
9944.206055
9918.424805
9864.997070
9881.933594
9916.068359
9932.923828
9920.673828
9923.182617
9892.529297
9864.767578
9885.060547
9874.637695
9908.885742
9917.614258
9934.237305
9934.927734
9958.391602
9953.677734
9974.680664
10014.084961
10039.474609
10033.166992
10009.286133
9946.665039
9976.716797
9965.481445
9929.745117
9940.678711
10013.451172
10051.355469
10023.824219
10059.995117
10047.882812
10086.017578
10139.985352
10117.120117
10150.527344
10151.501953
10136.189453
10118.242188
10153.072266
10108.677734
10076.886719
10015.723633
10026.257812
10017.666016
9999.494141
10029.456055
10040.750000
10034.771484
10011.377930
10010.765625
10018.052734
10005.213867
10024.894531
10063.390625
10081.975586
10114.547852
10092.882812
10118.734375
10122.909180
10105.821289
10075.930664
10035.817383
9912.645508
9956.050781
9924.710938
9942.437500
9948.266602
9942.148438
9949.975586
9958.278320
9943.260742
9913.393555
9915.142578
9904.595703
9897.589844
9897.705078
9905.314453
9951.163086
9963.779297
9993.561523
9997.177734
9982.223633
9945.865234
9932.393555
9926.734375
9915.430664
9914.284180
9889.379883
9911.013672
9929.300781
9940.098633
9948.077148
9936.721680
9980.726562
9981.683594
9984.051758
9992.300781
10002.592773
10006.937500
10024.006836
10018.504883
9963.166992
9959.625000
10015.999023
10003.518555
9994.915039
9997.210938
9966.937500
9944.090820
9904.503906
9926.375977
9970.142578
9988.482422
9966.227539
9980.857422
9968.176758
10013.143555
10008.738281
10014.407227
10055.038086
10058.393555
10056.007812
10077.119141
10092.959961
10069.252930
10078.819336
10073.335938
10099.039062
10105.280273
10119.443359
10110.786133
10123.201172
10115.621094
10083.187500
10085.080078
10091.035156
10118.580078
10079.896484
10082.633789
10063.950195
10053.563477
10036.902344
10019.077148
10003.545898
9987.177734
9929.241211
9885.357422
9829.145508
9810.006836
9791.996094
9790.017578
9774.255859
9764.476562
9726.519531
9732.890625
9737.039062
9743.902344
9752.074219
9778.561523
9807.655273
9819.422852
9833.124023
9808.278320
9830.999023
9853.111328
9879.293945
9909.509766
9930.163086
9942.227539
9940.331055
9996.448242
10007.507812
9998.487305
9992.044922
10015.011719
10000.041016
9992.552734
9942.422852
9867.726562
9894.236328
9890.296875
9891.727539
9915.252930
9947.386719
9953.477539
9985.017578
9989.930664
9965.322266
9941.160156
9935.541016
9896.768555
9914.771484
9888.352539
9845.984375
9798.434570
9756.171875
9729.727539
9714.341797
9693.436523
9702.774414
9701.939453
9738.172852
9774.586914
9825.559570
9845.045898
9897.366211
9936.484375
9963.462891
10000.455078
10027.417969
10037.515625
10060.046875
10077.397461
10094.166992
10104.051758
10110.890625
10133.877930
10141.428711
10145.218750
10127.326172
10157.849609
10130.719727
10119.500000
10123.589844
10118.875977
10156.761719
10165.676758
10171.909180
10170.767578
10180.290039
10127.061523
10109.543945
10104.845703
10076.423828
10016.140625
9953.929688
9915.608398
9872.527344
9864.951172
9827.579102
9842.539062
9837.066406
9842.766602
9866.355469
9870.911133
9871.339844
9907.064453
9929.314453
9938.048828
9972.321289
9984.263672
9987.726562
10016.093750
10012.310547
10031.375000
10032.479492
10032.030273
10057.387695
10040.295898
10047.683594
10023.456055
10014.012695
10030.429688
10069.657227
10083.583984
10085.302734
10098.089844
10082.244141
10105.602539
10077.164062
10077.419922
10065.487305
10093.034180
10062.894531
10073.065430
10080.423828
10082.397461
10099.995117
10083.298828
10085.109375
10085.329102
10070.942383
10031.777344
10030.691406
10030.936523
10033.951172
10021.919922
10026.060547
10014.263672
9995.588867
9992.051758
9990.924805
9994.443359
9991.876953
9947.440430
9931.159180
9958.630859
9912.743164
9896.575195
9889.402344
9875.392578
9901.097656
9853.705078
9864.855469
9886.869141
9877.471680
9861.652344
9865.347656
9866.178711
9861.853516
9837.680664
9823.953125
9838.082031
9865.811523
9867.957031
9873.770508
9904.632812
9891.879883
9890.905273
9911.285156
9901.538086
9874.688477
9878.680664
9856.055664
9851.447266
9880.775391
9926.050781
9962.734375
9959.120117
9939.327148
9955.371094
9984.649414
9962.797852
9941.835938
9934.259766
9924.589844
9912.016602
9925.752930
9978.172852
9963.712891
9974.579102
9979.659180
9990.105469
9991.896484
10036.324219
10030.664062
10036.647461
10052.736328
10035.197266
10034.059570
10045.982422
10044.401367
10039.555664
10061.423828
10066.736328
10123.083008
10131.697266
10093.168945
10079.841797
10066.476562
10029.838867
9991.648438
9985.765625
9950.504883
9913.325195
9874.258789
9861.123047
9851.999023
9863.184570
9829.554688
9826.594727
9828.261719
9802.077148
9817.391602
9820.052734
9833.214844
9833.447266
9822.009766
9827.236328
9864.339844
9879.204102
9899.037109
9905.691406
9908.781250
9920.282227
9952.178711
9946.509766
9955.261719
9972.795898
9979.066406
10007.160156
9992.357422
10001.087891
10021.297852
10000.840820
9975.110352
9974.835938
9970.493164
9962.877930
9991.699219
9999.874023
10001.916992
10038.441406
10057.682617
10064.842773
10044.268555
10073.140625
10077.403320
10113.603516
10116.112305
10091.382812
10103.469727
10100.881836
10093.154297
10075.961914
10059.758789
10049.929688
10045.583008
10042.203125
10074.786133
10096.597656
10079.668945
10063.701172
10024.204102
9951.521484
9914.630859
9850.964844
9828.009766
9831.569336
9791.016602
9802.969727
9780.659180
9778.063477
9810.685547
9834.617188
9861.795898
9870.969727
9893.989258
9891.878906
9873.968750
9884.472656
9846.019531
9834.494141
9838.102539
9833.460938
9808.844727
9813.866211
9780.562500
9736.746094
9744.191406
9705.219727
9736.030273
9732.464844
9764.618164
9771.127930
9757.956055
9766.552734
9747.164062
9760.434570
9758.000000
9767.338867
9788.444336
9825.870117
9860.764648
9850.360352
9879.965820
9896.758789
9933.071289
9943.075195
9947.960938
9990.179688
10009.473633
10043.839844
10034.661133
10055.668945
10092.436523
10060.662109
10061.923828
10071.133789
10090.889648
10121.068359
10153.525391
10155.748047
10201.306641
10234.097656
10237.504883
10183.156250
10138.542969
10111.693359
10042.593750
10003.830078
9943.953125
9902.826172
9868.524414
9828.731445
```
