## Supplementary material for "Functional connectivity across the human subcortical auditory system using an autoregressive matrix-Gaussian copula graphical model approach with partial correlations": Code: roi-14_mean_ts.txt

```
11607.365234
11569.126953
11597.909180
11649.936523
11617.583008
11609.998047
11528.619141
11451.299805
11405.100586
11369.969727
11346.174805
11407.995117
11424.538086
11423.877930
11403.355469
11373.316406
11391.265625
11438.508789
11454.668945
11542.833984
11518.150391
11507.870117
11485.554688
11486.208008
11464.441406
11411.277344
11452.804688
11398.904297
11421.672852
11495.391602
11601.243164
11574.596680
11567.195312
11542.510742
11561.491211
11540.906250
11457.859375
11463.206055
11451.923828
11464.797852
11465.994141
11497.056641
11504.593750
11496.853516
11470.598633
11479.462891
11473.274414
11462.147461
11423.344727
11365.740234
11386.033203
11375.049805
11428.724609
11431.217773
11483.507812
11532.098633
11497.815430
11464.860352
11440.401367
11472.616211
11540.737305
11485.817383
11470.608398
11423.227539
11411.112305
11383.239258
11378.797852
11427.648438
11468.719727
11430.468750
11482.009766
11503.168945
11531.915039
11529.669922
11459.617188
11517.576172
11514.184570
11520.642578
11436.785156
11423.606445
11470.892578
11493.168945
11524.021484
11512.889648
11538.063477
11552.171875
11566.893555
11529.945312
11503.166016
11479.969727
11485.642578
11509.460938
11550.300781
11568.901367
11530.904297
11490.884766
11472.440430
11462.091797
11501.681641
11536.332031
11602.368164
11570.789062
11563.121094
11542.112305
11550.326172
11513.210938
11498.471680
11519.413086
11541.248047
11508.292969
11440.165039
11415.100586
11446.958008
11471.521484
11420.061523
11448.747070
11499.733398
11573.214844
11550.121094
11581.255859
11581.631836
11537.036133
11540.241211
11560.080078
11562.657227
11505.041992
11469.757812
11433.875977
11431.103516
11479.381836
11505.139648
11559.496094
11642.928711
11566.069336
11487.060547
11412.938477
11416.454102
11430.963867
11444.121094
11523.285156
11573.686523
11606.287109
11568.765625
11564.884766
11528.187500
11457.561523
11426.797852
11453.599609
11546.196289
11550.717773
11514.106445
11457.733398
11457.458984
11441.164062
11442.261719
11492.096680
11548.996094
11618.653320
11615.513672
11627.854492
11571.068359
11502.175781
11497.416016
11499.482422
11497.215820
11475.458984
11496.668945
11528.541016
11618.541016
11585.226562
11595.401367
11629.214844
11574.204102
11500.074219
11510.911133
11509.013672
11538.586914
11492.210938
11424.785156
11453.044922
11508.569336
11569.377930
11618.774414
11670.342773
11684.906250
11627.059570
11530.024414
11459.922852
11488.647461
11519.636719
11516.693359
11492.075195
11546.031250
11628.599609
11629.911133
11589.448242
11627.397461
11603.994141
11593.573242
11590.638672
11573.331055
11557.322266
11475.454102
11391.182617
11404.472656
11464.342773
11438.849609
11510.205078
11564.207031
11589.342773
11537.008789
11483.649414
11424.874023
11402.462891
11427.219727
11363.745117
11337.949219
11388.332031
11487.271484
11532.466797
11504.291016
11484.086914
11407.674805
11378.031250
11352.511719
11383.275391
11299.075195
11411.454102
11494.162109
11473.044922
11517.276367
11505.120117
11443.288086
11457.385742
11495.269531
11477.830078
11405.938477
11369.740234
11408.206055
11364.884766
11382.387695
11469.054688
11461.758789
11501.973633
11506.330078
11530.065430
11500.951172
11498.412109
11510.748047
11530.777344
11562.443359
11581.076172
11636.624023
11641.777344
11578.690430
11592.705078
11595.226562
11633.965820
11547.538086
11566.501953
11609.402344
11630.171875
11587.539062
11582.020508
11608.034180
11552.001953
11506.769531
11516.278320
11461.033203
11479.980469
11433.708984
11495.206055
11607.294922
11625.740234
11635.505859
11623.044922
11556.373047
11510.386719
11511.541016
11453.995117
11472.943359
11558.376953
11613.749023
11535.607422
11453.140625
11409.738281
11447.380859
11428.302734
11376.538086
11363.808594
11447.752930
11431.896484
11388.704102
11489.110352
11596.559570
11585.321289
11617.159180
11602.819336
11644.363281
11528.237305
11499.453125
11453.071289
11428.039062
11444.346680
11426.603516
11454.195312
11557.372070
11573.840820
11533.422852
11512.098633
11474.959961
11351.487305
11271.025391
11304.625000
11333.694336
11324.402344
11352.227539
11413.500977
11425.507812
11368.924805
11344.106445
11302.286133
11327.722656
11405.554688
11455.336914
11487.180664
11581.391602
11706.647461
11712.363281
11679.297852
11612.634766
11552.805664
11349.805664
11336.060547
11466.160156
11596.114258
11612.142578
11481.446289
11382.377930
11314.418945
11256.654297
11241.784180
11351.255859
11340.875977
11351.735352
11443.699219
11521.337891
11455.506836
11461.090820
11492.904297
11502.168945
11467.539062
11496.774414
11498.060547
11473.869141
11538.775391
11560.177734
11588.529297
11595.085938
11553.285156
11496.387695
11468.914062
11534.147461
11515.839844
11465.908203
11457.934570
11517.878906
11548.834961
11498.815430
11445.362305
11432.307617
11470.552734
11464.591797
11502.400391
11487.381836
11510.131836
11449.753906
11505.799805
11518.753906
11587.949219
11638.964844
11571.729492
11603.454102
11690.558594
11735.456055
11706.754883
11684.929688
11683.642578
11582.894531
11468.348633
11372.669922
11267.248047
11288.221680
11444.729492
11528.137695
11571.331055
11436.210938
11451.748047
11469.803711
11429.110352
11386.341797
11427.581055
11476.518555
11411.738281
11322.728516
11302.742188
11396.021484
11409.880859
11471.833008
11512.162109
11489.529297
11512.681641
11384.487305
11443.274414
11445.248047
11428.717773
11339.591797
11259.016602
11296.863281
11311.206055
11440.166992
11472.564453
11469.707031
11488.075195
11570.171875
11568.009766
11515.040039
11501.597656
11442.877930
11348.152344
11227.848633
11213.323242
11301.702148
11344.858398
11446.207031
11410.079102
11451.815430
11509.678711
11555.754883
11614.357422
11575.905273
11624.714844
11631.340820
11723.111328
11764.205078
11717.035156
11580.157227
11451.355469
11322.071289
11062.436523
11092.802734
11196.291016
11250.512695
11173.232422
11123.788086
11159.177734
11245.975586
11378.768555
11433.697266
11455.031250
11459.548828
11528.261719
11587.105469
11538.611328
11634.884766
11802.061523
11801.161133
11770.984375
11663.280273
11618.130859
11525.196289
11510.823242
11580.139648
11610.107422
11571.958984
11530.547852
11497.428711
11470.502930
11405.757812
11412.966797
11401.243164
11439.774414
11434.556641
11470.473633
11520.598633
11561.346680
11543.935547
11541.194336
11521.989258
11521.838867
11464.586914
11466.507812
11482.503906
11452.901367
11328.676758
11261.653320
11206.045898
11193.276367
11209.686523
11220.974609
11289.674805
11354.785156
11458.703125
11547.003906
11692.946289
11707.054688
11715.849609
11676.331055
11573.602539
11549.076172
11505.266602
11515.461914
11513.964844
11491.292969
11374.473633
11246.928711
11157.672852
11108.271484
11176.998047
11265.638672
11273.437500
11284.247070
11285.209961
11288.722656
11361.965820
11405.770508
11413.983398
11445.049805
11519.043945
11502.070312
11585.296875
11577.447266
11592.443359
11604.240234
11679.000000
11689.854492
11654.470703
11623.884766
11631.206055
11668.524414
11572.266602
11535.592773
11539.307617
11544.180664
11530.096680
11450.121094
11475.913086
11636.807617
11684.979492
11672.833008
11626.043945
11529.667969
11318.487305
11114.943359
11087.376953
11232.859375
11292.538086
11272.334961
11164.934570
11060.109375
10984.317383
10925.667969
10905.589844
10935.738281
11008.152344
10971.423828
11005.311523
11053.883789
11111.262695
11203.041992
11320.480469
11412.700195
11385.031250
11233.975586
11135.280273
11104.426758
11209.823242
11244.938477
11323.815430
11413.834961
11518.823242
11627.454102
11665.355469
11609.003906
11534.106445
11497.239258
11469.079102
11517.170898
11408.210938
11396.058594
11470.562500
11507.946289
11474.722656
11471.326172
11469.117188
11452.109375
11510.011719
11493.316406
11521.077148
11474.307617
11410.334961
11338.807617
11282.923828
11270.094727
11276.023438
11258.210938
11217.172852
11197.205078
11184.815430
11194.179688
11231.443359
11275.862305
11213.652344
11229.164062
11312.286133
11337.488281
11347.823242
11329.672852
11451.365234
11484.536133
11410.305664
11415.393555
11460.368164
11607.571289
11578.909180
11589.800781
11566.704102
11616.021484
11647.592773
11595.141602
11655.403320
11668.448242
11751.449219
11722.794922
11652.576172
11605.745117
11563.750000
11546.003906
11523.842773
11617.291992
11686.492188
11554.482422
11343.346680
11139.328125
10974.375977
10993.831055
10973.215820
11003.604492
10993.662109
11060.899414
11115.117188
11166.375000
11224.065430
11363.965820
11444.797852
11447.010742
11439.813477
11488.933594
11531.471680
11608.431641
11572.939453
11584.686523
11597.745117
11614.206055
11639.875000
11588.732422
11555.707031
11535.847656
11519.917969
11376.104492
11271.282227
11223.534180
11235.598633
11278.936523
11192.924805
11192.634766
11245.461914
11367.903320
11406.121094
11349.046875
11281.327148
11257.381836
11263.396484
11238.215820
11260.521484
11283.915039
11393.309570
11360.336914
11277.664062
11232.395508
11254.543945
11325.834961
11408.310547
11344.128906
11301.648438
11300.976562
11368.964844
11307.737305
11215.677734
11363.515625
11568.259766
11669.754883
11796.155273
11797.586914
11670.686523
11606.320312
11506.461914
11466.719727
11465.093750
11534.678711
11437.953125
11455.674805
11523.205078
11497.818359
11475.804688
11400.573242
11380.119141
11433.341797
11398.986328
11429.109375
11485.562500
11454.994141
11454.833984
11470.827148
11430.164062
11392.850586
11385.427734
11404.503906
11333.243164
11331.172852
11396.785156
11474.353516
11508.950195
11596.130859
11588.533203
11607.236328
11585.033203
11607.963867
11559.411133
11583.199219
11452.999023
11337.669922
11294.220703
11295.772461
11291.599609
11275.280273
11352.899414
11476.633789
11513.348633
11530.414062
11386.499023
11259.986328
11243.524414
11293.562500
11268.140625
11300.240234
11309.427734
11416.979492
11451.943359
11473.251953
11550.579102
11620.044922
11626.839844
11737.162109
11795.655273
11791.722656
11830.591797
11774.498047
11605.513672
11424.873047
11343.548828
11409.639648
11403.460938
11339.152344
11342.121094
11306.802734
11160.053711
11020.378906
10902.875000
10918.335938
11001.800781
11129.689453
11265.735352
11303.707031
11232.332031
11195.194336
11037.998047
10962.111328
11041.170898
11124.358398
11210.339844
11213.941406
11306.227539
11342.408203
11419.446289
11508.210938
11444.593750
11530.950195
11616.933594
11579.342773
11484.366211
11392.442383
11334.197266
11188.660156
11192.606445
11269.103516
11389.149414
11467.381836
11413.581055
11372.689453
11365.753906
11489.291992
11478.186523
11456.146484
11385.083984
11326.442383
11381.175781
11324.920898
11320.542969
11351.189453
11410.662109
11478.068359
11451.931641
11432.348633
11520.209961
11599.080078
11673.769531
11699.852539
11779.221680
11835.227539
11903.950195
11703.111328
11418.053711
11162.121094
10972.124023
11018.946289
11101.973633
11203.095703
11244.247070
11356.405273
11334.502930
11292.955078
11338.591797
11491.247070
11571.998047
11656.192383
11630.662109
11560.344727
11453.227539
11382.231445
11380.492188
11375.085938
11292.660156
11206.557617
11062.331055
11005.144531
11078.988281
11217.613281
11258.835938
11283.593750
11293.933594
11318.196289
11324.412109
11314.608398
11286.101562
11215.944336
11145.317383
11092.376953
11098.306641
11034.603516
11047.655273
11108.091797
11182.951172
11171.546875
11188.543945
11280.259766
11386.654297
11435.061523
11435.800781
11443.105469
11423.849609
11524.261719
11494.049805
11446.799805
11452.225586
11537.234375
11651.241211
11674.511719
11664.390625
11655.350586
11707.594727
11716.780273
11691.471680
11643.954102
11678.484375
11790.810547
11760.607422
11609.044922
11424.446289
11214.712891
```
