## Supplementary material for "Functional connectivity across the human subcortical auditory system using an autoregressive matrix-Gaussian copula graphical model approach with partial correlations": Code: roi-15_mean_ts.txt

```
10858.110352
10775.952148
10730.408203
10732.264648
10747.047852
10740.140625
10700.141602
10686.394531
10688.441406
10658.847656
10632.220703
10654.112305
10667.541016
10679.029297
10672.574219
10697.682617
10758.200195
10690.046875
10728.055664
10771.438477
10746.309570
10738.085938
10751.821289
10747.646484
10726.647461
10726.869141
10711.982422
10707.823242
10733.326172
10761.603516
10791.148438
10792.229492
10798.323242
10759.322266
10731.892578
10709.835938
10705.929688
10692.058594
10683.916992
10674.997070
10681.600586
10656.060547
10647.976562
10623.875000
10619.091797
10619.857422
10616.032227
10612.479492
10601.508789
10593.552734
10591.203125
10593.858398
10602.235352
10598.188477
10622.630859
10632.073242
10632.444336
10621.987305
10596.553711
10589.325195
10607.877930
10602.530273
10599.292969
10599.922852
10609.598633
10604.428711
10594.598633
10585.056641
10584.978516
10608.495117
10606.317383
10630.369141
10648.342773
10665.732422
10689.431641
10687.860352
10669.602539
10649.125977
10631.564453
10640.379883
10631.685547
10654.319336
10685.174805
10685.500977
10693.605469
10701.487305
10698.958984
10685.898438
10653.933594
10640.240234
10642.540039
10651.862305
10630.821289
10631.732422
10635.043945
10637.740234
10627.559570
10623.089844
10621.193359
10655.456055
10653.926758
10670.681641
10676.658203
10647.523438
10621.202148
10618.606445
10619.731445
10634.374023
10652.056641
10670.514648
10678.867188
10672.315430
10668.034180
10666.779297
10651.421875
10645.302734
10635.377930
10646.622070
10651.638672
10657.661133
10645.801758
10613.749023
10630.301758
10610.173828
10613.958008
10610.145508
10585.244141
10549.512695
10588.066406
10619.182617
10652.376953
10658.808594
10655.345703
10659.965820
10643.787109
10623.180664
10620.717773
10618.607422
10618.125000
10647.701172
10673.267578
10684.214844
10694.638672
10663.112305
10648.819336
10635.737305
10620.731445
10599.701172
10594.994141
10618.139648
10609.495117
10598.315430
10590.752930
10600.290039
10597.714844
10594.709961
10612.723633
10676.673828
10659.331055
10641.742188
10645.029297
10634.449219
10623.807617
10630.432617
10634.802734
10609.846680
10605.689453
10632.622070
10678.054688
10705.200195
10702.997070
10720.487305
10717.964844
10694.190430
10674.768555
10664.166992
10649.778320
10638.927734
10612.829102
10621.801758
10647.136719
10691.270508
10732.254883
10745.097656
10733.806641
10721.178711
10679.977539
10630.607422
10592.308594
10568.873047
10585.673828
10582.962891
10579.450195
10583.497070
10613.569336
10621.652344
10602.360352
10597.537109
10619.946289
10643.888672
10627.139648
10626.107422
10605.596680
10570.236328
10543.958984
10557.225586
10584.154297
10596.584961
10533.134766
10509.631836
10514.258789
10521.191406
10485.010742
10479.097656
10475.082031
10502.283203
10543.696289
10564.519531
10576.715820
10566.333984
10543.838867
10543.497070
10539.612305
10510.209961
10519.239258
10543.559570
10561.008789
10601.257812
10624.245117
10583.083984
10534.487305
10555.519531
10583.348633
10585.141602
10563.460938
10519.103516
10465.556641
10409.580078
10398.860352
10363.074219
10335.405273
10366.596680
10410.603516
10401.959961
10450.702148
10463.351562
10483.223633
10481.110352
10507.564453
10526.802734
10567.156250
10577.034180
10558.958984
10577.008789
10576.970703
10575.958008
10598.604492
10604.094727
10627.993164
10621.639648
10633.920898
10653.608398
10668.829102
10668.238281
10665.811523
10678.751953
10665.144531
10623.049805
10619.472656
10613.893555
10616.480469
10627.644531
10615.652344
10619.353516
10624.808594
10585.048828
10566.415039
10569.124023
10564.149414
10610.313477
10608.477539
10608.540039
10605.439453
10586.518555
10523.416016
10486.805664
10476.693359
10469.980469
10444.345703
10450.279297
10451.142578
10478.683594
10561.794922
10546.733398
10573.182617
10585.937500
10568.974609
10533.696289
10531.925781
10529.977539
10514.281250
10497.506836
10518.253906
10552.106445
10549.574219
10552.565430
10585.433594
10597.515625
10575.574219
10548.335938
10526.906250
10543.993164
10548.369141
10567.868164
10583.805664
10580.907227
10608.559570
10601.708984
10596.868164
10578.807617
10581.082031
10539.666016
10545.754883
10551.947266
10554.470703
10573.605469
10591.837891
10573.217773
10561.085938
10523.285156
10475.186523
10440.829102
10443.795898
10437.195312
10433.130859
10452.164062
10444.962891
10429.896484
10432.441406
10492.883789
10483.531250
10504.266602
10521.848633
10515.624023
10541.395508
10561.795898
10525.665039
10509.347656
10511.781250
10484.980469
10451.465820
10437.390625
10447.298828
10464.574219
10490.186523
10510.907227
10516.583984
10522.259766
10508.839844
10472.755859
10441.178711
10466.784180
10495.708008
10503.813477
10494.916016
10499.356445
10518.592773
10538.636719
10532.655273
10549.037109
10521.646484
10552.954102
10550.141602
10581.652344
10594.672852
10620.291992
10653.622070
10679.005859
10636.219727
10603.091797
10625.005859
10608.745117
10566.290039
10570.780273
10553.616211
10546.987305
10523.735352
10512.636719
10468.006836
10422.279297
10405.801758
10446.290039
10471.903320
10468.330078
10451.093750
10425.779297
10439.969727
10461.841797
10494.466797
10475.655273
10480.684570
10453.308594
10413.334961
10382.702148
10372.147461
10300.804688
10319.323242
10370.262695
10367.302734
10367.947266
10390.964844
10330.578125
10322.235352
10321.431641
10300.540039
10333.024414
10360.970703
10389.502930
10390.793945
10422.638672
10417.663086
10426.970703
10469.996094
10480.991211
10492.840820
10462.098633
10399.043945
10439.532227
10431.511719
10394.196289
10409.065430
10470.792969
10519.077148
10495.481445
10548.894531
10546.681641
10582.570312
10617.852539
10606.827148
10635.369141
10642.825195
10641.109375
10616.208984
10652.196289
10613.763672
10586.703125
10496.079102
10493.790039
10503.886719
10502.324219
10543.637695
10536.764648
10542.098633
10560.649414
10556.811523
10548.679688
10520.458008
10540.861328
10573.612305
10600.904297
10611.788086
10598.318359
10602.857422
10596.604492
10564.548828
10542.266602
10509.833984
10378.986328
10411.992188
10401.251953
10442.372070
10417.656250
10404.650391
10385.349609
10380.889648
10356.954102
10339.830078
10352.945312
10357.108398
10349.365234
10371.707031
10392.893555
10431.025391
10446.634766
10475.674805
10479.581055
10477.156250
10435.061523
10410.824219
10411.118164
10402.993164
10381.609375
10357.920898
10372.110352
10399.866211
10394.632812
10394.169922
10379.399414
10432.887695
10451.982422
10469.199219
10474.625977
10499.272461
10500.335938
10523.288086
10496.940430
10411.673828
10362.947266
10487.467773
10429.805664
10407.440430
10400.230469
10356.610352
10321.284180
10280.973633
10328.204102
10393.138672
10433.433594
10420.882812
10462.096680
10463.674805
10520.119141
10517.482422
10534.143555
10572.041992
10591.166992
10593.006836
10600.998047
10597.712891
10565.867188
10573.899414
10583.953125
10609.820312
10621.879883
10638.554688
10642.464844
10655.620117
10645.884766
10612.691406
10619.733398
10628.321289
10624.386719
10574.693359
10577.654297
10577.465820
10562.139648
10537.508789
10505.595703
10490.398438
10478.327148
10412.910156
10349.763672
10279.577148
10252.374023
10235.938477
10224.536133
10201.541992
10204.404297
10163.439453
10186.379883
10179.569336
10193.083984
10232.594727
10273.793945
10307.633789
10318.581055
10317.553711
10289.662109
10314.621094
10333.315430
10366.262695
10390.250977
10413.435547
10422.579102
10423.027344
10453.702148
10447.696289
10447.686523
10437.860352
10467.373047
10476.332031
10465.589844
10403.568359
10310.186523
10352.228516
10351.757812
10348.740234
10391.037109
10432.665039
10457.244141
10482.683594
10468.044922
10445.846680
10417.167969
10400.688477
10360.515625
10401.431641
10368.891602
10324.636719
10301.926758
10265.392578
10225.864258
10190.236328
10164.088867
10165.049805
10162.797852
10208.222656
10233.747070
10295.290039
10332.458008
10370.372070
10416.474609
10451.601562
10483.217773
10501.165039
10531.265625
10554.989258
10559.587891
10594.078125
10628.186523
10635.972656
10650.080078
10643.083984
10661.037109
10652.032227
10673.536133
10641.409180
10634.069336
10644.687500
10657.841797
10664.107422
10659.508789
10701.741211
10685.541016
10688.376953
10645.791992
10637.622070
10621.887695
10580.924805
10502.668945
10432.833984
10399.905273
10332.396484
10315.409180
10282.970703
10313.533203
10308.036133
10323.261719
10339.785156
10348.245117
10366.425781
10392.202148
10400.358398
10404.583984
10452.308594
10461.672852
10470.944336
10487.696289
10472.209961
10504.138672
10490.976562
10484.804688
10500.944336
10496.777344
10541.607422
10525.589844
10512.064453
10520.561523
10565.182617
10570.906250
10571.152344
10594.466797
10593.837891
10622.673828
10604.789062
10597.122070
10581.861328
10619.276367
10596.944336
10613.267578
10605.488281
10615.070312
10648.346680
10617.127930
10597.862305
10591.402344
10578.981445
10536.145508
10530.234375
10518.192383
10516.958984
10486.413086
10495.609375
10483.878906
10464.038086
10481.549805
10493.069336
10486.121094
10484.740234
10445.833008
10423.501953
10429.550781
10393.431641
10368.807617
10364.949219
10356.183594
10383.049805
10342.177734
10356.424805
10373.469727
10364.311523
10351.410156
10348.719727
10340.996094
10349.225586
10324.709961
10315.688477
10325.790039
10362.164062
10369.584961
10376.347656
10408.594727
10391.433594
10385.599609
10390.331055
10387.974609
10339.955078
10354.134766
10312.777344
10301.291992
10337.888672
10389.915039
10457.070312
10437.710938
10416.656250
10419.550781
10434.843750
10414.510742
10393.948242
10385.455078
10378.302734
10374.729492
10391.113281
10453.564453
10428.349609
10444.643555
10456.787109
10458.994141
10458.574219
10490.322266
10508.973633
10514.353516
10515.159180
10509.230469
10518.952148
10517.503906
10503.425781
10512.058594
10535.074219
10559.729492
10599.170898
10606.349609
10572.847656
10588.330078
10573.860352
10534.093750
10464.870117
10434.479492
10382.387695
10354.221680
10328.001953
10304.788086
10293.552734
10315.731445
10287.536133
10291.687500
10303.736328
10301.631836
10296.689453
10290.285156
10296.572266
10320.875977
10313.837891
10307.726562
10338.694336
10364.869141
10387.446289
10401.961914
10418.346680
10441.326172
10463.248047
10469.465820
10477.568359
10478.238281
10489.253906
10522.296875
10499.118164
10499.193359
10521.017578
10483.326172
10452.199219
10434.736328
10450.341797
10466.254883
10487.670898
10475.403320
10486.469727
10522.058594
10556.667969
10567.743164
10546.945312
10582.022461
10589.144531
10598.819336
10592.232422
10566.101562
10583.302734
10588.540039
10565.065430
10557.293945
10558.035156
10549.605469
10526.785156
10517.411133
10536.603516
10572.987305
10577.835938
10556.147461
10531.500977
10450.090820
10414.135742
10341.171875
10311.882812
10300.594727
10264.775391
10277.564453
10264.343750
10269.559570
10293.625977
10320.908203
10353.416016
10365.454102
10371.281250
10362.750000
10356.720703
10373.595703
10337.177734
10307.831055
10298.813477
10307.581055
10285.138672
10286.941406
10248.443359
10198.829102
10202.699219
10142.560547
10190.845703
10169.371094
10209.589844
10232.164062
10221.801758
10212.153320
10199.896484
10206.102539
10201.375000
10205.570312
10241.601562
10293.168945
10358.270508
10342.891602
10355.062500
10379.618164
10406.799805
10416.319336
10425.945312
10470.472656
10490.602539
10529.854492
10536.226562
10548.916992
10572.138672
10557.902344
10569.406250
10587.201172
10611.399414
10636.766602
10683.133789
10689.496094
10739.953125
10771.306641
10761.345703
10720.390625
10680.465820
10662.874023
10558.986328
10498.227539
10424.111328
10358.466797
10318.255859
10303.635742
```
