## Supplementary material for "Functional connectivity across the human subcortical auditory system using an autoregressive matrix-Gaussian copula graphical model approach with partial correlations": Code: roi-00_mean_ts.txt

```
9151.087891
9096.911133
9075.884766
9072.556641
9063.130859
9059.565430
9048.099609
9063.872070
9061.769531
9038.198242
9033.686523
9043.696289
9031.444336
9009.305664
8996.099609
8996.424805
8985.309570
8973.174805
8974.463867
9018.851562
9012.698242
9011.229492
9003.474609
9028.427734
9013.708008
8956.667969
8954.830078
8990.771484
9007.245117
8992.599609
9021.534180
9040.184570
9019.952148
8966.217773
8951.692383
8964.233398
8962.804688
8968.179688
9005.569336
8999.942383
8987.022461
9000.716797
9015.729492
9013.427734
8987.388672
8989.200195
8993.507812
8964.585938
8958.008789
8965.458008
8990.690430
9001.573242
9015.690430
9033.556641
9062.193359
9077.938477
9074.285156
9081.924805
9081.120117
9083.410156
9081.133789
9096.663086
9082.056641
9069.778320
9082.848633
9083.623047
9071.529297
9055.982422
9084.963867
9098.126953
9080.926758
9072.144531
9067.733398
9064.788086
9046.547852
9066.392578
9065.786133
9079.897461
9067.208984
9056.690430
9098.772461
9077.616211
9048.617188
9072.355469
9117.150391
9113.397461
9068.148438
9068.859375
9063.041992
9068.963867
9061.728516
9015.962891
8996.315430
9017.012695
8861.270508
8964.894531
8962.940430
8952.330078
8939.375977
8968.010742
8957.138672
9016.203125
9048.465820
9082.618164
9058.304688
9059.720703
9045.490234
9043.362305
9042.216797
9051.239258
9072.620117
9065.577148
9071.151367
9056.257812
9013.873047
9028.574219
9073.483398
9075.494141
9055.687500
9016.590820
9048.061523
9052.549805
9053.152344
9031.893555
9057.600586
9042.074219
8999.297852
9051.074219
9056.768555
9062.580078
9022.107422
8990.528320
8976.420898
8982.831055
8994.526367
9022.899414
9045.427734
9065.037109
9085.885742
9041.848633
8989.314453
8976.648438
8981.516602
8987.941406
8990.708984
8975.138672
8973.826172
8987.008789
8992.776367
8988.902344
8966.593750
8974.284180
8954.115234
8938.079102
8929.374023
8935.297852
8931.967773
8938.527344
8974.878906
8995.379883
8989.437500
8970.773438
8971.610352
8981.998047
8968.286133
8971.930664
8895.369141
8919.729492
8999.831055
9002.561523
8977.851562
8969.940430
8983.861328
8986.831055
8980.818359
9010.546875
9027.229492
9011.040039
9003.810547
9009.683594
9032.504883
9028.892578
9034.538086
9048.956055
9044.962891
9020.988281
9042.787109
9051.432617
9036.287109
9033.803711
9030.857422
9025.846680
9020.091797
8994.491211
9006.541016
9013.082031
9012.348633
9011.907227
9018.791992
9011.949219
8998.985352
8991.250977
8988.812500
8987.473633
8970.155273
8969.718750
8973.055664
8979.274414
9003.316406
9036.675781
9029.811523
9017.964844
9004.249023
9008.096680
9018.262695
8994.571289
8982.185547
8991.880859
9015.248047
9016.458008
9018.283203
9020.936523
9033.681641
9027.852539
8995.108398
8997.561523
8985.806641
8980.696289
8946.064453
8954.899414
8960.634766
8963.427734
8989.191406
8968.727539
8996.781250
8973.021484
8970.152344
8960.274414
8940.845703
8923.944336
8911.591797
8925.824219
8909.756836
8928.749023
8951.479492
8933.539062
8916.075195
8936.793945
8964.458984
8941.389648
8936.718750
8954.520508
8949.438477
8946.777344
8957.763672
8984.276367
9011.097656
8978.771484
8975.794922
9000.059570
8985.463867
8980.253906
8984.569336
8999.689453
9008.715820
9011.011719
9009.347656
9029.289062
9031.017578
9010.592773
9015.749023
9004.505859
9013.229492
9003.415039
9020.189453
9013.044922
9011.441406
9024.387695
9046.740234
9054.562500
9059.906250
9059.817383
9062.439453
9070.896484
9034.891602
9064.480469
9060.405273
9051.260742
9029.067383
9036.286133
9041.229492
9050.799805
9044.393555
9059.051758
9056.223633
9057.091797
9062.224609
9061.027344
9036.555664
9034.250000
8865.403320
9013.739258
8930.256836
9008.701172
9027.092773
9053.074219
9045.667969
9041.925781
8991.995117
9093.363281
9063.982422
9017.171875
9016.817383
8940.229492
9006.833008
9022.878906
9031.591797
8994.563477
8995.128906
8996.015625
8995.954102
8979.596680
9014.413086
9059.960938
9078.723633
9048.570312
9063.690430
9073.734375
9054.731445
9036.337891
9025.753906
9023.973633
9025.247070
9020.796875
9024.560547
9017.262695
8999.560547
8988.246094
8995.954102
8988.957031
8988.774414
8984.012695
9017.663086
9047.292969
9027.573242
9073.766602
9080.337891
9061.134766
8949.754883
9022.003906
8990.191406
9032.846680
9069.203125
9060.126953
9054.465820
9022.696289
9025.362305
9019.089844
9005.106445
8994.265625
9002.598633
9022.112305
9055.813477
9073.992188
9101.721680
9076.543945
9056.924805
9050.792969
9048.718750
9028.760742
9002.747070
9007.029297
9009.724609
8990.327148
8981.358398
8985.222656
8995.460938
8986.583008
8978.176758
8990.229492
8995.232422
8997.148438
8992.590820
9003.755859
9014.738281
9012.585938
9006.213867
9011.832031
8977.537109
8961.463867
8970.362305
8978.783203
8957.340820
8968.937500
8989.915039
8997.920898
8983.251953
8977.664062
8990.312500
8966.625000
8874.432617
8955.528320
8890.278320
8955.458008
8974.002930
8974.194336
9014.237305
9016.218750
9006.558594
9010.083984
9009.653320
8987.441406
8978.794922
8977.563477
8967.518555
8973.466797
8978.291992
8977.438477
8977.489258
8984.160156
9005.956055
9003.568359
8989.006836
8991.679688
9007.630859
9001.332031
9011.951172
9026.111328
9002.039062
8980.076172
8979.543945
8973.862305
8967.609375
8992.292969
9015.722656
9030.599609
9023.503906
9003.968750
8988.066406
8967.586914
8931.404297
8925.357422
8917.055664
8907.977539
8892.281250
8893.261719
8920.977539
8935.006836
8964.976562
9003.889648
9025.897461
9022.633789
8990.729492
8992.478516
8992.958008
8986.565430
8977.455078
8991.199219
9032.464844
9034.986328
9009.498047
9015.833008
9007.785156
8997.082031
8979.100586
8988.315430
9022.246094
9032.400391
9042.937500
9026.959961
9008.312500
9010.709961
9002.344727
9005.215820
8993.178711
8983.637695
8971.080078
8968.664062
8975.861328
8997.044922
9003.084961
9021.475586
9016.954102
9012.596680
9000.268555
8979.215820
8975.270508
8951.641602
8962.525391
8901.856445
8998.726562
9078.967773
9108.697266
9092.661133
9031.351562
8998.317383
8997.648438
9004.417969
9005.506836
9002.907227
9031.097656
9043.811523
9019.763672
9004.796875
8998.272461
8986.084961
8987.555664
8990.474609
8992.551758
9002.934570
8979.666992
8966.975586
8966.234375
8987.966797
8973.417969
8964.004883
8966.372070
8970.728516
8964.866211
8959.508789
8974.536133
8980.253906
8991.609375
8994.342773
8999.099609
8994.383789
8978.547852
8966.263672
8972.194336
8981.827148
8977.722656
8981.636719
8993.474609
8991.274414
8984.733398
8984.466797
9012.407227
9010.208008
9001.199219
8980.554688
8984.369141
8984.762695
8974.882812
8996.354492
9028.350586
9041.469727
9042.717773
9035.540039
9037.969727
9023.734375
9000.143555
8990.518555
8977.870117
8964.438477
8972.679688
8978.674805
8999.573242
8990.096680
8973.115234
8975.336914
8978.820312
8992.998047
8992.220703
9000.727539
9005.025391
9001.377930
8999.560547
9007.306641
8991.419922
8988.113281
8973.816406
8964.886719
9018.540039
9020.393555
9034.719727
8997.110352
8981.376953
8962.574219
8939.646484
8943.081055
8965.814453
9035.799805
9053.141602
9047.908203
9080.520508
9072.413086
9043.898438
8987.467773
8988.381836
8967.832031
8950.154297
8931.198242
8944.190430
8942.519531
8937.047852
8951.696289
8954.629883
8949.684570
8933.875000
8941.600586
8885.587891
8890.606445
8933.347656
8949.141602
8959.719727
8955.497070
8958.150391
8941.374023
8942.923828
8940.928711
8953.682617
8940.164062
8950.338867
8965.006836
8979.122070
8992.421875
8998.159180
8994.924805
8984.079102
9006.941406
8988.541016
8990.042969
8981.980469
8993.384766
8981.748047
8985.937500
8983.072266
8978.716797
8967.050781
8974.712891
8977.175781
8996.858398
8996.414062
8996.892578
8990.402344
8994.796875
8981.282227
8999.089844
8993.569336
8979.466797
8983.250977
8974.969727
8951.676758
8932.180664
8935.726562
8940.334961
8936.285156
8959.349609
8976.249023
8970.487305
8966.125977
8963.116211
8933.601562
8945.737305
8953.752930
8979.919922
8976.458008
8872.880859
8918.697266
9003.093750
8904.028320
8958.198242
8958.065430
8962.966797
8973.466797
8971.092773
8963.538086
8951.411133
8946.818359
8941.373047
8962.231445
8945.586914
8949.733398
8937.833008
8955.735352
8950.691406
8961.199219
8954.820312
8951.797852
8967.261719
8957.719727
8950.422852
8956.380859
8938.858398
8953.750977
8939.357422
8951.952148
8966.303711
8974.346680
8946.516602
8942.453125
8931.112305
8946.260742
8922.956055
8915.545898
8928.021484
8956.994141
8937.067383
8928.625977
8922.355469
8911.655273
8929.639648
8881.916016
8953.824219
8982.514648
8962.907227
8940.392578
8923.113281
8916.510742
8915.769531
8894.013672
8889.427734
8921.050781
8921.226562
8947.257812
8964.760742
8979.161133
8973.142578
8959.990234
8965.653320
8945.244141
8939.266602
8944.989258
8943.366211
8955.949219
8960.626953
8976.703125
9016.863281
9023.094727
9010.744141
8988.377930
8983.582031
8986.585938
8978.951172
8962.168945
9001.463867
9000.580078
8987.796875
8981.785156
8984.873047
8953.878906
8956.515625
8976.970703
8991.389648
9002.298828
8975.813477
9012.593750
8993.892578
8934.270508
8999.541992
8985.415039
8971.155273
8952.311523
8934.972656
8930.918945
8886.230469
8883.569336
8905.191406
8936.631836
8945.938477
8921.881836
8932.198242
8958.159180
8957.846680
8923.494141
8897.551758
8903.658203
8915.929688
8907.543945
8926.943359
8914.084961
8913.596680
8901.247070
8904.929688
8923.248047
8922.543945
8909.800781
8910.799805
8929.830078
8932.009766
8933.733398
8928.184570
8942.966797
8930.841797
8932.000977
8915.100586
8944.982422
8945.821289
8951.026367
8954.095703
8955.069336
8948.992188
8930.391602
8941.516602
8947.248047
8971.471680
8971.017578
8968.281250
8972.533203
8964.831055
8966.940430
8952.894531
8952.691406
8946.232422
8953.921875
8976.679688
9001.052734
8993.586914
8993.293945
8997.425781
8965.780273
8969.472656
8970.993164
8981.069336
8964.128906
8963.711914
8985.490234
9012.011719
9019.406250
9011.879883
9011.937500
9006.342773
8981.348633
8986.207031
8981.485352
8977.720703
8946.983398
8939.235352
8895.716797
8891.559570
8970.177734
8995.594727
8986.417969
8933.413086
8919.248047
8924.029297
8939.389648
8957.088867
8979.814453
8978.840820
8983.266602
8971.854492
8959.173828
8933.787109
8948.529297
8940.938477
8951.094727
8937.200195
8943.984375
8977.439453
8974.169922
8971.708008
8945.683594
8949.783203
8947.229492
8946.650391
8961.854492
8976.834961
8950.288086
8960.311523
8961.880859
8942.569336
8940.185547
8966.994141
8989.203125
8988.180664
8973.024414
8969.579102
8939.221680
8899.672852
8931.684570
8997.716797
9038.841797
9020.736328
8991.170898
8954.032227
8953.378906
8939.714844
8936.457031
8915.375977
8912.502930
8910.791992
8919.854492
8916.798828
8927.281250
8926.196289
8946.307617
8973.328125
9011.880859
9038.780273
9054.187500
9038.756836
9019.697266
9014.308594
9019.647461
9011.491211
9010.192383
9020.247070
9029.484375
9047.286133
```
