## Supplementary material for "Functional connectivity across the human subcortical auditory system using an autoregressive matrix-Gaussian copula graphical model approach with partial correlations": Code: roi-01_mean_ts.txt

```
10460.952148
10337.267578
10327.473633
10286.068359
10195.757812
10221.389648
10237.303711
10273.495117
10214.516602
10231.038086
10220.578125
10237.718750
10187.639648
10190.170898
10153.413086
10139.815430
10144.547852
10126.114258
10168.486328
10237.602539
10176.451172
10136.298828
10175.444336
10170.637695
10150.738281
10103.965820
10134.009766
10223.849609
10195.708984
10144.544922
10164.509766
10189.383789
10134.553711
10069.069336
10078.872070
10093.170898
10074.263672
10093.701172
10129.604492
10131.895508
10095.917969
10115.380859
10171.027344
10187.461914
10142.738281
10200.231445
10179.856445
10174.167969
10199.886719
10157.932617
10162.722656
10198.892578
10197.288086
10240.450195
10305.052734
10258.026367
10235.369141
10258.041016
10247.601562
10250.055664
10233.136719
10243.916992
10246.075195
10264.183594
10261.523438
10301.446289
10261.252930
10265.103516
10303.952148
10351.167969
10335.790039
10287.775391
10304.420898
10291.836914
10345.291016
10331.111328
10322.547852
10284.794922
10269.041016
10263.281250
10330.111328
10262.745117
10192.150391
10301.478516
10319.541016
10326.114258
10293.473633
10280.646484
10236.795898
10192.687500
10113.444336
10107.860352
10052.238281
10149.747070
10093.333984
10161.428711
10127.293945
10152.375977
10133.964844
10083.629883
10132.576172
10190.494141
10294.355469
10319.744141
10276.320312
10217.693359
10215.243164
10169.980469
10149.643555
10192.816406
10235.527344
10259.223633
10258.444336
10255.041016
10232.692383
10208.994141
10202.276367
10274.026367
10235.499023
10235.330078
10256.264648
10239.925781
10202.235352
10238.450195
10244.728516
10278.355469
10221.204102
10269.011719
10357.101562
10359.421875
10330.584961
10279.360352
10225.190430
10205.832031
10187.106445
10225.229492
10287.858398
10283.891602
10303.932617
10275.181641
10167.817383
10168.141602
10147.062500
10093.158203
10104.575195
10138.132812
10170.457031
10176.915039
10165.852539
10149.364258
10156.063477
10191.540039
10138.082031
10107.442383
10098.141602
10155.456055
10084.211914
10081.166016
10150.932617
10153.979492
10187.528320
10145.840820
10170.693359
10168.268555
10153.379883
10207.152344
10194.831055
10195.334961
10251.641602
10290.459961
10249.631836
10199.096680
10145.005859
10183.669922
10147.086914
10229.047852
10246.102539
10234.845703
10222.632812
10226.027344
10243.759766
10222.044922
10232.313477
10281.033203
10251.611328
10218.045898
10261.526367
10218.803711
10191.676758
10171.031250
10152.437500
10134.624023
10149.016602
10109.023438
10184.538086
10160.985352
10186.876953
10217.619141
10265.527344
10229.238281
10213.228516
10205.720703
10172.557617
10134.393555
10109.166016
10143.762695
10159.789062
10166.494141
10197.326172
10250.095703
10225.044922
10214.680664
10187.744141
10191.390625
10189.732422
10128.939453
10121.229492
10136.270508
10168.479492
10185.023438
10218.005859
10221.487305
10224.500000
10173.074219
10169.832031
10145.042969
10167.810547
10164.956055
10136.078125
10196.328125
10144.728516
10110.968750
10132.315430
10108.314453
10138.161133
10140.481445
10137.551758
10122.732422
10076.080078
10016.391602
10056.266602
10037.227539
10042.317383
10115.301758
10143.470703
10096.022461
10127.252930
10149.559570
10117.461914
10087.413086
10076.124023
10092.648438
10090.124023
10145.777344
10104.384766
10163.220703
10170.167969
10138.024414
10108.784180
10168.663086
10167.834961
10169.106445
10146.700195
10174.227539
10175.983398
10183.316406
10191.696289
10207.586914
10187.319336
10148.684570
10158.395508
10146.676758
10179.836914
10154.370117
10165.420898
10204.938477
10204.622070
10210.505859
10237.986328
10253.792969
10227.202148
10311.973633
10314.901367
10279.343750
10256.704102
10348.542969
10323.319336
10231.358398
10260.040039
10275.458008
10233.166992
10226.334961
10191.540039
10226.932617
10190.005859
10188.516602
10179.851562
10286.793945
10189.915039
10202.361328
10252.400391
10283.830078
10217.873047
10217.082031
10277.969727
10215.118164
10221.400391
10200.702148
10234.648438
10320.485352
10292.702148
10268.250977
10202.220703
10196.944336
10178.179688
10207.127930
10229.503906
10185.908203
10151.583984
10153.922852
10127.864258
10163.484375
10188.340820
10259.691406
10210.604492
10197.522461
10223.460938
10218.257812
10192.345703
10211.786133
10197.661133
10244.215820
10191.729492
10203.897461
10231.382812
10211.070312
10166.507812
10183.782227
10177.020508
10185.298828
10150.450195
10201.806641
10213.511719
10203.266602
10253.035156
10270.284180
10311.816406
10285.625977
10245.095703
10190.327148
10129.755859
10207.956055
10264.802734
10291.586914
10255.411133
10180.836914
10175.415039
10171.829102
10123.937500
10142.978516
10195.186523
10223.948242
10219.445312
10237.013672
10308.417969
10241.379883
10218.594727
10224.649414
10221.342773
10167.700195
10125.705078
10161.520508
10142.232422
10161.419922
10157.672852
10136.561523
10131.455078
10107.600586
10101.619141
10065.261719
10061.798828
10054.925781
10109.556641
10113.004883
10092.619141
10108.819336
10193.898438
10189.944336
10131.647461
10151.391602
10147.823242
10135.979492
10096.719727
10097.688477
10125.179688
10119.447266
10129.356445
10124.490234
10138.635742
10093.697266
10065.109375
10157.404297
10122.349609
10147.814453
10193.435547
10249.111328
10220.386719
10204.481445
10195.031250
10202.780273
10163.027344
10172.752930
10177.889648
10207.590820
10182.829102
10235.782227
10181.091797
10225.869141
10203.023438
10176.136719
10194.158203
10125.163086
10125.587891
10144.244141
10157.176758
10186.894531
10165.086914
10185.420898
10190.214844
10139.379883
10108.253906
10092.654297
10106.911133
10177.969727
10168.562500
10193.904297
10203.644531
10162.455078
10128.189453
10069.209961
10084.135742
10059.953125
10034.202148
10015.840820
10000.924805
9998.471680
10079.156250
10091.769531
10135.436523
10234.803711
10246.171875
10226.674805
10151.080078
10133.938477
10157.382812
10217.633789
10208.538086
10244.593750
10250.515625
10213.184570
10175.352539
10181.531250
10246.860352
10181.083984
10187.912109
10179.092773
10220.683594
10196.392578
10175.333008
10185.723633
10183.881836
10205.419922
10158.417969
10143.883789
10148.502930
10121.486328
10128.213867
10111.169922
10133.289062
10135.907227
10128.330078
10189.340820
10138.413086
10171.997070
10158.000000
10133.601562
10125.308594
10104.314453
10112.580078
10114.224609
10160.040039
10212.183594
10247.367188
10263.696289
10131.814453
10134.091797
10083.698242
10118.154297
10096.683594
10107.611328
10176.693359
10206.206055
10166.470703
10156.490234
10151.202148
10120.077148
10067.736328
10075.810547
10070.706055
10111.990234
10084.201172
10112.411133
10163.726562
10196.279297
10153.437500
10154.214844
10175.663086
10128.279297
10069.314453
10074.452148
10125.930664
10143.972656
10096.394531
10159.461914
10132.024414
10144.113281
10110.562500
10087.235352
10099.259766
10075.415039
10036.435547
10108.707031
10161.411133
10145.049805
10140.875977
10148.252930
10157.845703
10115.157227
10083.430664
10102.948242
10135.567383
10158.922852
10111.656250
10185.755859
10202.224609
10168.292969
10138.078125
10096.898438
10139.247070
10095.075195
10080.472656
10085.016602
10082.701172
10077.701172
10104.051758
10109.624023
10108.776367
10128.182617
10063.747070
10081.627930
10085.951172
10118.768555
10102.641602
10138.948242
10123.962891
10090.365234
10106.169922
10155.417969
10113.268555
10092.849609
10109.812500
10169.925781
10189.647461
10185.031250
10163.457031
10122.000000
10079.803711
10080.812500
10022.820312
10017.876953
10138.608398
10112.067383
10127.943359
10086.881836
10165.002930
10143.207031
10126.549805
10152.308594
10146.999023
10022.173828
9976.682617
9975.169922
9953.864258
9958.788086
10023.175781
10027.311523
10030.325195
9992.770508
9955.380859
9999.088867
9958.326172
10020.798828
10013.136719
10064.253906
10093.626953
10048.650391
10050.308594
10015.201172
10013.282227
10039.453125
10054.736328
10029.560547
10060.417969
10055.885742
10122.546875
10123.687500
10162.651367
10131.975586
10143.365234
10131.575195
10101.358398
10071.619141
10085.518555
10111.479492
10116.401367
10059.080078
10108.728516
10078.553711
10035.143555
10076.342773
10145.494141
10114.937500
10072.078125
10080.271484
10056.258789
10062.101562
10066.843750
10094.305664
10098.441406
10053.090820
10051.970703
10077.352539
10016.459961
10001.202148
10055.817383
10020.188477
10018.022461
10064.414062
10063.119141
10024.749023
10010.229492
10046.882812
10009.095703
10025.397461
10026.553711
10072.748047
10036.053711
10046.040039
10029.467773
10058.941406
10060.629883
10059.896484
10093.517578
10080.013672
10065.945312
10069.953125
10053.665039
10016.575195
10019.438477
10004.859375
9993.617188
9967.664062
10000.173828
9982.201172
9973.534180
10016.918945
9994.777344
10042.737305
10034.824219
10013.314453
9995.662109
9968.360352
9964.867188
9983.158203
9986.775391
9987.495117
10029.314453
10058.873047
10062.101562
9994.056641
9971.117188
10030.476562
10001.540039
9988.899414
10012.157227
10006.801758
10035.825195
9990.502930
9976.631836
9995.117188
9987.754883
10062.051758
10026.995117
10052.421875
10154.496094
10092.200195
10007.055664
9980.739258
9942.623047
9936.209961
9954.288086
10006.825195
10028.004883
10001.443359
9994.740234
10043.512695
10081.548828
10118.250977
10097.342773
10076.139648
10047.981445
10065.956055
10090.477539
10084.630859
10055.926758
10082.502930
10021.702148
10049.108398
10033.430664
10010.818359
10022.426758
10045.771484
10043.122070
10045.371094
10004.223633
10027.396484
10043.008789
10048.614258
10111.652344
10137.100586
10091.756836
10042.558594
10046.421875
10020.510742
10057.947266
10044.178711
10051.511719
10107.710938
10124.535156
10055.913086
10071.296875
10066.529297
10004.451172
9969.027344
9906.215820
9873.411133
9841.564453
9929.227539
9976.778320
9983.547852
9951.860352
9973.041016
10001.694336
9936.154297
9884.683594
9849.552734
9855.041016
9902.502930
9947.349609
9885.701172
9979.832031
9932.440430
9916.118164
9921.014648
9965.803711
9931.038086
9927.951172
9945.211914
9989.058594
9954.885742
9913.066406
9900.141602
9906.400391
9907.237305
9938.750000
9954.673828
9981.024414
9957.530273
9968.220703
9945.382812
9909.858398
9930.324219
9905.735352
9940.144531
9948.950195
9980.268555
9980.812500
10000.408203
10011.902344
10003.352539
9941.697266
9942.421875
9921.593750
9976.617188
9975.803711
9978.353516
10020.410156
10035.978516
10081.434570
10102.764648
10023.549805
9988.260742
9962.520508
9945.252930
9975.060547
9993.563477
10032.298828
10017.833008
10041.226562
10054.007812
10075.369141
10082.852539
10050.228516
10012.182617
10005.370117
9994.550781
9948.434570
9984.236328
9947.880859
9952.886719
9980.437500
10052.140625
10014.781250
9965.117188
9956.980469
9918.413086
9944.720703
9950.421875
9983.885742
10025.747070
10018.569336
9991.688477
9987.632812
9987.152344
10007.817383
10079.078125
10063.106445
10034.021484
10038.773438
10035.215820
10002.403320
9937.525391
9960.400391
9969.549805
9968.188477
9952.026367
9940.942383
9933.266602
10002.569336
10038.139648
10057.999023
10075.645508
10006.112305
10065.907227
10098.824219
10035.955078
10024.467773
10014.764648
9959.023438
9928.395508
9946.659180
9978.988281
10078.802734
10080.720703
10037.819336
9994.286133
9962.511719
9954.441406
9971.993164
9976.046875
9948.863281
9970.016602
9913.932617
9901.855469
9895.838867
9908.333984
9928.101562
9960.055664
10000.374023
10047.165039
10085.161133
10009.854492
9978.587891
10018.422852
10010.193359
9978.193359
10005.011719
10020.408203
10023.258789
10009.345703
```
