## Supplementary material for "Functional connectivity across the human subcortical auditory system using an autoregressive matrix-Gaussian copula graphical model approach with partial correlations": Code: roi-02_mean_ts.txt

```
10317.615234
10256.636719
10233.455078
10243.817383
10235.136719
10210.628906
10210.416016
10212.619141
10187.669922
10179.347656
10179.655273
10202.533203
10179.049805
10154.634766
10120.647461
10119.896484
10114.583008
10103.940430
10105.373047
10140.952148
10146.694336
10130.344727
10140.182617
10146.705078
10121.478516
10075.844727
10072.882812
10115.432617
10123.765625
10129.177734
10153.416992
10152.689453
10112.928711
10073.302734
10060.954102
10062.824219
10046.722656
10072.771484
10111.437500
10100.409180
10083.474609
10078.028320
10112.077148
10106.338867
10086.615234
10097.078125
10099.122070
10083.981445
10078.907227
10070.727539
10089.092773
10100.193359
10109.841797
10127.857422
10149.460938
10169.438477
10168.625977
10171.139648
10163.191406
10172.554688
10173.836914
10168.985352
10156.076172
10146.913086
10151.340820
10149.910156
10132.623047
10126.024414
10144.497070
10175.687500
10159.025391
10165.090820
10178.580078
10163.125000
10145.643555
10131.645508
10108.069336
10112.918945
10133.942383
10135.161133
10164.530273
10152.677734
10139.047852
10141.540039
10185.001953
10185.086914
10152.270508
10134.375000
10119.024414
10124.285156
10099.049805
10082.080078
10058.859375
10057.086914
10092.982422
10065.000000
10044.483398
10036.425781
10012.920898
10053.856445
10053.222656
10104.281250
10148.048828
10184.022461
10175.711914
10126.510742
10109.765625
10109.133789
10098.540039
10085.218750
10115.103516
10137.934570
10125.382812
10132.192383
10120.414062
10113.434570
10166.700195
10111.306641
10131.968750
10158.530273
10159.250977
10154.230469
10113.487305
10110.322266
10138.305664
10111.927734
10126.955078
10127.288086
10135.968750
10141.664062
10122.491211
10101.350586
10061.578125
10064.264648
10081.254883
10111.000977
10118.575195
10127.356445
10158.500000
10137.395508
10084.842773
10050.230469
10057.127930
10077.381836
10056.805664
10041.424805
10035.757812
10043.233398
10050.702148
10043.512695
10052.103516
10054.367188
10037.076172
10029.270508
10010.073242
10011.329102
10006.902344
10015.574219
10054.413086
10071.144531
10060.246094
10043.259766
10043.853516
10038.464844
10022.979492
10005.146484
10007.668945
10034.183594
10071.426758
10049.814453
10030.596680
10020.983398
10026.383789
10018.951172
10022.384766
10041.122070
10062.887695
10067.845703
10049.356445
10068.289062
10070.542969
10081.468750
10088.991211
10116.784180
10106.861328
10088.370117
10101.939453
10099.818359
10081.146484
10074.031250
10080.717773
10072.893555
10051.191406
10049.314453
10063.087891
10068.849609
10074.357422
10077.226562
10079.486328
10057.108398
10057.210938
10063.554688
10064.736328
10038.829102
10040.105469
10057.562500
10060.928711
10044.695312
10053.929688
10070.072266
10071.916992
10051.013672
10044.823242
10065.795898
10062.418945
10025.479492
10019.719727
10017.460938
10034.108398
10039.212891
10060.072266
10070.437500
10075.136719
10048.752930
10031.346680
10028.686523
10036.396484
10006.849609
10007.454102
10004.777344
9979.519531
9972.663086
9999.291992
9991.743164
10036.828125
10002.112305
9989.372070
9974.054688
9956.001953
9955.212891
9945.571289
9919.727539
9916.033203
9940.980469
9974.251953
9967.069336
9962.557617
9979.615234
9986.159180
9946.700195
9966.113281
9973.819336
9980.043945
9961.455078
9976.059570
10007.813477
10008.349609
9984.177734
9997.358398
10018.211914
10018.833008
10007.791016
10016.811523
10033.009766
10024.996094
10021.006836
10022.838867
10042.981445
10050.695312
10041.253906
10026.716797
10023.079102
10038.526367
10038.501953
10058.181641
10045.802734
10031.892578
10034.322266
10054.528320
10051.880859
10054.316406
10070.534180
10083.416992
10057.466797
10052.984375
10054.309570
10051.191406
10029.063477
10028.351562
10034.403320
10028.593750
10040.547852
10025.348633
10036.227539
10027.075195
10016.396484
10039.739258
10045.634766
10026.389648
10013.313477
10076.336914
9991.352539
10022.943359
10009.127930
10038.002930
10047.151367
10028.475586
10043.806641
10107.796875
10086.746094
10074.083008
10073.767578
10044.895508
9977.201172
10001.882812
10031.509766
10029.316406
10006.404297
9977.925781
9989.076172
9986.183594
9983.242188
9993.113281
10028.686523
10045.699219
10041.349609
10056.945312
10054.154297
10033.480469
10040.043945
10029.239258
10031.408203
10012.913086
10015.011719
10024.390625
10028.752930
10003.349609
9993.704102
9978.870117
9990.282227
9975.027344
9953.556641
9959.589844
9982.377930
10000.204102
10036.398438
10049.281250
10028.385742
10019.323242
10008.791016
10000.983398
10020.599609
10062.698242
10065.554688
10024.480469
10015.997070
10013.291016
9991.321289
9935.327148
9953.717773
9984.084961
9985.349609
10006.182617
10039.596680
10052.846680
10040.026367
10020.259766
10031.695312
10048.695312
10017.017578
9991.646484
9984.745117
10001.484375
9991.410156
10004.800781
9985.458008
9988.227539
9961.511719
9956.351562
9969.442383
9982.779297
9969.797852
9960.199219
9985.057617
9993.880859
9991.236328
10003.082031
10002.396484
9980.886719
9959.573242
9958.107422
9966.737305
9968.837891
9958.741211
9990.145508
9977.566406
9959.305664
9955.545898
9969.634766
9965.575195
9971.937500
9899.942383
9991.698242
9947.238281
9960.264648
9955.608398
9985.135742
9991.495117
10000.836914
10007.122070
9982.791992
9952.509766
9947.709961
9964.827148
9948.534180
9921.279297
9950.992188
9951.833984
9965.378906
9952.627930
9968.061523
9953.065430
9942.729492
9958.294922
9966.067383
9965.595703
9993.077148
10015.792969
10000.106445
9976.760742
9961.250977
9957.165039
9942.241211
9964.765625
10015.670898
10016.338867
10019.171875
10003.313477
9993.005859
9947.581055
9920.583008
9923.263672
9914.083984
9895.296875
9867.146484
9869.300781
9899.141602
9925.869141
9966.580078
10009.481445
10027.661133
9988.681641
9989.903320
9974.616211
9978.459961
9983.122070
9959.549805
9980.033203
10010.581055
10037.041016
10002.095703
9995.548828
9994.415039
9995.601562
9993.004883
9992.982422
10021.355469
10029.290039
10014.710938
10021.338867
10029.648438
10030.137695
10042.983398
10027.079102
10006.520508
9984.641602
9994.197266
9993.278320
10008.049805
10014.698242
10034.957031
10039.525391
10036.125977
10022.102539
9995.219727
9989.591797
9972.180664
9966.702148
9986.405273
10029.735352
10030.095703
10084.505859
10140.438477
10106.543945
10052.833984
10036.825195
10040.602539
10054.613281
10042.739258
10028.195312
10034.877930
10061.409180
10053.678711
10042.833984
10024.503906
10009.910156
10009.917969
9995.761719
10007.772461
10013.880859
9987.480469
9987.273438
10007.156250
10033.959961
10021.079102
9996.084961
10002.753906
9987.419922
9977.372070
9973.140625
9986.815430
10012.771484
9998.071289
10021.359375
10039.495117
10021.600586
10000.207031
10008.085938
10027.103516
10014.191406
10004.129883
10020.275391
10024.908203
10014.388672
10000.520508
10008.825195
10040.023438
10038.309570
10008.558594
10001.268555
10020.082031
10020.356445
10018.806641
10009.373047
10033.332031
10057.366211
10047.017578
10055.755859
10053.539062
10038.958984
10022.750000
10010.100586
10020.820312
10000.212891
9980.465820
9988.032227
9994.771484
9983.073242
9963.981445
9998.911133
10006.499023
10007.592773
10002.840820
10020.365234
10026.317383
10007.195312
10011.397461
10011.715820
10013.285156
10007.555664
9988.864258
10008.190430
10026.818359
10033.622070
10019.101562
10016.101562
9993.761719
9959.201172
9919.778320
9933.852539
9971.100586
10032.550781
10065.475586
10035.099609
10029.506836
10037.784180
10001.556641
9963.913086
9970.160156
9949.749023
9920.268555
9919.807617
9908.887695
9921.124023
9915.804688
9931.952148
9917.973633
9917.945312
9901.260742
9926.977539
9899.665039
9920.499023
9921.639648
9941.801758
9967.368164
9949.708008
9922.634766
9918.217773
9933.007812
9932.743164
9914.785156
9916.897461
9936.494141
9927.004883
9933.127930
9965.372070
9953.686523
9970.046875
9951.477539
9960.059570
9971.693359
9949.910156
9954.350586
9951.704102
9941.382812
9956.367188
9969.255859
9938.530273
9939.670898
9947.524414
9949.477539
9960.319336
9978.483398
9983.558594
9960.968750
9940.678711
9937.998047
9959.929688
9943.184570
9943.853516
9928.999023
9939.996094
9936.176758
9909.523438
9907.184570
9907.875000
9922.502930
9953.827148
9968.818359
9953.268555
9934.052734
9931.002930
9912.842773
9906.880859
9917.788086
9955.138672
9956.914062
9946.753906
9893.827148
9883.176758
9954.404297
9932.498047
9922.547852
9928.360352
9931.499023
9932.991211
9932.333008
9912.547852
9905.562500
9913.814453
9927.073242
9921.516602
9906.133789
9914.089844
9925.787109
9938.634766
9924.966797
9928.727539
9928.599609
9931.451172
9924.780273
9942.495117
9926.985352
9903.097656
9889.028320
9898.716797
9909.912109
9925.210938
9935.659180
9925.835938
9906.034180
9898.413086
9909.497070
9885.294922
9880.022461
9892.307617
9919.864258
9911.702148
9897.094727
9890.404297
9884.970703
9867.678711
9889.828125
9937.504883
9950.157227
9915.203125
9906.597656
9883.314453
9900.715820
9876.828125
9857.925781
9844.147461
9858.568359
9874.351562
9910.850586
9934.208008
9957.553711
9934.215820
9935.005859
9934.408203
9936.291992
9936.604492
9934.454102
9923.951172
9930.265625
9911.128906
9941.038086
9981.512695
9986.283203
9954.087891
9943.791016
9944.904297
9941.375000
9937.612305
9937.978516
9954.518555
9954.292969
9941.540039
9958.466797
9936.005859
9938.966797
9932.731445
9978.901367
10001.999023
9988.382812
9998.043945
9992.369141
9965.810547
9950.815430
9957.192383
9952.974609
9953.246094
9944.275391
9929.035156
9910.772461
9890.716797
9877.055664
9862.627930
9920.467773
9928.685547
9911.221680
9918.367188
9924.757812
9934.737305
9893.607422
9859.532227
9885.450195
9899.422852
9902.778320
9919.239258
9917.517578
9905.341797
9891.785156
9891.516602
9887.879883
9889.807617
9884.628906
9881.152344
9879.882812
9885.370117
9883.383789
9909.788086
9907.602539
9899.472656
9883.069336
9885.975586
9906.900391
9922.762695
9924.518555
9922.102539
9894.862305
9868.500000
9874.291992
9873.338867
9888.550781
9895.621094
9898.569336
9902.794922
9899.160156
9891.654297
9876.679688
9890.884766
9883.539062
9862.130859
9893.326172
9922.241211
9936.713867
9949.632812
9962.754883
9975.295898
9947.750000
9920.168945
9898.920898
9922.408203
9905.950195
9914.130859
9964.537109
9981.603516
9973.280273
9946.054688
9949.045898
9941.802734
9918.683594
9916.449219
9922.222656
9903.326172
9875.197266
9866.449219
9902.351562
9937.561523
9949.577148
9953.578125
9916.654297
9874.327148
9845.525391
9840.977539
9841.730469
9879.583008
9896.212891
9895.608398
9898.551758
9907.511719
9920.484375
9895.857422
9891.730469
9919.184570
9919.416016
9888.423828
9874.041992
9901.995117
9911.522461
9906.348633
9924.652344
9930.624023
9909.852539
9884.426758
9898.080078
9917.738281
9906.994141
9892.453125
9921.859375
9919.034180
9896.482422
9906.536133
9936.995117
9941.790039
9939.565430
9921.109375
9890.422852
9880.418945
9843.297852
9895.621094
9964.828125
9969.336914
9929.191406
9891.794922
9904.029297
9921.792969
9945.278320
9923.263672
9885.692383
9875.643555
9864.988281
9855.814453
9842.331055
9852.875000
9894.120117
9926.744141
9950.443359
10006.788086
10013.954102
9977.503906
9968.490234
9980.682617
9969.644531
9957.440430
9943.387695
9957.244141
9953.990234
9968.845703
```
