## Supplementary material for "Functional connectivity across the human subcortical auditory system using an autoregressive matrix-Gaussian copula graphical model approach with partial correlations": Code: roi-03_mean_ts.txt

```
11298.092773
11245.434570
11104.421875
11117.396484
11066.152344
11092.316406
11062.328125
11056.575195
11059.844727
11029.358398
11035.986328
11027.251953
11064.424805
11051.265625
10973.663086
10967.998047
10996.767578
11006.475586
10931.206055
10953.027344
10975.619141
10962.412109
10914.094727
10934.562500
10944.508789
10941.463867
10931.862305
10983.662109
10977.139648
10972.142578
10957.408203
10960.959961
10945.982422
10867.340820
10876.213867
10847.745117
10906.396484
10848.149414
10907.162109
10893.196289
10917.287109
10877.745117
10892.697266
10934.075195
10945.924805
10919.658203
10937.037109
10939.826172
11013.320312
10961.997070
10924.303711
10936.898438
10987.575195
10979.777344
11013.075195
11002.216797
10993.244141
11004.869141
11021.004883
11005.862305
10976.667969
10983.030273
10980.123047
11008.000000
10982.033203
10999.114258
10978.189453
10986.295898
10964.565430
11063.744141
11073.188477
11052.539062
11073.935547
11107.010742
11088.901367
11021.275391
10958.504883
11022.524414
11073.819336
11060.697266
11034.064453
11019.986328
11091.477539
11096.082031
11078.052734
11056.532227
10981.610352
11026.977539
10980.889648
10943.767578
10921.696289
10850.440430
10814.138672
10818.931641
10892.899414
10874.160156
10843.296875
10881.493164
10873.589844
10880.632812
10910.222656
10980.171875
11019.896484
11042.549805
11075.374023
10961.308594
10888.940430
10921.104492
10872.532227
10887.921875
10933.693359
10977.101562
11002.892578
10945.486328
10911.556641
10909.701172
10999.197266
10936.572266
10968.212891
11015.259766
11005.658203
10993.202148
10955.449219
10998.875977
10983.510742
10920.520508
10920.499023
10955.107422
11051.286133
11052.455078
11019.286133
10953.398438
10939.225586
10986.597656
10923.109375
10926.482422
10965.177734
11020.384766
10966.766602
10886.008789
10870.413086
10895.850586
10860.608398
10801.507812
10867.679688
10835.087891
10821.395508
10818.136719
10864.835938
10790.509766
10811.958008
10833.992188
10800.520508
10733.194336
10724.515625
10683.666016
10746.345703
10756.601562
10795.571289
10817.752930
10818.725586
10810.927734
10818.008789
10784.322266
10789.099609
10799.631836
10789.772461
10870.934570
10872.070312
10929.079102
10940.427734
10851.037109
10775.652344
10754.764648
10830.773438
10784.248047
10852.489258
10866.910156
10891.587891
10860.124023
10885.135742
10871.853516
10830.522461
10902.260742
10915.845703
10888.550781
10878.100586
10850.687500
10881.634766
10818.016602
10776.586914
10824.426758
10826.667969
10776.527344
10781.409180
10826.406250
10849.609375
10816.732422
10829.281250
10808.921875
10820.849609
10798.013672
10785.101562
10793.155273
10745.942383
10760.403320
10773.140625
10830.322266
10801.950195
10825.971680
10806.966797
10829.913086
10764.614258
10824.482422
10787.269531
10784.014648
10773.138672
10707.528320
10740.819336
10765.450195
10801.996094
10812.962891
10788.041992
10748.129883
10743.539062
10714.171875
10777.716797
10743.470703
10740.086914
10733.097656
10727.832031
10756.327148
10780.688477
10699.193359
10776.014648
10686.091797
10660.472656
10685.745117
10670.072266
10616.923828
10637.041016
10627.221680
10609.413086
10640.505859
10696.965820
10684.522461
10652.621094
10694.042969
10690.356445
10663.292969
10675.967773
10629.646484
10668.738281
10694.019531
10672.235352
10712.575195
10716.251953
10733.146484
10686.699219
10720.513672
10719.479492
10758.328125
10700.337891
10708.918945
10720.011719
10755.373047
10764.460938
10753.505859
10784.146484
10708.065430
10695.560547
10685.241211
10711.526367
10767.497070
10748.460938
10710.655273
10742.504883
10713.573242
10743.005859
10773.064453
10800.880859
10810.471680
10793.966797
10836.959961
10803.632812
10795.742188
10791.937500
10771.951172
10798.155273
10769.988281
10799.070312
10807.309570
10755.735352
10716.893555
10723.208984
10725.341797
10732.735352
10742.995117
10773.770508
10768.993164
10813.924805
10765.631836
10792.262695
10787.120117
10736.752930
10776.693359
10816.905273
10803.492188
10897.357422
10815.615234
10826.848633
10823.030273
10807.174805
10704.476562
10664.732422
10739.656250
10803.200195
10814.892578
10711.667969
10706.927734
10728.590820
10732.008789
10704.003906
10737.073242
10755.597656
10747.127930
10752.164062
10728.235352
10717.598633
10738.392578
10719.642578
10711.104492
10730.766602
10766.164062
10687.544922
10716.275391
10715.782227
10713.563477
10694.544922
10707.182617
10673.900391
10604.295898
10610.572266
10546.046875
10667.554688
10783.528320
10785.260742
10794.729492
10831.823242
10777.398438
10750.334961
10797.731445
10798.078125
10781.926758
10810.623047
10685.482422
10697.434570
10687.790039
10661.092773
10687.476562
10701.460938
10749.732422
10748.147461
10797.542969
10745.896484
10752.575195
10774.946289
10758.667969
10733.623047
10755.451172
10723.252930
10647.891602
10687.100586
10706.565430
10713.363281
10667.602539
10670.257812
10688.751953
10634.039062
10600.887695
10649.014648
10622.017578
10608.376953
10621.389648
10679.064453
10628.487305
10663.065430
10660.052734
10653.133789
10617.465820
10589.287109
10614.758789
10666.860352
10652.277344
10627.714844
10647.586914
10644.021484
10604.713867
10607.209961
10582.745117
10639.083008
10582.110352
10623.806641
10659.621094
10709.086914
10650.751953
10713.168945
10692.037109
10666.027344
10639.836914
10658.715820
10641.625000
10604.047852
10653.946289
10645.815430
10650.036133
10635.281250
10628.153320
10675.531250
10636.086914
10637.878906
10668.794922
10650.657227
10614.090820
10603.087891
10625.003906
10648.408203
10674.666016
10706.382812
10639.929688
10613.070312
10642.046875
10611.248047
10650.227539
10677.618164
10718.721680
10718.589844
10592.769531
10611.570312
10577.085938
10550.038086
10528.703125
10519.507812
10504.550781
10532.581055
10475.673828
10540.542969
10546.232422
10652.099609
10694.283203
10666.021484
10669.625977
10690.907227
10677.008789
10631.307617
10659.225586
10661.888672
10698.230469
10698.905273
10702.915039
10658.680664
10681.641602
10629.232422
10635.302734
10672.554688
10635.152344
10656.364258
10714.649414
10646.410156
10584.721680
10638.586914
10667.302734
10710.803711
10619.432617
10617.456055
10611.565430
10584.943359
10573.232422
10601.191406
10633.598633
10617.082031
10661.114258
10610.316406
10647.264648
10560.867188
10558.825195
10594.232422
10582.957031
10567.825195
10667.935547
10647.524414
10736.174805
10762.485352
10714.972656
10632.024414
10638.341797
10593.308594
10604.163086
10631.166016
10664.244141
10655.000000
10672.187500
10661.372070
10638.030273
10573.086914
10569.465820
10603.363281
10607.134766
10580.520508
10591.016602
10576.606445
10586.138672
10623.046875
10669.368164
10665.067383
10614.419922
10572.757812
10566.995117
10573.374023
10586.721680
10542.902344
10589.125977
10586.540039
10625.153320
10591.254883
10637.110352
10631.292969
10599.757812
10601.280273
10628.333008
10592.278320
10630.125977
10606.680664
10637.569336
10605.783203
10608.936523
10616.415039
10626.821289
10640.299805
10611.229492
10593.045898
10636.582031
10651.560547
10662.076172
10654.948242
10677.132812
10668.348633
10635.114258
10592.801758
10610.242188
10636.395508
10621.616211
10575.782227
10589.120117
10602.410156
10568.975586
10573.245117
10597.667969
10578.291992
10566.064453
10617.522461
10633.087891
10604.354492
10592.759766
10583.237305
10616.883789
10625.755859
10602.482422
10638.286133
10644.434570
10611.766602
10685.466797
10682.796875
10708.059570
10716.819336
10713.280273
10658.589844
10634.238281
10572.286133
10595.030273
10611.079102
10670.329102
10685.332031
10713.989258
10676.154297
10699.166992
10650.024414
10623.110352
10606.020508
10641.395508
10562.624023
10575.373047
10515.504883
10530.649414
10526.306641
10553.991211
10562.980469
10507.166016
10530.594727
10504.711914
10496.502930
10514.670898
10555.369141
10564.598633
10634.555664
10627.755859
10585.586914
10555.744141
10597.275391
10573.056641
10573.864258
10546.738281
10564.790039
10602.894531
10608.876953
10591.044922
10580.221680
10662.597656
10624.278320
10622.688477
10668.440430
10621.234375
10543.775391
10562.777344
10635.420898
10639.132812
10601.145508
10602.360352
10658.008789
10600.726562
10615.629883
10671.820312
10661.022461
10589.562500
10595.209961
10629.629883
10590.038086
10579.085938
10595.000000
10558.688477
10541.045898
10543.964844
10611.432617
10518.126953
10491.319336
10480.792969
10566.695312
10558.298828
10584.158203
10578.344727
10531.021484
10516.494141
10549.832031
10584.760742
10572.547852
10608.337891
10607.659180
10577.464844
10508.042969
10496.982422
10566.358398
10549.184570
10539.864258
10586.427734
10599.173828
10624.573242
10524.881836
10523.819336
10568.912109
10519.915039
10552.694336
10562.805664
10552.041992
10534.043945
10507.326172
10567.168945
10545.712891
10545.222656
10572.781250
10574.989258
10549.010742
10557.562500
10610.564453
10544.280273
10519.462891
10511.921875
10563.020508
10592.963867
10575.106445
10628.360352
10584.779297
10506.719727
10497.078125
10548.694336
10514.290039
10571.410156
10533.537109
10545.605469
10525.875977
10495.575195
10487.112305
10536.900391
10648.469727
10640.053711
10640.041016
10674.570312
10660.822266
10527.907227
10526.449219
10497.560547
10495.783203
10506.675781
10499.222656
10509.910156
10568.597656
10548.519531
10567.615234
10605.418945
10608.704102
10544.582031
10574.385742
10579.034180
10646.405273
10609.870117
10587.800781
10579.679688
10554.474609
10547.767578
10623.774414
10611.655273
10618.625977
10582.360352
10614.796875
10589.446289
10546.059570
10567.980469
10596.072266
10637.835938
10638.868164
10647.165039
10722.238281
10682.654297
10701.984375
10684.139648
10567.002930
10639.974609
10639.437500
10595.516602
10650.693359
10628.626953
10606.187500
10659.381836
10664.709961
10559.154297
10505.866211
10509.148438
10516.028320
10515.808594
10540.053711
10566.333984
10548.438477
10591.892578
10567.071289
10550.007812
10525.045898
10496.707031
10469.829102
10521.950195
10524.811523
10525.347656
10544.089844
10506.433594
10560.319336
10566.998047
10547.501953
10523.950195
10549.937500
10521.943359
10502.660156
10497.729492
10506.219727
10486.006836
10508.209961
10503.553711
10545.434570
10523.512695
10517.523438
10594.167969
10568.148438
10476.408203
10456.939453
10508.316406
10527.135742
10479.767578
10524.222656
10558.796875
10546.079102
10561.468750
10531.470703
10578.621094
10506.046875
10474.545898
10489.789062
10509.697266
10513.228516
10516.528320
10540.979492
10584.777344
10603.515625
10622.171875
10632.421875
10562.897461
10496.145508
10528.280273
10519.158203
10528.516602
10526.027344
10576.621094
10599.353516
10633.847656
10597.489258
10628.691406
10605.120117
10579.586914
10556.567383
10540.644531
10498.274414
10532.200195
10572.052734
10569.913086
10603.271484
10606.212891
10605.344727
10566.729492
10500.072266
10533.725586
10556.256836
10532.741211
10538.405273
10549.229492
10582.353516
10560.414062
10561.907227
10604.703125
10618.259766
10615.624023
10606.360352
10562.146484
10559.905273
10547.016602
10526.398438
10513.495117
10552.911133
10538.457031
10535.275391
10500.165039
10491.703125
10509.882812
10496.979492
10577.832031
10579.645508
10576.359375
10592.882812
10598.607422
10628.050781
10661.326172
10606.094727
10559.289062
10556.120117
10550.457031
10638.385742
10672.401367
10649.200195
10597.450195
10550.601562
10564.975586
10588.319336
10568.808594
10568.851562
10568.438477
10563.396484
10509.280273
10482.435547
10482.235352
10487.132812
10460.162109
10498.941406
10491.621094
10607.072266
10632.562500
10607.712891
10624.435547
10622.862305
10568.505859
10612.081055
10592.906250
10575.846680
10561.977539
10603.187500
10597.078125
```
