## Supplementary material for "Functional connectivity across the human subcortical auditory system using an autoregressive matrix-Gaussian copula graphical model approach with partial correlations": Code: roi-04_mean_ts.txt

```
9126.209961
9284.169922
8993.359375
9087.337891
9308.980469
9042.953125
9115.504883
9214.964844
8996.658203
9374.667969
9113.638672
9256.014648
9244.562500
9000.990234
9215.402344
9092.447266
8771.964844
9242.218750
9148.642578
9162.486328
9159.917969
9405.406250
9166.683594
9286.747070
9022.626953
8824.848633
9037.328125
8889.458984
9096.558594
9319.970703
9108.992188
8981.880859
9278.193359
9158.331055
9005.531250
8932.726562
9236.220703
9192.191406
8960.072266
8847.362305
9181.493164
9219.178711
9183.176758
9075.429688
9115.064453
9015.914062
9002.020508
8966.664062
8829.294922
9023.113281
9132.657227
8872.166016
8776.427734
9000.062500
9101.506836
8901.992188
9140.416016
9212.562500
9035.742188
9183.673828
9112.238281
8852.175781
8896.654297
9291.160156
8954.307617
9085.873047
9031.208984
8973.957031
9219.824219
8978.741211
9075.943359
9203.802734
8914.812500
8919.765625
9144.938477
8802.103516
9248.732422
8683.291016
8857.345703
9252.859375
9013.359375
8855.058594
8610.316406
9177.068359
9070.506836
8748.180664
8898.137695
9083.470703
9216.797852
9004.595703
9022.380859
8892.757812
8878.113281
8982.906250
9314.337891
9048.589844
8934.992188
8898.830078
8788.820312
8937.220703
9175.375000
9003.933594
9034.779297
8928.316406
9119.388672
9128.153320
8937.905273
8801.164062
8873.011719
8844.121094
8732.826172
9069.226562
8980.992188
8787.658203
9014.988281
8934.810547
9081.136719
9100.699219
8789.812500
9022.105469
9208.697266
9063.270508
8861.666992
8969.371094
9102.843750
8814.144531
9007.789062
8865.169922
9102.099609
8932.479492
9139.535156
8988.880859
9055.260742
9099.095703
8914.161133
8849.981445
9045.560547
9252.732422
9077.462891
9224.500977
9273.849609
9241.579102
9189.849609
8992.248047
9073.921875
9066.706055
8976.735352
9007.603516
9039.140625
9188.333984
9173.308594
8854.507812
9080.797852
9065.197266
9102.888672
8912.961914
8974.015625
9134.249023
8860.185547
9003.662109
9154.238281
9045.384766
8940.223633
9232.548828
8758.162109
8992.538086
9188.994141
9202.923828
8788.386719
8992.285156
8901.210938
9041.097656
8914.983398
8903.984375
8827.690430
9073.791992
9123.580078
8858.234375
8868.734375
9036.300781
8947.414062
8944.626953
8850.545898
8908.888672
9002.408203
8787.371094
9119.998047
9286.480469
8892.514648
9081.052734
8995.436523
8703.951172
9063.837891
9040.236328
8833.659180
8830.160156
8991.767578
9244.982422
9023.006836
9139.476562
8824.111328
9141.419922
9073.603516
9106.304688
9067.589844
8894.578125
8821.581055
8903.217773
9042.441406
9035.130859
9083.035156
8897.326172
8990.644531
9110.357422
8808.736328
8884.429688
8931.964844
8802.136719
8946.649414
8933.367188
8805.969727
9084.075195
9137.740234
8839.628906
9488.605469
9070.208008
8954.225586
9119.621094
8975.241211
8880.404297
9104.644531
9007.054688
9042.903320
8746.121094
8678.448242
8904.839844
9025.833008
8772.072266
8854.443359
8881.852539
8882.630859
8897.005859
8881.454102
8900.639648
8928.923828
8951.908203
9044.097656
8697.136719
8981.538086
9199.000000
9021.679688
8927.556641
9031.226562
8985.634766
8987.265625
8884.228516
8713.389648
9030.408203
8851.620117
8731.451172
8690.019531
8978.809570
8845.041992
9010.562500
8849.210938
8780.182617
8764.232422
8882.890625
8906.896484
8710.228516
8996.818359
8865.251953
8776.973633
9245.707031
8901.583984
8979.066406
8710.498047
8993.584961
9079.787109
8772.237305
9117.732422
9139.277344
8694.476562
9029.912109
9017.378906
9224.899414
9261.946289
9123.654297
9189.843750
8736.208984
8718.892578
8898.187500
9045.859375
8718.010742
9016.585938
9176.484375
9006.679688
9052.157227
8811.095703
9156.534180
9126.698242
9114.640625
8964.429688
8843.106445
8923.607422
8984.187500
9038.201172
9026.456055
9153.015625
9037.520508
8883.433594
8967.546875
8892.882812
9115.328125
9264.066406
9027.441406
8926.880859
9281.963867
8870.773438
8994.562500
8997.092773
8917.941406
9066.982422
8850.435547
8836.426758
9218.349609
9044.039062
8946.105469
8978.878906
8961.779297
9158.359375
9062.070312
8999.666016
8985.201172
9159.873047
8939.687500
9130.173828
9179.437500
9167.607422
9099.781250
8877.191406
9005.704102
8935.639648
8992.338867
8590.355469
8960.273438
9138.559570
9116.304688
9096.051758
8930.419922
8899.324219
8988.589844
9013.865234
9006.884766
9003.017578
9252.677734
8862.091797
9082.431641
9086.204102
9070.305664
9236.683594
8878.595703
9062.585938
9173.535156
9054.631836
8982.235352
8900.667969
9082.520508
8923.584961
9014.701172
8805.251953
9326.455078
9310.697266
8970.129883
8841.250000
9064.654297
9037.517578
9166.070312
9129.871094
9029.400391
9119.310547
9298.571289
9037.236328
8905.404297
9064.189453
9150.933594
8994.630859
9092.154297
8904.794922
9089.416016
8608.382812
8902.619141
9118.298828
9112.896484
8950.248047
9076.808594
8853.814453
8935.361328
9031.079102
8783.599609
8945.708008
8907.931641
8886.871094
8942.384766
8835.986328
8870.832031
8943.734375
8968.606445
9102.021484
9102.365234
9036.631836
8935.919922
9139.327148
8912.892578
8852.442383
9075.059570
9065.126953
9111.037109
9132.024414
9210.347656
8865.637695
8854.609375
9082.059570
9185.839844
9070.173828
9111.224609
9150.711914
8887.832031
9134.431641
9015.400391
9052.631836
8891.784180
8994.746094
9138.196289
9166.874023
9053.704102
9251.554688
9136.028320
9170.893555
8956.135742
9024.826172
8778.206055
8932.332031
8734.912109
8838.609375
9070.918945
8897.314453
8775.684570
8970.174805
8808.710938
9121.972656
8823.587891
9047.472656
8955.051758
8828.109375
8823.541016
8868.712891
8817.789062
8851.964844
8831.775391
8802.871094
8814.800781
8903.280273
8434.429688
8736.012695
8863.181641
8877.432617
8640.369141
8778.248047
8684.308594
8751.718750
8816.919922
8937.773438
8836.521484
8947.699219
8824.376953
9009.431641
9028.136719
8784.169922
8630.642578
8941.222656
8802.828125
8735.544922
8817.205078
8645.168945
8493.595703
8650.316406
8679.923828
8511.262695
8941.413086
8568.132812
8617.433594
8819.640625
8611.441406
8703.814453
8827.778320
8691.359375
8778.406250
8571.173828
8767.271484
8780.808594
8669.044922
8835.201172
8712.105469
8890.093750
8654.926758
8886.607422
8828.224609
8713.499023
8781.428711
8602.273438
8769.906250
8829.432617
8709.362305
8869.607422
9051.176758
8720.472656
8616.308594
8945.453125
8743.795898
8895.717773
8539.208984
8718.001953
8848.695312
8552.701172
8759.826172
8836.312500
8599.513672
8583.399414
8613.363281
8732.920898
8883.369141
8721.235352
8667.716797
8696.085938
8841.371094
8799.613281
8686.773438
8734.395508
8772.062500
8740.372070
8487.937500
8834.716797
9002.474609
8910.138672
8695.474609
8684.976562
8906.880859
8645.539062
8628.316406
8792.866211
8837.968750
8857.248047
8825.396484
8703.490234
8950.115234
8877.110352
8378.234375
8801.891602
8917.337891
8755.539062
8558.076172
8833.032227
8490.601562
8578.564453
8523.218750
8731.923828
8811.701172
8618.532227
8758.646484
8433.331055
8533.507812
8686.901367
8402.893555
8602.803711
8669.279297
8882.331055
8874.181641
8361.213867
8722.904297
8954.761719
8634.990234
8572.500000
8345.857422
8798.806641
8553.947266
8442.091797
8936.046875
8447.604492
8415.329102
8732.572266
8559.696289
8525.755859
8713.654297
8927.490234
8640.933594
8659.198242
8756.272461
8626.904297
8587.121094
8852.090820
8845.640625
8521.205078
8510.645508
8680.404297
8704.820312
8691.839844
8815.488281
8524.088867
8670.218750
8697.250000
8700.625000
8314.533203
8625.468750
8693.228516
8750.443359
8379.730469
8503.711914
8663.009766
8613.533203
8756.267578
8760.684570
8533.261719
8311.159180
8578.486328
8803.567383
8643.517578
8436.193359
8768.541016
8780.841797
8403.455078
8309.078125
8908.551758
8916.828125
8572.460938
8710.357422
8580.466797
8296.555664
8544.378906
8730.785156
8840.751953
8673.689453
8511.125000
8698.705078
8642.330078
8522.377930
8482.042969
8428.625000
8585.084961
8544.261719
8991.099609
8596.657227
8761.582031
8568.273438
8794.451172
8671.978516
8601.246094
8764.684570
8641.849609
8586.503906
8519.775391
8475.818359
8632.242188
8585.521484
8474.875000
8801.009766
8391.024414
8568.466797
8613.525391
8820.061523
8586.443359
8326.884766
8423.759766
8660.831055
8602.467773
8364.139648
8550.578125
8750.658203
8545.482422
8757.166016
8876.134766
8439.507812
8437.062500
8921.479492
8604.210938
8456.740234
8436.458984
8734.218750
8715.347656
8579.446289
8379.760742
8780.832031
8594.771484
8514.100586
8724.992188
8814.302734
8799.513672
8699.367188
8685.337891
8394.388672
8373.043945
8493.738281
8635.975586
8735.885742
8791.847656
8394.833984
8607.272461
8811.400391
8528.459961
8478.169922
8626.442383
8466.310547
8783.404297
8268.007812
8642.552734
8613.832031
8668.189453
8611.041016
8573.499023
8622.451172
8583.628906
8521.439453
8327.314453
8603.734375
8592.033203
8825.659180
8558.989258
8865.200195
8555.597656
8287.894531
8700.197266
8608.291016
8432.942383
8421.087891
8656.462891
8410.132812
8287.539062
8703.559570
8522.699219
8413.271484
8592.025391
8551.091797
8676.859375
8602.570312
8178.640625
8731.427734
8506.830078
8846.685547
8409.885742
8839.316406
8344.258789
8525.828125
8519.804688
8610.398438
8559.635742
8274.543945
8562.294922
8449.198242
8560.185547
8533.312500
8275.577148
8403.761719
8701.431641
8683.858398
8405.375000
8686.481445
8601.243164
8745.878906
8302.959961
8427.007812
8517.363281
8361.600586
8271.617188
8696.937500
8681.025391
8322.210938
8429.757812
8509.124023
8942.285156
8808.595703
8591.868164
8398.711914
8694.658203
8612.685547
8456.660156
8393.804688
8188.917969
8352.528320
8498.000000
8588.730469
8452.676758
8556.928711
8474.546875
8433.211914
8450.203125
8609.960938
8477.948242
8546.367188
8714.647461
8598.744141
8771.097656
8670.384766
8451.427734
8481.733398
8582.644531
8454.221680
8578.883789
8582.307617
8739.351562
8548.063477
8504.561523
8734.802734
8905.669922
8692.814453
8586.315430
8442.230469
8455.632812
8567.616211
8602.676758
8675.685547
8766.691406
8714.990234
8739.113281
8741.618164
8597.966797
8508.271484
8688.171875
8796.935547
8846.992188
8721.535156
8323.617188
8487.271484
8801.593750
8829.013672
8535.252930
8577.240234
8490.449219
8810.718750
8585.361328
8299.060547
8721.004883
8702.310547
8617.298828
8470.857422
8415.037109
8611.987305
8608.090820
8449.640625
8364.849609
8756.904297
8707.322266
8475.823242
8646.947266
8923.839844
8740.799805
8405.089844
8512.027344
8286.533203
8474.216797
8700.222656
8804.863281
8478.347656
8379.936523
8829.453125
8693.308594
8664.308594
8589.158203
8815.019531
8514.320312
8630.648438
8637.107422
8683.031250
8602.316406
8724.810547
8592.804688
8649.135742
8557.467773
8828.517578
8363.823242
8542.759766
8535.980469
8549.843750
8571.608398
8302.734375
8400.072266
8507.843750
8445.974609
8396.010742
8443.349609
8799.234375
8613.875000
8490.477539
8410.800781
8668.175781
8365.820312
8616.310547
8594.277344
8638.982422
8538.204102
8486.146484
```
