## Supplementary material for "Functional connectivity across the human subcortical auditory system using an autoregressive matrix-Gaussian copula graphical model approach with partial correlations": Code: roi-05_mean_ts.txt

```
9692.194336
9829.375000
9383.270508
9820.351562
9957.188477
10014.495117
10007.623047
10005.554688
9818.596680
9687.858398
9716.364258
9942.899414
9981.041016
9814.368164
9811.941406
9890.583984
9965.288086
9824.046875
9863.008789
9885.572266
9710.587891
9934.747070
9865.971680
9601.757812
9851.127930
10052.311523
9848.115234
9695.334961
9764.449219
9598.767578
9857.707031
9770.751953
9989.478516
9412.901367
9848.333008
9393.510742
9809.627930
9696.171875
9700.316406
9726.798828
9445.358398
9768.126953
9794.396484
9833.293945
9772.478516
10149.423828
9838.221680
9676.345703
9925.080078
9847.230469
9955.529297
9900.141602
9974.648438
9773.621094
9846.556641
9706.955078
9717.934570
10135.512695
9927.003906
9762.672852
9517.053711
9997.784180
9780.906250
9620.354492
9813.416992
9851.403320
9870.494141
9740.514648
9724.812500
9865.842773
9514.220703
9789.050781
9784.603516
9731.523438
9729.933594
9854.527344
9903.142578
10194.541016
9737.724609
9741.680664
10103.875977
9953.784180
9671.006836
10092.234375
9969.719727
9910.625000
9716.609375
9930.355469
9759.185547
10031.418945
9922.466797
9968.889648
9742.271484
9797.552734
9853.417969
9733.208008
9751.560547
9707.474609
9884.168945
9709.168945
9397.458008
9660.208984
9775.033203
9612.444336
9948.519531
9973.988281
9754.590820
9746.989258
9689.049805
9357.409180
9359.090820
9734.880859
9969.162109
9740.855469
9827.037109
9803.911133
9759.722656
9695.698242
9772.899414
9875.743164
9806.580078
9662.715820
9496.535156
9931.176758
9635.179688
9708.300781
9654.513672
9906.037109
9831.069336
9773.890625
9614.872070
9887.453125
9880.967773
9789.447266
9817.797852
9470.268555
9757.565430
10176.838867
10162.916992
9764.484375
9801.678711
9895.333984
10171.009766
9915.937500
9996.658203
9578.850586
9732.232422
9844.101562
9706.660156
9768.012695
9185.186523
9783.345703
9755.268555
9666.250977
9791.891602
9558.351562
10215.026367
9687.741211
10080.219727
9780.592773
9885.995117
9824.051758
9898.605469
9865.056641
9872.398438
9750.735352
9458.963867
9552.341797
9739.295898
9849.129883
9808.425781
9858.277344
9441.487305
9855.974609
9645.197266
9688.834961
9681.657227
9896.853516
9838.179688
10043.083008
9792.724609
9661.486328
9639.063477
9799.958984
9738.368164
9843.755859
9665.082031
9686.258789
9931.800781
9818.799805
9858.198242
9804.079102
9513.279297
10008.792969
9792.665039
9975.572266
9852.717773
9820.262695
9684.178711
9926.188477
9734.746094
9786.576172
9724.653320
9726.208008
9873.279297
10120.240234
10064.215820
9599.952148
9695.836914
9807.789062
10070.362305
9729.210938
10052.144531
9782.582031
9679.727539
9543.671875
9387.650391
9600.236328
9934.958008
9772.793945
9989.375977
9614.066406
9739.595703
10056.689453
9694.643555
9783.934570
9746.757812
9820.787109
9817.080078
9894.431641
9781.240234
9624.890625
9719.900391
9833.392578
9781.234375
10014.425781
9906.408203
9882.650391
9869.008789
9864.760742
10074.828125
9750.089844
10029.191406
9665.239258
9991.855469
9960.955078
9934.088867
10253.159180
9926.954102
9788.441406
9776.756836
9634.924805
9776.226562
9924.736328
9747.350586
9810.963867
9969.195312
10098.569336
9684.664062
9874.232422
9691.025391
9603.001953
9761.458008
9832.904297
9537.368164
9656.885742
9769.671875
9869.629883
9992.234375
9789.696289
9666.083008
9872.431641
9577.230469
9857.018555
9667.044922
9868.090820
9758.796875
9769.036133
9725.681641
9836.252930
9818.417969
10076.236328
9990.585938
9873.331055
10182.064453
9748.944336
10073.594727
9383.828125
9692.646484
10049.175781
9896.461914
10054.732422
10093.410156
9735.149414
9732.110352
9719.879883
9946.352539
10181.408203
9651.432617
10034.293945
9686.623047
9828.920898
9966.474609
9861.625977
9951.742188
9772.510742
9780.184570
9633.411133
9349.939453
9823.330078
9976.588867
9697.289062
9618.738281
9723.605469
9865.092773
9880.996094
9645.301758
9588.721680
9584.354492
9785.627930
9882.360352
10009.746094
9689.412109
9652.648438
10184.012695
9636.544922
10027.719727
9804.917969
9842.688477
9782.846680
9892.773438
9913.787109
9999.097656
9904.285156
9574.819336
9882.031250
9835.331055
9748.392578
9951.764648
9836.501953
9764.048828
10168.746094
9776.162109
9583.857422
9679.807617
10084.754883
9703.997070
9993.741211
9611.696289
9722.999023
9562.733398
9828.250000
9806.016602
9745.002930
9853.991211
9829.460938
9815.281250
9568.427734
9805.447266
9878.306641
9854.605469
9786.943359
9556.589844
9740.052734
10262.359375
9859.547852
10120.361328
9845.324219
9697.691406
9832.882812
9536.250000
9713.323242
9801.000977
9928.827148
9822.979492
10037.727539
9951.136719
9789.848633
9481.256836
9546.115234
9904.251953
9816.992188
10075.023438
9835.383789
9993.802734
9743.751953
9946.847656
9700.977539
9857.228516
9514.720703
9756.781250
9734.451172
9624.516602
9784.581055
10219.698242
9964.818359
10019.422852
9970.623047
9615.266602
9751.335938
10070.114258
9707.435547
9749.900391
9621.642578
9581.019531
9729.111328
9763.421875
9960.335938
9776.750000
9704.074219
9869.072266
10056.319336
9733.687500
9693.082031
9848.156250
9648.827148
9838.163086
9567.834961
9865.179688
9845.256836
10000.628906
9933.851562
9590.121094
9797.579102
9852.925781
9567.478516
9745.768555
9934.872070
9817.916016
9850.111328
10063.449219
9996.779297
10001.016602
9977.344727
9668.110352
9954.526367
9829.765625
10028.787109
9984.120117
9709.370117
9794.218750
9633.302734
9665.458008
9754.564453
9769.006836
9772.316406
9832.067383
9954.183594
9818.587891
9986.025391
9793.865234
9935.638672
9978.460938
9628.840820
9598.525391
9959.250977
9606.304688
9866.311523
10038.079102
9745.305664
9719.016602
9988.388672
9928.124023
9786.714844
9976.712891
10170.837891
9996.998047
9803.489258
10001.812500
10025.601562
9518.748047
9935.586914
9718.321289
9883.339844
9705.526367
9858.814453
9940.407227
10096.520508
9918.092773
9615.309570
9859.389648
9953.053711
9693.169922
9885.940430
10075.452148
9990.036133
9955.184570
10150.895508
9723.172852
9491.055664
9729.327148
9877.023438
9821.015625
9855.840820
9749.924805
9967.031250
10054.344727
9729.508789
10046.233398
9872.341797
9741.191406
9866.924805
9896.417969
10062.106445
10156.277344
9971.928711
9799.791016
9923.738281
9641.593750
9822.915039
9902.225586
9815.009766
10023.953125
10087.169922
9954.691406
9778.979492
10462.692383
10069.269531
9861.199219
10057.149414
10098.854492
9904.423828
9779.268555
9981.197266
9935.336914
9921.607422
9955.594727
9760.573242
9670.325195
9733.979492
10033.615234
10153.218750
10009.614258
9931.442383
10185.022461
10128.330078
10019.312500
10126.358398
9992.677734
9841.329102
10009.207031
10141.058594
9714.627930
10035.589844
9857.307617
10093.015625
9942.623047
10083.818359
9911.700195
9671.501953
9896.431641
9699.649414
9910.721680
10114.505859
9675.460938
9963.539062
9906.148438
9981.130859
10155.466797
9955.502930
9848.131836
9929.417969
10035.641602
10126.864258
10117.327148
9849.360352
10260.427734
9989.161133
9834.173828
10088.602539
9903.058594
9544.752930
9635.004883
9883.589844
9660.014648
9801.909180
9924.618164
9855.742188
9632.117188
9995.309570
9574.966797
9908.915039
10170.408203
9818.554688
10307.674805
10206.869141
9810.884766
9619.618164
9942.936523
9849.438477
9916.485352
9685.290039
9823.019531
9806.497070
10053.583008
9715.194336
9853.327148
9847.374023
9792.759766
9904.422852
9966.784180
9848.427734
9982.199219
9572.389648
9496.205078
9883.729492
9801.992188
9925.706055
9978.053711
9904.886719
9941.924805
9834.892578
10043.682617
9818.526367
10200.737305
9882.458008
9766.543945
9771.582031
9896.749023
9862.367188
9932.828125
9941.215820
9557.697266
9590.212891
9986.317383
9929.919922
9894.122070
10006.275391
9736.159180
9891.332031
9793.655273
10108.225586
9896.299805
10115.829102
9799.791016
10402.224609
9707.537109
9771.420898
9969.151367
9975.922852
9851.457031
10048.552734
9892.613281
9725.617188
9837.492188
10077.683594
9803.801758
10046.027344
9824.682617
9765.668945
10102.768555
9755.371094
9752.623047
9618.912109
9927.422852
9885.473633
9887.941406
9479.207031
10096.749023
9892.960938
9938.384766
9902.691406
9867.125000
10084.276367
9883.688477
10071.252930
9607.536133
9667.590820
9736.257812
9971.775391
9916.337891
9615.181641
9790.469727
10245.550781
9729.762695
9902.463867
9763.565430
9858.431641
9973.251953
9950.462891
9752.013672
9623.011719
9875.975586
10131.741211
9803.392578
9637.536133
9944.584961
9909.923828
9882.016602
9767.732422
10198.825195
9866.976562
10087.639648
10038.144531
9697.556641
9917.245117
9655.930664
9903.615234
9765.024414
9716.932617
9749.457031
10195.855469
9671.020508
9928.334961
9563.205078
9494.357422
9758.470703
9968.149414
9383.891602
9837.108398
9774.785156
10101.917969
9698.365234
9669.173828
9753.499023
9380.761719
9627.196289
9786.989258
9719.492188
9597.799805
9667.299805
9942.878906
9703.745117
9762.488281
9799.869141
9690.616211
9791.010742
9892.566406
9654.713867
9968.916992
9822.672852
9863.081055
9752.809570
9701.444336
9702.902344
9831.347656
9843.167969
9953.036133
9681.413086
9786.127930
10051.191406
9874.637695
9585.120117
9906.402344
9978.787109
9914.570312
9949.438477
9874.917969
9875.508789
9865.385742
9653.393555
10078.221680
9703.365234
9826.863281
10034.528320
9850.953125
10105.075195
9954.112305
9747.711914
9606.041016
10113.859375
9861.953125
9966.464844
9561.147461
9965.259766
9764.370117
10134.404297
9821.611328
9956.130859
9768.202148
9955.347656
9395.576172
9546.314453
9980.221680
9625.295898
9832.000977
10126.237305
10054.263672
10028.479492
9609.687500
9841.097656
10117.565430
9706.998047
9937.211914
9773.902344
9695.956055
9990.250977
9907.952148
10114.766602
9747.852539
9719.038086
9892.927734
9922.569336
9812.256836
9775.159180
9829.233398
9715.901367
9787.166992
9685.991211
9860.147461
10032.753906
9767.258789
9981.821289
9696.107422
9781.996094
9847.083984
9939.884766
10028.404297
9816.217773
9901.617188
9814.123047
9723.500000
10182.332031
9908.415039
9980.977539
10125.850586
9708.154297
9745.655273
9965.479492
9784.108398
10094.557617
9781.539062
10103.552734
9983.828125
9994.892578
9714.683594
9685.586914
10019.157227
9689.990234
9807.526367
9903.237305
9765.875000
10135.487305
9689.844727
9548.653320
9813.756836
9938.306641
9788.649414
9651.523438
9793.039062
9645.950195
9781.467773
9732.766602
9937.263672
9965.666016
10076.522461
9763.999023
9829.282227
10083.155273
9673.858398
9730.802734
9910.294922
10080.495117
10202.355469
9795.130859
9944.876953
9974.179688
9776.558594
9715.301758
9964.439453
10034.511719
9766.366211
9527.656250
9649.475586
9630.837891
9959.159180
9702.982422
9768.920898
10127.035156
9976.897461
9797.782227
10135.412109
10123.730469
9789.323242
9521.404297
9831.017578
9997.319336
9689.496094
10122.006836
9710.404297
9956.663086
9905.245117
9824.519531
9922.411133
9789.981445
9756.022461
9825.611328
9658.708008
9869.887695
9930.561523
9678.920898
9759.493164
10211.997070
9553.881836
9940.702148
9829.940430
9511.494141
9746.257812
10121.788086
9985.077148
```
