## Supplementary material for "Functional connectivity across the human subcortical auditory system using an autoregressive matrix-Gaussian copula graphical model approach with partial correlations": Code: roi-06_mean_ts.txt

```
9801.730469
9416.698242
9695.052734
9527.337891
9498.197266
9380.336914
9461.483398
9367.544922
9277.122070
9382.798828
9562.904297
9485.767578
9263.191406
9480.485352
9173.020508
9407.632812
9380.877930
9312.664062
9403.112305
9362.178711
9275.710938
9316.962891
9358.068359
9397.828125
8977.390625
9160.435547
9244.278320
9309.282227
9311.352539
9646.992188
9520.105469
9289.498047
9400.310547
9259.146484
9375.003906
9448.187500
9332.516602
9343.711914
9512.042969
9224.600586
9499.189453
9413.916016
9453.330078
9248.830078
9330.215820
9308.597656
9295.951172
9306.189453
9349.988281
9569.629883
9394.833984
9155.313477
9319.759766
9289.003906
9075.794922
9215.165039
9265.220703
9399.861328
9323.997070
9061.718750
9295.927734
9369.202148
9133.723633
9365.546875
9403.447266
9271.125000
9471.750977
9357.255859
9665.853516
9600.097656
9510.291992
9433.770508
9624.615234
9283.889648
9349.002930
9603.155273
9465.599609
9042.182617
9258.138672
9229.239258
9241.589844
9100.943359
9157.399414
9304.127930
9772.515625
9284.852539
9242.235352
9176.397461
9318.927734
9585.857422
9213.761719
9277.314453
9238.017578
9380.774414
9528.183594
9526.147461
9322.294922
9174.388672
9246.258789
9174.888672
9127.863281
9350.271484
9425.802734
9215.792969
9334.440430
9293.169922
9211.579102
8960.048828
9121.679688
9118.366211
9143.580078
9201.175781
9181.957031
9204.036133
9230.733398
9415.373047
9256.073242
9186.606445
9320.660156
9438.800781
9294.177734
9075.353516
9496.869141
9489.215820
9153.794922
9177.924805
9543.447266
9465.317383
9199.886719
9412.328125
9428.986328
9560.540039
9286.788086
9282.404297
9184.853516
9212.152344
9278.054688
9532.854492
9330.210938
9388.466797
9317.342773
9374.284180
9417.297852
9292.142578
9564.383789
9270.667969
9477.161133
9268.738281
9341.711914
9201.738281
9325.714844
9227.347656
9094.853516
9216.558594
9179.823242
9223.102539
9341.871094
9291.240234
9202.773438
9257.676758
9391.096680
9465.580078
9219.462891
9367.939453
9357.152344
9359.906250
9198.634766
9392.200195
9196.527344
9337.646484
9354.237305
9304.609375
9384.560547
9376.249023
9223.289062
9314.704102
9305.072266
9485.000000
9419.380859
9171.173828
9043.935547
9143.863281
9330.653320
9285.891602
9325.238281
9349.084961
9386.285156
9418.290039
9289.135742
9246.642578
9131.353516
9547.731445
9355.014648
9264.233398
9344.267578
9286.247070
9362.870117
9355.777344
9295.520508
9315.447266
9308.097656
9485.771484
9259.017578
9413.564453
9305.083984
9260.468750
9245.361328
9402.809570
9353.560547
9415.040039
9197.767578
9098.058594
9317.146484
9213.116211
9286.450195
9220.414062
9272.888672
9414.505859
9239.723633
9193.945312
9264.409180
9535.607422
9450.691406
9234.042969
9343.015625
9165.447266
9150.879883
9264.514648
9228.117188
9248.439453
9187.254883
9175.825195
9303.677734
9219.419922
9310.745117
9349.351562
9090.360352
9162.770508
9400.074219
9322.978516
9189.443359
9065.228516
9325.672852
9237.893555
9222.346680
9204.542969
9268.019531
9293.805664
9126.537109
9134.664062
9276.250000
9108.262695
9171.457031
9241.543945
9309.058594
9264.991211
9142.247070
9321.460938
9371.882812
9215.078125
9074.444336
8966.433594
8975.611328
9138.552734
9228.130859
9200.232422
9097.521484
8892.916992
9191.936523
8964.165039
9068.495117
9240.942383
9151.951172
9176.617188
9158.717773
9254.782227
9187.520508
9246.767578
9158.351562
9263.127930
9375.429688
9562.145508
9384.721680
9076.134766
9432.791016
9483.255859
9241.207031
9258.292969
9486.571289
9278.671875
9340.448242
9353.609375
9491.225586
9259.323242
9139.232422
9399.291992
9508.179688
9148.556641
9275.208008
9269.549805
9608.350586
9311.504883
9433.572266
9502.058594
9531.115234
9292.663086
9328.917969
9176.473633
9436.025391
9464.213867
9455.922852
9352.202148
9568.490234
9599.788086
9464.339844
9208.121094
9258.788086
9078.965820
9415.303711
9178.326172
9134.873047
9224.908203
9322.805664
9432.791016
9222.412109
9385.418945
9590.865234
9373.947266
9204.348633
9238.307617
9471.703125
9447.335938
9309.679688
9403.904297
9281.545898
9298.917969
9142.685547
9368.913086
9348.738281
9357.432617
9238.923828
9100.592773
9202.731445
9183.586914
9262.125977
9413.850586
9509.636719
9368.936523
9543.483398
9415.886719
9247.785156
9262.264648
9361.829102
9369.487305
9399.840820
9346.277344
9337.139648
9179.230469
9283.623047
9341.775391
9338.302734
9100.709961
9241.717773
9440.562500
9281.948242
9281.864258
9458.787109
9404.575195
9406.517578
9303.187500
9229.259766
9404.459961
9354.319336
9392.336914
9251.029297
9372.991211
9017.635742
9148.267578
9087.157227
9293.333008
9115.729492
8985.190430
9263.897461
9455.890625
9237.608398
9379.104492
9466.816406
9204.295898
9392.734375
9393.023438
9208.302734
9044.140625
9114.585938
9066.273438
9198.554688
9289.072266
9433.041992
9288.598633
9110.923828
9242.129883
9373.013672
9360.956055
9309.092773
9130.771484
9426.667969
9437.629883
9239.744141
9404.917969
9406.444336
9427.500000
9210.869141
9299.357422
9309.390625
9419.662109
9364.370117
9338.646484
9276.833984
9292.225586
9244.689453
9331.541016
9314.400391
9226.337891
9393.265625
9320.406250
9149.881836
9398.836914
9345.564453
9385.755859
9112.062500
9443.885742
9469.691406
9231.464844
9426.115234
9565.560547
9241.323242
9496.010742
9362.125000
9347.606445
9313.511719
9195.732422
9442.869141
9194.665039
9117.182617
9427.347656
9239.856445
9282.947266
9253.277344
9341.667969
9275.426758
9524.118164
9264.512695
9118.679688
9271.392578
9266.129883
9295.281250
9099.626953
9345.386719
9377.030273
9321.342773
9150.548828
9113.130859
9363.455078
9370.152344
9086.463867
9062.914062
9262.496094
9267.140625
9038.429688
9290.673828
9332.170898
9196.465820
8878.691406
9064.101562
9466.078125
9092.800781
9069.630859
9228.707031
9065.833984
9095.730469
9218.611328
9319.485352
9342.965820
9168.434570
9369.030273
9155.710938
9065.326172
9164.139648
9192.648438
9191.273438
9208.248047
9087.486328
9141.871094
9310.891602
9321.423828
8999.591797
9299.024414
9116.603516
9029.265625
9062.175781
9027.837891
9211.289062
8949.027344
9185.141602
9164.848633
9154.175781
9311.095703
9194.328125
9451.885742
9284.697266
9121.472656
8983.945312
9275.625000
9370.030273
9295.325195
9202.838867
9452.974609
9417.118164
9323.384766
9263.780273
9308.626953
9355.746094
9111.633789
9056.471680
9382.835938
9119.240234
9156.958984
9254.669922
9326.009766
9236.720703
8937.631836
9253.453125
9086.787109
9261.421875
9044.016602
9205.663086
9077.186523
8958.878906
9300.656250
9381.766602
9195.688477
9360.839844
9001.905273
9138.929688
9065.283203
9327.941406
9073.346680
9216.949219
9144.064453
9173.255859
9111.301758
9149.608398
9190.847656
9134.896484
8963.568359
9257.973633
9227.243164
9408.936523
8959.453125
9092.662109
9201.812500
9141.332031
9072.232422
9127.708008
9310.607422
9084.043945
9213.141602
9066.846680
9291.351562
9059.703125
9252.777344
9195.695312
9282.196289
9376.349609
9231.429688
9082.625000
9242.314453
9337.274414
9310.915039
9184.747070
9112.629883
9218.912109
9230.792969
8792.086914
8870.069336
9224.807617
9128.083008
9387.463867
9099.796875
9037.873047
9008.200195
9110.513672
8896.362305
9153.024414
9024.392578
9235.229492
9059.445312
8943.634766
9090.348633
9025.795898
9014.171875
9072.232422
8943.166016
9170.697266
8839.273438
9105.917969
9108.407227
9103.014648
9021.098633
9055.546875
8992.462891
9182.717773
8854.140625
8991.117188
8994.249023
9371.623047
9045.486328
9194.466797
9023.568359
9148.420898
8987.212891
9031.934570
9320.495117
9269.673828
9227.666016
9144.965820
9066.591797
9173.796875
9132.207031
9125.239258
9088.506836
9215.105469
9144.417969
9088.876953
9219.537109
8952.472656
9211.238281
9163.033203
9138.189453
9017.235352
9144.658203
9185.751953
9008.353516
8941.559570
9041.533203
9091.660156
9155.526367
9031.956055
8906.004883
9110.851562
9173.216797
9207.382812
9261.622070
9258.685547
9079.388672
9136.125977
9025.602539
9326.740234
9275.037109
9283.972656
9156.022461
9301.432617
9087.985352
9077.037109
9330.618164
9320.220703
9504.759766
9283.156250
9113.416016
9022.766602
8978.172852
9304.698242
8812.818359
8978.500000
9133.551758
9007.119141
9017.548828
9072.070312
9229.751953
8995.153320
8927.988281
9175.227539
9127.874023
9162.274414
9136.956055
9397.207031
9026.667969
9105.637695
9068.421875
9246.284180
8789.027344
9045.125000
9109.376953
9094.878906
9143.461914
9333.185547
9220.768555
8976.166992
9076.214844
9328.494141
9199.256836
9158.001953
9337.587891
9183.248047
9227.125000
9282.496094
9246.051758
9049.496094
9227.142578
9345.500977
8910.880859
9136.919922
9018.429688
8914.220703
9125.869141
8941.202148
9037.976562
8941.302734
9026.888672
9181.666016
9231.333984
9035.095703
9217.131836
9254.257812
9199.233398
9039.514648
8934.998047
9240.064453
9153.115234
8793.293945
9167.003906
9136.390625
8849.687500
9058.417969
8984.000977
9252.088867
8912.626953
9184.539062
9305.437500
9173.963867
9077.056641
9192.722656
8983.999023
8854.500000
9064.218750
9044.328125
9126.810547
9383.573242
9067.068359
9015.391602
9037.015625
9107.830078
9176.627930
9099.583008
9026.667969
9208.353516
8693.863281
9159.150391
9072.912109
8895.091797
8865.153320
8726.427734
8907.714844
9132.111328
8998.245117
8819.595703
8994.639648
9014.507812
9191.181641
8841.016602
9042.669922
9109.171875
8972.359375
8883.244141
9185.995117
8944.367188
8979.043945
8818.660156
9062.524414
9151.066406
8949.371094
8668.123047
8902.803711
9026.501953
8776.285156
9076.967773
9036.726562
9028.251953
9084.592773
9322.828125
9098.921875
8920.016602
9107.197266
9135.123047
9113.644531
9100.895508
8872.466797
8953.727539
9165.150391
9052.098633
9168.860352
9033.889648
9094.812500
9195.666992
8975.839844
9033.544922
8919.431641
8968.876953
9399.753906
9083.319336
9118.593750
9129.661133
9061.372070
9242.236328
9165.136719
9063.325195
8982.519531
9213.388672
9016.545898
9118.367188
9084.028320
9341.208984
9275.340820
9209.166992
9270.508789
9186.806641
8963.197266
9216.960938
8956.701172
9147.732422
9011.866211
9134.125000
9095.473633
9401.986328
9297.909180
9178.109375
9132.466797
8894.206055
9097.664062
9011.656250
8970.673828
9068.959961
9166.208984
9009.129883
9135.830078
9119.787109
8951.560547
9071.308594
9200.089844
9159.092773
9246.134766
9162.317383
8992.810547
8887.032227
9222.321289
8889.529297
8914.683594
9300.481445
9111.310547
9083.995117
9113.598633
9106.082031
8887.776367
9178.023438
9179.581055
9070.138672
9194.822266
9119.639648
8985.142578
9055.375000
9020.501953
8686.667969
9091.532227
9213.517578
9252.631836
9062.573242
9038.180664
9128.819336
9244.593750
9157.394531
9151.932617
9012.223633
9229.105469
8915.178711
8988.720703
8912.203125
8958.030273
9120.529297
8714.756836
9113.920898
9155.751953
9060.649414
9131.895508
9001.291992
9096.515625
9050.339844
9190.891602
9127.988281
8921.320312
9260.653320
9101.355469
```
