## Supplementary material for "Functional connectivity across the human subcortical auditory system using an autoregressive matrix-Gaussian copula graphical model approach with partial correlations": Code: roi-07_mean_ts.txt

```
10712.605469
10679.582031
10743.274414
10762.670898
10606.141602
10525.961914
10844.389648
10624.483398
10690.201172
10586.732422
10749.511719
10741.338867
10623.761719
10811.118164
10887.017578
10471.810547
10524.452148
10651.538086
10612.804688
10716.432617
10665.733398
10630.500977
10646.740234
10608.196289
10563.933594
10448.566406
10547.089844
10678.581055
10531.537109
10531.996094
10731.970703
10469.417969
10517.628906
10456.341797
10474.238281
10424.999023
10428.324219
10486.907227
10517.240234
10475.540039
10692.231445
10710.110352
10598.915039
10496.053711
10571.039062
10663.579102
10424.991211
10609.828125
10584.743164
10616.269531
10686.929688
10597.871094
10673.694336
10720.180664
10625.754883
10729.898438
10724.881836
10843.683594
10776.530273
10909.443359
10739.586914
10652.868164
10582.686523
10648.843750
10655.265625
10697.181641
10581.417969
10791.441406
10829.645508
10476.276367
10757.159180
10687.571289
10658.002930
10546.539062
10653.724609
10717.564453
10575.232422
10794.806641
10761.003906
10873.567383
10687.364258
10668.360352
10318.241211
10579.723633
10912.453125
10800.670898
10713.304688
10634.291992
10826.482422
10534.218750
10556.643555
10566.047852
10683.041016
10701.201172
10546.399414
10803.713867
10517.874023
10742.396484
10626.610352
10645.657227
10381.656250
10741.391602
10808.541016
10718.993164
10588.628906
10623.811523
10694.324219
10588.038086
10559.385742
10562.593750
10374.887695
10551.125977
10751.316406
10896.794922
10556.895508
10699.319336
10537.211914
10569.241211
10711.694336
10855.027344
10655.951172
10698.803711
10510.606445
10663.836914
10837.360352
10575.024414
10480.172852
10687.004883
10663.143555
10860.519531
10715.256836
10783.250000
10586.331055
10656.874023
10649.157227
10421.031250
10607.943359
10978.150391
10651.136719
10725.063477
10849.192383
10732.300781
10785.480469
10683.085938
10634.299805
10467.197266
10697.910156
10649.722656
10726.542969
10798.900391
10788.665039
10653.874023
10618.177734
10737.457031
10773.719727
10711.146484
10587.940430
10539.301758
10427.850586
10513.728516
10727.954102
10753.024414
10721.450195
10727.332031
10852.321289
10630.814453
10634.777344
10613.442383
10793.983398
10545.711914
10689.842773
10708.586914
10507.817383
10513.685547
10652.030273
10535.073242
10753.887695
10592.788086
10861.053711
10618.444336
10545.319336
10668.844727
10599.078125
10594.968750
10690.124023
10747.444336
10922.816406
10856.661133
10613.774414
10641.361328
10619.532227
10634.624023
10618.458984
10679.042969
10561.047852
10724.636719
10682.585938
10854.976562
10816.389648
10711.429688
10786.591797
10686.394531
10619.131836
10583.366211
10510.291992
10841.619141
10606.236328
10725.385742
10705.097656
10472.657227
10501.027344
10702.305664
10771.147461
10602.674805
10696.766602
10569.708008
10705.684570
10628.393555
10433.940430
10687.631836
10693.452148
10767.775391
10648.050781
10648.902344
10689.941406
10603.416016
10715.848633
10623.503906
10831.519531
10685.999023
10631.033203
10674.127930
10603.487305
10757.806641
10702.121094
10808.142578
10572.586914
10683.714844
10709.567383
10688.665039
10563.788086
10564.467773
10676.842773
10565.116211
10581.458008
10690.844727
10686.200195
10521.886719
10714.776367
10617.761719
10643.454102
10443.397461
10565.998047
10530.937500
10597.233398
10745.797852
10560.583984
10831.892578
10722.081055
10563.958008
10502.711914
10657.711914
10734.025391
10721.881836
10429.769531
10606.340820
10697.856445
10401.944336
10834.811523
10563.634766
10774.850586
10459.061523
10661.688477
10748.736328
10614.086914
10795.745117
10692.770508
10740.448242
10838.813477
10720.221680
10696.801758
10725.852539
10812.045898
10715.738281
10651.225586
10801.522461
10588.072266
10686.646484
10742.775391
10726.530273
10665.035156
10786.537109
10817.225586
10725.842773
10571.494141
10852.123047
10755.447266
10638.156250
10731.835938
10837.844727
10575.990234
10727.246094
10833.232422
10817.775391
10866.033203
10708.324219
10643.636719
10600.643555
10445.886719
10718.792969
10784.600586
10836.413086
10783.624023
10661.682617
10555.465820
10778.550781
10843.172852
10781.671875
10771.792969
10624.381836
10622.261719
10771.383789
10763.019531
10548.745117
10653.291992
10771.282227
10759.469727
10569.354492
10604.688477
10657.775391
10629.966797
10653.186523
10813.384766
10604.404297
10803.758789
10543.752930
10656.464844
10721.547852
10634.683594
10630.209961
10584.326172
10698.947266
10746.306641
10531.349609
10558.163086
10556.199219
10601.660156
10683.589844
10758.870117
10567.886719
10381.597656
10674.178711
10501.965820
10636.461914
10519.651367
10647.610352
10681.092773
10515.449219
10741.182617
10567.633789
10668.833008
10631.795898
10789.886719
10862.819336
10839.700195
10797.476562
10837.000977
10819.773438
10889.043945
10473.688477
10677.497070
10561.374023
10705.738281
10729.267578
10770.285156
10634.887695
10659.479492
10782.171875
10707.913086
10639.131836
10700.667969
10671.327148
10545.219727
10602.535156
10577.676758
10619.269531
10754.625000
10668.611328
10618.264648
10850.555664
10387.845703
10678.993164
10672.239258
10758.662109
10763.644531
10682.174805
10697.922852
10581.046875
10578.781250
10851.347656
10490.253906
10686.138672
10583.735352
10795.318359
10608.209961
10706.122070
10801.748047
10835.082031
10600.969727
10869.149414
10562.872070
10567.878906
10690.332031
10669.343750
10748.177734
10833.650391
10622.637695
10695.264648
10620.253906
10954.458984
10496.672852
10770.274414
10695.655273
10676.797852
10684.680664
10697.454102
10633.032227
10736.768555
10792.236328
10699.858398
10627.908203
10621.004883
10713.712891
10679.753906
10717.009766
10639.113281
10927.110352
10788.012695
10582.222656
10673.164062
10679.597656
10664.580078
10605.896484
10655.164062
10592.810547
10590.913086
10642.583008
10503.502930
10589.652344
10746.362305
10590.636719
10498.972656
10683.767578
10625.963867
10774.586914
10559.083008
10693.436523
10736.149414
10789.045898
10627.319336
10876.328125
10838.019531
10789.536133
10638.775391
10739.378906
10828.401367
10598.650391
10809.067383
10860.417969
10790.272461
10687.590820
10809.897461
10612.418945
10601.223633
10719.436523
10871.919922
10817.495117
10728.664062
10629.953125
10691.873047
10695.371094
10650.369141
10600.980469
10611.646484
10690.363281
10559.940430
10821.054688
10780.565430
10649.181641
10482.147461
10655.819336
10766.055664
10635.021484
10678.717773
10568.220703
10682.975586
10778.916992
10545.562500
10521.569336
10758.260742
10673.469727
10523.588867
10573.762695
10776.997070
10668.863281
10582.157227
10553.845703
10665.237305
10676.070312
10619.305664
10565.727539
10733.970703
10684.750977
10830.515625
10760.497070
10577.750000
10754.975586
10571.691406
10391.726562
10768.686523
10672.977539
10536.258789
10619.683594
10798.102539
10706.589844
10627.766602
10710.040039
10742.274414
10605.262695
10644.194336
10822.788086
10679.972656
10725.274414
10559.709961
10638.558594
10602.122070
10651.961914
10432.684570
10505.767578
10823.728516
10464.962891
10553.167969
10652.133789
10698.896484
10698.902344
10621.665039
10524.498047
10621.775391
10741.625000
10488.308594
10649.361328
10692.711914
10477.261719
10574.820312
10605.146484
10742.881836
10435.482422
10557.372070
10701.608398
10566.434570
10617.680664
10641.330078
10653.868164
10572.200195
10511.225586
10553.756836
10651.352539
10466.056641
10607.093750
10675.953125
10408.420898
10578.311523
10546.132812
10525.985352
10450.462891
10544.423828
10498.989258
10728.802734
10598.657227
10682.244141
10613.897461
10532.575195
10471.972656
10456.074219
10630.670898
10877.589844
10606.941406
10494.181641
10365.427734
10410.984375
10657.564453
10398.490234
10396.421875
10366.761719
10710.101562
10173.334961
10481.146484
10521.796875
10352.079102
10602.278320
10266.767578
10268.522461
10426.319336
10309.114258
10529.475586
10342.217773
10321.568359
10441.774414
10510.209961
10321.785156
10563.619141
10391.594727
10368.290039
10394.553711
10467.538086
10475.859375
10398.526367
10669.211914
10514.243164
10465.113281
10366.728516
10653.212891
10623.679688
10573.584961
10445.518555
10664.235352
10615.285156
10403.625977
10537.864258
10370.084961
10564.214844
10474.316406
10440.180664
10449.634766
10391.080078
10332.238281
10490.637695
10395.321289
10549.866211
10569.357422
10643.456055
10388.518555
10469.737305
10581.594727
10438.285156
10222.693359
10695.680664
10498.079102
10461.394531
10358.955078
10255.094727
10625.892578
10572.308594
10389.430664
10477.433594
10438.794922
10425.800781
10503.088867
10601.058594
10458.124023
10567.127930
10350.450195
10610.652344
10391.302734
10444.965820
10548.436523
10532.703125
10408.877930
10408.233398
10486.631836
10212.117188
10211.672852
10333.743164
10620.337891
10231.393555
10462.491211
10464.217773
10345.288086
10464.135742
10343.559570
10365.875000
10362.637695
10549.382812
10375.858398
10296.760742
10375.944336
10300.366211
10519.197266
10469.570312
10467.925781
10498.915039
10475.227539
10364.443359
10437.141602
10513.196289
10418.209961
10386.473633
10592.516602
10401.337891
10341.509766
10336.960938
10515.432617
10394.553711
10427.088867
10554.321289
10344.081055
10456.065430
10371.797852
10574.913086
10450.472656
10585.444336
10427.363281
10400.255859
10476.510742
10328.745117
10511.528320
10398.329102
10380.422852
10546.075195
10478.000000
10406.489258
10230.921875
10477.392578
10480.083984
10604.903320
10472.988281
10552.712891
10582.708008
10433.937500
10513.835938
10614.912109
10283.413086
10484.881836
10444.482422
10555.853516
10261.777344
10631.815430
10611.182617
10570.509766
10326.102539
10456.593750
10647.105469
10595.625977
10477.623047
10569.147461
10623.397461
10651.372070
10465.572266
10396.843750
10617.621094
10435.237305
10444.753906
10549.420898
10466.615234
10499.404297
10330.000977
10463.970703
10584.586914
10430.980469
10354.092773
10433.363281
10654.659180
10415.709961
10345.596680
10343.657227
10340.852539
10473.694336
10320.468750
10336.605469
10347.273438
10378.927734
10364.527344
10149.665039
10514.857422
10340.453125
10540.364258
10352.872070
10401.326172
10502.300781
10278.545898
10460.614258
10332.128906
10443.184570
10242.784180
10362.155273
10340.500000
10397.584961
10546.476562
10529.011719
10562.410156
10417.146484
10378.459961
10377.793945
10399.114258
10341.987305
10354.936523
10503.569336
10408.653320
10520.736328
10370.035156
10587.180664
10290.441406
10176.811523
10327.090820
10482.032227
10106.391602
10347.881836
10487.446289
10392.156250
10452.534180
10488.897461
10459.817383
10475.855469
10668.877930
10366.449219
10445.665039
10428.775391
10418.790039
10339.700195
10675.906250
10820.667969
10399.933594
10475.967773
10524.355469
10349.293945
10439.194336
10416.349609
10371.076172
10405.211914
10398.282227
10544.071289
10543.772461
10484.917969
10574.362305
10501.513672
10440.538086
10439.340820
10431.558594
10495.467773
10406.391602
10268.543945
10596.108398
10430.398438
10320.183594
10317.369141
10473.187500
10177.802734
10403.143555
10594.136719
10506.147461
10216.375000
10528.035156
10441.332031
10640.300781
10285.292969
10244.593750
10497.805664
10537.753906
10368.363281
10383.731445
10318.243164
10369.949219
10661.204102
10617.160156
10658.200195
10547.083984
10455.686523
10390.508789
10259.853516
10219.918945
10354.190430
10709.846680
10773.776367
10570.454102
10513.625977
10452.332031
10509.744141
10482.805664
10575.618164
10352.978516
10445.349609
10383.100586
10529.187500
10366.237305
10603.942383
10591.702148
10447.939453
10397.189453
10427.392578
10541.045898
10518.883789
10416.735352
10492.792969
10615.731445
10487.531250
10340.784180
10517.605469
10356.541016
10611.513672
10629.813477
```
