## Supplementary material for "Functional connectivity across the human subcortical auditory system using an autoregressive matrix-Gaussian copula graphical model approach with partial correlations": Code: roi-08_mean_ts.txt

```
11790.443359
11663.808594
11511.146484
11588.488281
11426.956055
11481.247070
11521.053711
11567.704102
11398.218750
11568.368164
11615.777344
11674.339844
11652.486328
11596.294922
11647.775391
11437.404297
11532.124023
11321.264648
11385.150391
11398.891602
11401.249023
11417.446289
11466.292969
11472.043945
11431.967773
11377.986328
11542.478516
11531.494141
11465.836914
11476.116211
11388.113281
11439.397461
11505.582031
11471.699219
11438.352539
11538.586914
11394.570312
11410.472656
11349.736328
11405.639648
11375.628906
11489.039062
11404.029297
11348.500000
11519.483398
11561.274414
11589.507812
11577.594727
11605.121094
11564.291992
11547.779297
11493.960938
11460.663086
11363.301758
11457.270508
11542.041016
11535.708984
11564.041016
11514.378906
11430.716797
11584.006836
11445.333984
11531.221680
11509.025391
11548.304688
11563.539062
11430.803711
11508.678711
11473.511719
11354.135742
11404.849609
11423.428711
11515.668945
11360.642578
11654.808594
11590.520508
11579.946289
11509.064453
11474.380859
11510.506836
11555.117188
11528.456055
11409.395508
11515.517578
11543.363281
11637.138672
11644.767578
11610.668945
11588.041992
11489.762695
11355.070312
11467.227539
11450.353516
11397.532227
11529.248047
11402.760742
11351.392578
11442.910156
11304.761719
11205.548828
11395.916016
11378.032227
11467.437500
11417.272461
11239.935547
11260.617188
11383.638672
11419.233398
11391.016602
11439.626953
11408.506836
11348.834961
11414.749023
11467.069336
11497.197266
11532.415039
11518.435547
11546.530273
11568.127930
11557.111328
11648.825195
11552.947266
11469.049805
11694.663086
11384.899414
11383.760742
11563.320312
11671.563477
11535.162109
11678.868164
11679.376953
11624.529297
11687.479492
11471.141602
11448.916992
11475.159180
11393.507812
11423.277344
11333.055664
11650.212891
11458.680664
11416.510742
11526.424805
11485.662109
11537.337891
11440.207031
11482.290039
11540.524414
11398.313477
11418.114258
11391.931641
11331.949219
11432.138672
11308.000977
11320.903320
11360.928711
11452.931641
11308.613281
11349.746094
11317.437500
11232.157227
11294.341797
11299.980469
11359.666992
11326.790039
11263.136719
11187.690430
11420.840820
11452.424805
11397.125977
11429.280273
11297.287109
11358.856445
11336.420898
11337.118164
11250.756836
11289.805664
11429.202148
11394.415039
11424.752930
11429.946289
11431.096680
11449.532227
11481.574219
11478.009766
11463.186523
11400.029297
11398.010742
11475.344727
11463.399414
11400.934570
11406.549805
11385.767578
11251.976562
11276.814453
11343.250977
11363.919922
11363.969727
11318.005859
11256.341797
11199.821289
11231.733398
11308.877930
11356.532227
11180.320312
11229.228516
11276.563477
11308.215820
11419.031250
11355.788086
11467.048828
11305.193359
11285.242188
11326.303711
11295.560547
11381.399414
11225.797852
11249.404297
11343.481445
11314.695312
11209.214844
11404.744141
11368.246094
11326.241211
11464.220703
11418.934570
11424.999023
11435.809570
11516.863281
11512.420898
11433.970703
11338.371094
11395.227539
11151.570312
11398.987305
11295.683594
11260.779297
11467.625977
11352.601562
11335.376953
11188.224609
11287.855469
11316.014648
11304.510742
11340.003906
11324.284180
11201.474609
11304.639648
11213.770508
11265.592773
11239.998047
11236.175781
11132.208984
11179.199219
11435.583984
11362.751953
11259.513672
11345.562500
11379.556641
11427.991211
11389.339844
11395.910156
11261.005859
11302.070312
11338.404297
11310.299805
11322.285156
11273.497070
11322.500000
11234.665039
11406.528320
11324.573242
11339.876953
11170.663086
11309.418945
11217.095703
11344.606445
11334.155273
11396.498047
11483.084961
11372.716797
11415.043945
11374.073242
11410.446289
11306.750977
11308.773438
11216.211914
11337.562500
11433.300781
11448.364258
11429.050781
11387.532227
11467.325195
11479.842773
11518.422852
11348.805664
11402.992188
11424.244141
11426.016602
11381.179688
11289.305664
11198.082031
11305.929688
11408.550781
11341.675781
11358.552734
11370.625977
11275.625000
11327.600586
11468.507812
11403.769531
11369.152344
11293.233398
11286.387695
11491.666016
11371.261719
11263.381836
11378.913086
11461.017578
11325.297852
11358.667969
11295.169922
11437.701172
11498.666992
11378.717773
11388.517578
11304.275391
11308.403320
11257.704102
11316.041992
11263.039062
11214.374023
11373.782227
11579.554688
11467.061523
11359.417969
11339.087891
11268.791016
11388.966797
11311.048828
11340.329102
11406.020508
11381.499023
11404.242188
11308.943359
11293.924805
11361.616211
11386.551758
11387.814453
11365.459961
11174.042969
11408.387695
11417.466797
11337.940430
11442.457031
11400.433594
11352.255859
11289.313477
11427.605469
11182.712891
11338.691406
11328.364258
11274.377930
11395.047852
11462.696289
11426.232422
11432.044922
11382.125977
11430.619141
11365.958008
11391.732422
11305.183594
11252.431641
11384.325195
11475.361328
11377.803711
11325.278320
11230.365234
11363.393555
11282.363281
11178.876953
11270.957031
11325.865234
11452.717773
11212.944336
11352.394531
11343.621094
11319.674805
11277.707031
11321.021484
11295.538086
11220.488281
11310.852539
11435.649414
11368.983398
11331.452148
11231.028320
11325.277344
11330.736328
11393.654297
11319.339844
11343.372070
11248.492188
11351.533203
11396.836914
11395.986328
11513.112305
11394.481445
11456.986328
11480.034180
11377.351562
11372.705078
11404.897461
11385.163086
11218.440430
11490.907227
11334.229492
11328.405273
11338.958984
11405.954102
11459.625977
11507.539062
11298.206055
11361.159180
11240.486328
11417.252930
11362.899414
11413.925781
11336.089844
11279.251953
11469.341797
11388.562500
11527.450195
11527.426758
11296.744141
11451.553711
11524.198242
11326.319336
11269.634766
11358.908203
11301.983398
11311.147461
11259.805664
11270.475586
11318.827148
11373.232422
11412.158203
11340.291016
11339.954102
11248.726562
11227.986328
11230.941406
11276.676758
11267.174805
11235.752930
11218.863281
11188.675781
11347.850586
11453.744141
11478.493164
11418.900391
11468.197266
11464.898438
11385.967773
11514.293945
11401.400391
11407.150391
11451.645508
11507.108398
11502.441406
11443.284180
11482.200195
11395.471680
11378.980469
11357.674805
11358.220703
11351.416992
11281.941406
11234.971680
11349.465820
11541.825195
11502.001953
11417.592773
11495.450195
11445.667969
11421.028320
11338.423828
11385.089844
11388.426758
11327.496094
11334.474609
11377.259766
11479.104492
11372.845703
11458.724609
11266.454102
11369.472656
11335.208008
11321.436523
11261.041016
11395.194336
11355.334961
11335.115234
11351.624023
11464.967773
11304.958984
11286.399414
11310.842773
11357.836914
11289.166016
11274.642578
11306.260742
11242.825195
11201.978516
11372.558594
11323.452148
11310.663086
11192.000977
11238.019531
11211.336914
11333.882812
11471.537109
11421.739258
11510.418945
11389.208008
11356.664062
11370.899414
11317.460938
11266.464844
11274.814453
11253.087891
11289.222656
11278.935547
11326.291016
11294.267578
11386.721680
11527.791016
11421.412109
11467.810547
11288.957031
11297.867188
11335.028320
11277.266602
11441.925781
11455.174805
11395.439453
11556.694336
11463.513672
11450.924805
11400.922852
11368.756836
11174.900391
11297.694336
11259.449219
11260.829102
11348.643555
11401.593750
11369.532227
11353.579102
11406.488281
11369.158203
11379.784180
11477.701172
11373.301758
11255.650391
11422.001953
11491.006836
11377.049805
11278.948242
11429.688477
11162.123047
11370.777344
11454.518555
11321.274414
11384.461914
11392.520508
11280.321289
11401.042969
11162.928711
11237.708008
11355.926758
11338.166992
11118.335938
11352.118164
11406.883789
11496.878906
11461.428711
11418.446289
11364.679688
11375.542969
11340.010742
11335.784180
11258.031250
11221.503906
11332.581055
11383.727539
11319.412109
11261.951172
11302.001953
11256.334961
11297.725586
11393.018555
11287.658203
11167.288086
11326.555664
11461.535156
11404.649414
11409.663086
11187.585938
11269.431641
11177.573242
11414.968750
11310.335938
11224.847656
11379.717773
11274.694336
11385.437500
11353.309570
11343.952148
11420.769531
11359.824219
11326.195312
11367.694336
11231.917969
11399.636719
11306.912109
11255.354492
11270.363281
11402.680664
11229.456055
11196.291992
11465.946289
11345.680664
11272.229492
11215.326172
11298.185547
11433.542969
11357.314453
11250.069336
11425.528320
11399.141602
11363.660156
11236.211914
11126.197266
11277.558594
11318.582031
11379.336914
11189.769531
11151.634766
11243.726562
11292.652344
11345.835938
11395.456055
11416.779297
11223.972656
11249.943359
11276.260742
11262.895508
11174.319336
11201.172852
11208.987305
11289.916016
11439.607422
11225.820312
11385.980469
11504.537109
11529.774414
11437.059570
11458.323242
11349.005859
11308.458984
11271.345703
11171.035156
11196.133789
11284.283203
11261.619141
11389.374023
11290.048828
11421.572266
11320.561523
11345.657227
11273.137695
11158.170898
11194.566406
11253.491211
11247.468750
11253.821289
11417.977539
11338.383789
11315.764648
11396.144531
11316.637695
11445.198242
11361.541992
11340.365234
11296.646484
11324.437500
11406.814453
11266.507812
11261.100586
11374.945312
11264.836914
11291.896484
11421.299805
11230.435547
11226.500000
11222.344727
11306.449219
11152.025391
11071.882812
10950.604492
11096.346680
11147.169922
11141.003906
11104.041992
11073.800781
11072.997070
11061.407227
11183.096680
11134.726562
11112.772461
11116.834961
11131.357422
11293.177734
11310.612305
11254.507812
11189.874023
11129.334961
11218.020508
11160.305664
11231.519531
11275.909180
11195.178711
11166.239258
11279.118164
11320.898438
11254.191406
11231.395508
11267.833984
11214.706055
11237.577148
11323.335938
11210.166992
11115.247070
11266.005859
11294.778320
11409.798828
11204.791016
11339.778320
11362.426758
11366.909180
11323.230469
11218.310547
11355.704102
11300.208984
11228.341797
11135.000000
11160.580078
11201.112305
11197.802734
11125.710938
11271.844727
11335.180664
11136.066406
11267.407227
11170.260742
11123.569336
11049.327148
11137.491211
11197.389648
11281.813477
11180.204102
11186.434570
11214.716797
11053.740234
11083.177734
11211.363281
11293.782227
11368.746094
11242.612305
11201.243164
11172.197266
11152.237305
11130.733398
11056.091797
11211.371094
11185.436523
11244.553711
11228.726562
11243.808594
11188.833984
11151.824219
11063.857422
11103.729492
11177.023438
11202.606445
11125.153320
11309.523438
11317.728516
11409.479492
11233.302734
11309.003906
11297.780273
11312.040039
11210.354492
11200.874023
11177.364258
11239.176758
11242.298828
11233.030273
11191.566406
11151.226562
11226.816406
11138.947266
11200.321289
11187.950195
11229.488281
11220.025391
11228.662109
11203.917969
11309.221680
11336.980469
11218.952148
11357.992188
11251.820312
11234.986328
11267.110352
11191.810547
11314.180664
11300.402344
11134.333984
11133.552734
11338.743164
11319.189453
11265.009766
11279.727539
11146.135742
11208.715820
11056.886719
11104.437500
11178.688477
11185.505859
11226.854492
11201.175781
11127.301758
11101.715820
11061.333008
11124.766602
11336.468750
11328.977539
11289.200195
11184.785156
11212.873047
11049.106445
11167.616211
11172.314453
11170.229492
11207.451172
11179.103516
11164.112305
11129.519531
11125.763672
11239.395508
11360.956055
11255.648438
11216.389648
11297.533203
11194.293945
11195.392578
11139.240234
11082.740234
11173.898438
11152.321289
11158.440430
11278.052734
11231.054688
11261.471680
11177.941406
11133.263672
11123.825195
11220.413086
11189.825195
11253.945312
11127.725586
11208.943359
11194.647461
11167.574219
11141.316406
11211.372070
11288.266602
11274.793945
11327.351562
11316.733398
11262.814453
11368.169922
11306.267578
11361.013672
11272.460938
11243.188477
11397.746094
```
