## Supplementary material for "Functional connectivity across the human subcortical auditory system using an autoregressive matrix-Gaussian copula graphical model approach with partial correlations": Code: roi-09_mean_ts.txt

```
11691.068359
11621.873047
11645.645508
11436.824219
11539.013672
11528.413086
11546.655273
11516.242188
11499.059570
11559.833008
11664.089844
11600.823242
11599.077148
11689.485352
11576.642578
11550.247070
11590.399414
11465.354492
11358.820312
11278.816406
11307.893555
11452.525391
11442.524414
11420.189453
11396.639648
11419.252930
11472.412109
11415.885742
11649.856445
11511.294922
11532.956055
11562.244141
11513.747070
11484.665039
11469.574219
11576.430664
11455.968750
11344.315430
11472.905273
11482.772461
11465.295898
11449.841797
11377.448242
11440.040039
11570.540039
11549.871094
11583.094727
11605.096680
11551.075195
11540.101562
11593.594727
11616.756836
11584.652344
11378.425781
11521.621094
11637.821289
11522.644531
11501.128906
11517.896484
11511.560547
11456.114258
11520.485352
11482.466797
11417.275391
11441.948242
11535.367188
11504.799805
11607.215820
11428.675781
11462.324219
11448.340820
11475.508789
11406.163086
11577.622070
11654.291992
11637.125977
11687.446289
11595.084961
11539.294922
11513.637695
11460.327148
11707.062500
11660.399414
11650.075195
11645.352539
11661.022461
11655.706055
11661.335938
11586.392578
11498.231445
11624.654297
11513.018555
11505.508789
11602.351562
11560.510742
11361.429688
11375.869141
11543.595703
11445.719727
11266.971680
11483.947266
11354.607422
11411.518555
11565.353516
11453.643555
11608.766602
11443.539062
11437.717773
11507.085938
11567.267578
11443.823242
11460.028320
11488.012695
11631.966797
11572.378906
11453.050781
11404.916016
11442.520508
11519.198242
11438.448242
11503.054688
11552.048828
11444.563477
11578.881836
11474.989258
11550.028320
11495.909180
11520.494141
11613.111328
11636.162109
11636.617188
11753.351562
11607.383789
11487.125000
11635.655273
11555.908203
11545.332031
11500.915039
11489.882812
11509.351562
11538.360352
11454.506836
11555.626953
11601.701172
11604.386719
11390.032227
11477.806641
11522.957031
11476.081055
11391.236328
11323.755859
11427.291016
11382.762695
11357.896484
11274.695312
11366.722656
11482.527344
11586.667969
11425.454102
11287.293945
11405.850586
11406.035156
11362.670898
11467.333008
11436.635742
11362.669922
11407.529297
11647.923828
11440.625977
11515.431641
11378.743164
11393.849609
11388.061523
11400.160156
11458.803711
11355.613281
11393.540039
11437.915039
11559.827148
11400.458984
11544.084961
11411.178711
11366.895508
11608.512695
11537.042969
11461.457031
11522.114258
11473.339844
11560.159180
11579.304688
11422.898438
11511.146484
11586.269531
11330.430664
11400.947266
11532.782227
11413.041992
11380.843750
11327.564453
11410.325195
11365.561523
11340.997070
11358.454102
11404.811523
11383.954102
11354.887695
11283.206055
11343.038086
11525.976562
11409.418945
11489.373047
11411.138672
11352.638672
11354.930664
11429.333008
11379.738281
11370.696289
11275.405273
11447.762695
11398.547852
11370.269531
11414.287109
11337.208008
11425.517578
11434.903320
11399.718750
11423.787109
11480.187500
11593.167969
11345.456055
11531.913086
11534.350586
11505.691406
11348.687500
11462.455078
11352.219727
11402.433594
11578.426758
11486.303711
11329.406250
11405.775391
11411.125977
11339.456055
11383.673828
11431.606445
11403.381836
11379.663086
11309.003906
11328.648438
11397.941406
11360.548828
11249.454102
11421.721680
11370.437500
11467.866211
11418.614258
11526.761719
11459.138672
11431.180664
11505.566406
11500.146484
11580.497070
11510.334961
11392.222656
11501.603516
11478.621094
11366.239258
11370.672852
11512.655273
11459.243164
11352.725586
11494.235352
11430.523438
11479.501953
11426.018555
11458.753906
11496.583008
11470.506836
11394.895508
11507.604492
11450.774414
11392.393555
11474.506836
11523.420898
11458.826172
11380.292969
11323.559570
11401.474609
11579.124023
11535.224609
11472.277344
11547.130859
11428.055664
11355.101562
11510.882812
11446.062500
11424.222656
11433.481445
11487.621094
11525.493164
11321.672852
11273.926758
11540.428711
11564.618164
11437.611328
11487.926758
11513.183594
11357.209961
11493.270508
11389.437500
11447.691406
11325.687500
11272.971680
11361.841797
11550.396484
11423.299805
11433.845703
11509.621094
11354.316406
11421.440430
11412.819336
11395.615234
11354.083984
11466.034180
11604.982422
11438.539062
11340.154297
11374.246094
11389.628906
11457.380859
11407.656250
11315.014648
11456.160156
11566.367188
11423.677734
11438.993164
11474.319336
11372.490234
11381.994141
11294.940430
11359.994141
11341.639648
11357.862305
11395.155273
11482.448242
11399.237305
11406.844727
11349.132812
11410.604492
11500.263672
11378.040039
11586.732422
11480.302734
11400.208008
11484.613281
11480.099609
11481.940430
11466.146484
11456.636719
11278.198242
11360.275391
11424.250000
11526.369141
11403.937500
11539.650391
11525.880859
11524.797852
11362.360352
11511.749023
11514.779297
11317.795898
11419.918945
11429.022461
11537.431641
11460.725586
11411.221680
11382.040039
11436.576172
11275.581055
11371.849609
11434.413086
11361.560547
11436.550781
11408.173828
11495.297852
11386.837891
11308.679688
11382.530273
11310.132812
11297.287109
11328.543945
11425.300781
11477.697266
11448.372070
11434.181641
11427.456055
11309.121094
11322.459961
11362.281250
11442.912109
11422.789062
11443.336914
11351.335938
11402.011719
11362.074219
11355.618164
11508.842773
11464.076172
11491.904297
11501.375000
11528.445312
11446.441406
11370.059570
11296.663086
11390.482422
11431.017578
11354.178711
11502.813477
11408.704102
11376.987305
11549.010742
11504.922852
11465.481445
11465.782227
11493.667969
11544.820312
11456.896484
11443.215820
11321.958984
11394.150391
11505.388672
11423.512695
11549.711914
11524.027344
11365.576172
11361.427734
11470.095703
11456.371094
11427.928711
11396.934570
11385.233398
11359.474609
11443.801758
11452.312500
11332.186523
11387.549805
11481.925781
11384.507812
11430.333984
11361.326172
11374.306641
11192.074219
11364.469727
11338.505859
11300.237305
11236.163086
11353.721680
11553.665039
11546.316406
11531.002930
11570.469727
11482.824219
11528.763672
11520.069336
11610.376953
11387.562500
11495.850586
11657.950195
11439.163086
11502.872070
11582.179688
11626.000977
11353.080078
11482.530273
11538.959961
11603.322266
11434.847656
11549.583008
11453.575195
11560.593750
11498.735352
11511.164062
11456.380859
11662.935547
11538.076172
11388.614258
11509.199219
11456.825195
11462.209961
11399.622070
11319.975586
11412.507812
11379.733398
11310.260742
11406.496094
11564.467773
11400.037109
11436.267578
11512.777344
11373.510742
11466.687500
11406.392578
11510.722656
11493.496094
11526.101562
11519.424805
11584.550781
11544.199219
11552.428711
11490.700195
11519.020508
11490.708008
11372.760742
11418.903320
11457.302734
11280.230469
11288.269531
11291.790039
11378.758789
11219.017578
11300.180664
11456.811523
11425.955078
11572.680664
11398.006836
11646.089844
11527.930664
11453.092773
11398.000977
11529.437500
11488.440430
11284.174805
11477.097656
11499.333984
11477.740234
11496.024414
11524.872070
11371.194336
11553.458984
11413.197266
11494.875000
11429.897461
11432.949219
11524.660156
11625.521484
11570.068359
11492.733398
11546.632812
11502.920898
11567.367188
11542.366211
11366.349609
11449.648438
11400.218750
11389.757812
11357.553711
11446.041992
11375.145508
11469.167969
11481.117188
11422.135742
11527.792969
11374.101562
11427.472656
11327.174805
11396.275391
11604.987305
11491.800781
11403.244141
11385.206055
11475.597656
11515.623047
11632.107422
11503.794922
11555.185547
11347.625977
11541.193359
11496.406250
11375.092773
11434.145508
11580.362305
11504.238281
11557.798828
11521.252930
11446.507812
11598.621094
11373.933594
11428.886719
11493.701172
11456.572266
11417.695312
11474.003906
11431.914062
11377.636719
11334.856445
11418.022461
11429.230469
11508.549805
11560.783203
11363.084961
11355.880859
11370.722656
11420.802734
11382.252930
11213.065430
11455.871094
11549.111328
11433.700195
11385.137695
11332.491211
11455.236328
11428.980469
11348.601562
11393.763672
11500.957031
11435.517578
11442.373047
11551.727539
11439.250000
11586.305664
11481.720703
11583.476562
11396.800781
11496.177734
11554.503906
11449.558594
11390.540039
11448.962891
11450.471680
11436.696289
11319.209961
11553.310547
11342.249023
11444.383789
11340.829102
11445.139648
11493.283203
11487.961914
11410.615234
11543.033203
11525.783203
11490.750000
11466.292969
11352.336914
11287.559570
11420.563477
11372.253906
11247.492188
11316.633789
11337.142578
11303.905273
11404.613281
11437.264648
11463.683594
11362.300781
11489.906250
11409.244141
11501.834961
11294.349609
11253.051758
11354.357422
11363.888672
11499.417969
11568.185547
11574.094727
11316.854492
11484.904297
11523.833008
11454.761719
11522.616211
11428.153320
11406.505859
11380.028320
11294.458008
11468.662109
11415.691406
11457.344727
11322.096680
11566.791016
11481.252930
11406.945312
11510.340820
11496.499023
11241.244141
11542.581055
11435.318359
11419.405273
11449.029297
11371.719727
11538.923828
11335.922852
11385.592773
11543.253906
11549.883789
11456.913086
11517.762695
11469.701172
11382.823242
11434.230469
11445.126953
11452.731445
11417.830078
11429.215820
11429.954102
11344.543945
11403.756836
11403.399414
11370.822266
11430.884766
11393.049805
11231.597656
11276.206055
11340.450195
11457.011719
11372.740234
11384.061523
11309.907227
11293.725586
11149.217773
11337.187500
11455.906250
11316.335938
11314.961914
11441.503906
11569.970703
11409.791016
11455.563477
11342.028320
11481.500977
11511.865234
11284.367188
11391.168945
11470.128906
11472.133789
11469.105469
11491.040039
11427.648438
11321.128906
11339.673828
11259.960938
11436.464844
11505.519531
11537.633789
11401.548828
11539.420898
11519.597656
11529.783203
11414.792969
11527.739258
11516.291992
11533.826172
11376.925781
11335.574219
11471.169922
11494.079102
11437.260742
11287.712891
11330.592773
11287.558594
11406.102539
11257.652344
11515.923828
11406.787109
11475.774414
11528.959961
11407.465820
11260.375000
11298.428711
11463.007812
11493.905273
11468.111328
11453.626953
11365.537109
11324.563477
11256.717773
11256.748047
11261.127930
11204.770508
11473.456055
11496.022461
11398.666016
11376.191406
11405.081055
11417.077148
11306.321289
11364.549805
11391.297852
11485.814453
11272.952148
11421.417969
11351.508789
11509.603516
11296.787109
11209.487305
11400.933594
11324.480469
11319.107422
11338.971680
11439.650391
11554.509766
11377.227539
11445.611328
11522.706055
11476.233398
11369.769531
11432.032227
11430.308594
11458.077148
11202.416992
11352.715820
11393.875977
11364.666016
11330.971680
11353.660156
11388.460938
11382.580078
11390.496094
11313.335938
11492.256836
11563.199219
11383.781250
11344.448242
11380.539062
11368.420898
11380.113281
11335.184570
11368.280273
11361.580078
11499.858398
11406.253906
11349.944336
11370.025391
11482.711914
11443.400391
11457.552734
11438.619141
11273.611328
11273.835938
11376.320312
11401.597656
11327.562500
11294.326172
11401.063477
11396.548828
11405.833984
11278.841797
11278.770508
11354.508789
11497.095703
11385.262695
11534.920898
11584.435547
11480.369141
11426.989258
11392.222656
11521.793945
11349.528320
11214.907227
11358.214844
11413.285156
11376.433594
11354.616211
11337.154297
11547.153320
11518.138672
11487.333984
11523.431641
11364.076172
11366.337891
11314.840820
11502.077148
11342.576172
11441.844727
11310.084961
11428.666016
11370.625977
11489.509766
11383.137695
11354.431641
11278.488281
11289.280273
11354.674805
11396.404297
11462.083008
11494.468750
11402.858398
11472.503906
11315.850586
11439.137695
11411.008789
11431.218750
11529.691406
11292.156250
11469.516602
11498.056641
11429.837891
11419.233398
11337.404297
11269.507812
11520.784180
```
