## Supplementary material for "Functional connectivity across the human subcortical auditory system using an autoregressive matrix-Gaussian copula graphical model approach with partial correlations": Code: roi-10_mean_ts.txt

```
9955.010742
10017.591797
9981.487305
9935.155273
9837.108398
9796.246094
9907.376953
9982.841797
9879.024414
9838.597656
9855.712891
9886.981445
9855.014648
9821.861328
9899.688477
9929.320312
9952.432617
9805.049805
10054.120117
9896.411133
9867.641602
9916.847656
9856.503906
9804.812500
9927.660156
9796.229492
9793.717773
9958.988281
9982.144531
9815.489258
10013.774414
9857.218750
9997.994141
9888.062500
9766.974609
9777.472656
9796.422852
9900.876953
9828.540039
9898.970703
9980.792969
9850.041992
9893.277344
9873.185547
9943.183594
9781.104492
9903.744141
9844.414062
9947.839844
9798.064453
9863.861328
9768.475586
9793.369141
9872.674805
9895.825195
9935.371094
9876.371094
9886.056641
9911.110352
9899.023438
9951.676758
9972.256836
10010.408203
9941.742188
9937.001953
9899.912109
9910.614258
9864.801758
10041.619141
9936.261719
10001.838867
9972.470703
10015.158203
9956.998047
10013.831055
9853.152344
10062.670898
9886.854492
9923.499023
9970.351562
10000.656250
9852.661133
9978.856445
9684.597656
9833.566406
9889.148438
9823.354492
9855.738281
9898.198242
10078.324219
9921.233398
9928.276367
9733.782227
9879.022461
9862.742188
9981.191406
9933.785156
9831.662109
9760.960938
9943.344727
10260.156250
10013.250000
10220.463867
10131.432617
10046.739258
9994.477539
10018.999023
9980.813477
9969.476562
10061.576172
10024.972656
10042.976562
9976.638672
10060.804688
10132.820312
9967.412109
10163.350586
10048.250000
9923.136719
9863.817383
10070.230469
9903.316406
9906.607422
9797.036133
9796.495117
10313.886719
10136.799805
9872.055664
9762.253906
9766.311523
9896.557617
9915.705078
9880.330078
9910.791992
9832.713867
9888.507812
9934.746094
9879.667969
10031.243164
9979.051758
9895.113281
9806.952148
9818.288086
9800.924805
9770.306641
9899.011719
9778.442383
9912.821289
9890.064453
9795.112305
9971.539062
9894.054688
9932.407227
9975.795898
9894.689453
9882.692383
9727.743164
9773.167969
9813.928711
9973.032227
9808.063477
10000.981445
9884.306641
9942.222656
9850.824219
10111.181641
10274.693359
10080.763672
10104.068359
10008.986328
10010.345703
10064.243164
10098.816406
10021.563477
9993.775391
10020.051758
10048.537109
10018.912109
10086.056641
10015.074219
9986.906250
9893.043945
10014.992188
10015.245117
9983.832031
10021.083008
9976.077148
9893.069336
9935.532227
9884.102539
9921.894531
9992.746094
9920.666992
10105.894531
10172.236328
9922.691406
9911.406250
10101.294922
10097.070312
10113.824219
10020.348633
10011.285156
10022.727539
9940.249023
9962.095703
9958.074219
10047.969727
10148.963867
9923.195312
10143.088867
10048.730469
10049.508789
10046.112305
10008.725586
10011.500000
9886.397461
10026.724609
10009.611328
9877.993164
10120.904297
9921.741211
10096.000977
10057.311523
9963.398438
10097.733398
10024.448242
10043.439453
9999.237305
10016.181641
10069.299805
9969.995117
9925.077148
10075.130859
9989.092773
10067.960938
9892.522461
9903.443359
10031.318359
9920.040039
10001.789062
10040.750977
9818.418945
10030.202148
9957.610352
9953.711914
9839.045898
9895.063477
10004.189453
9892.036133
9919.049805
9941.549805
9973.367188
10027.586914
9785.189453
10000.120117
9990.214844
9953.762695
9958.780273
9988.363281
10054.082031
9987.606445
9922.439453
9854.025391
9955.393555
9940.085938
9987.925781
10020.180664
10012.045898
10006.626953
10061.961914
9987.639648
10020.494141
9922.857422
10071.711914
10030.332031
10092.881836
9991.606445
10050.851562
9928.678711
9982.243164
10054.084961
9957.838867
10001.456055
9862.955078
9954.374023
10031.594727
10030.464844
10068.799805
9966.976562
10028.824219
9952.610352
9874.320312
10059.019531
9997.719727
9958.089844
10075.050781
9996.730469
10142.707031
10001.766602
9965.833008
9979.266602
10057.004883
9994.224609
10108.095703
10104.626953
9898.407227
10104.308594
10034.750977
10101.594727
10133.866211
10060.374023
10124.882812
10010.463867
10285.595703
10128.512695
10002.014648
10164.242188
10026.483398
10103.383789
10022.053711
9999.041992
9890.157227
10089.035156
10041.756836
9996.701172
9953.923828
10065.249023
10095.452148
10037.128906
9964.173828
10094.325195
10046.113281
10095.324219
9973.330078
9887.717773
10016.925781
9966.530273
10035.104492
10092.783203
10046.341797
10049.375977
10040.192383
9987.105469
10100.732422
10146.043945
10058.999023
10009.800781
9997.811523
9947.730469
10156.613281
10354.605469
10102.459961
10037.883789
10096.820312
10037.458008
9968.294922
10024.541992
10103.199219
10032.007812
10055.319336
9990.831055
10013.297852
9978.105469
10095.371094
10095.356445
10026.875000
10087.636719
9983.364258
10061.797852
9937.635742
9958.701172
10000.976562
9973.330078
9891.954102
10088.879883
9995.418945
9908.800781
9974.963867
10004.173828
9954.842773
9818.250000
9850.843750
9860.413086
10059.204102
9966.290039
9852.714844
9938.547852
10023.655273
9962.597656
9935.935547
9951.643555
9950.043945
9886.400391
9954.913086
9947.496094
9884.304688
9883.844727
9995.475586
9856.466797
9815.069336
9794.557617
9946.639648
9942.599609
9841.791992
10006.850586
9870.211914
9989.350586
10048.292969
10112.790039
9985.275391
9946.277344
9918.347656
9914.887695
9841.477539
9943.307617
9893.535156
10001.985352
9959.417969
9908.918945
9919.577148
9888.827148
9920.816406
10006.644531
10017.938477
9900.549805
9870.674805
9836.467773
9985.332031
9838.424805
9911.730469
9966.401367
9878.831055
9823.113281
9817.689453
9987.086914
9828.525391
9926.245117
9937.519531
10008.357422
9794.380859
9889.880859
9884.633789
9877.138672
9834.181641
9782.394531
9836.754883
9845.911133
9767.293945
9925.735352
9951.128906
9980.139648
9894.919922
9927.419922
9890.687500
9871.297852
9893.487305
10006.019531
9934.168945
9996.618164
10020.210938
10004.255859
9999.523438
9949.467773
10028.451172
9954.704102
9958.126953
10104.363281
10128.920898
10099.398438
10059.294922
10064.500977
10056.530273
10086.038086
10040.799805
10038.794922
10025.209961
9986.852539
10114.753906
10047.289062
10022.902344
10076.789062
10019.938477
10037.592773
10024.626953
10094.539062
10102.236328
10032.889648
10119.029297
10042.913086
10265.838867
10131.939453
9911.380859
10104.246094
10020.608398
10128.600586
10036.358398
9964.479492
10060.210938
9914.493164
9953.339844
10117.132812
9984.461914
10064.883789
10131.916992
9994.119141
9968.636719
9894.992188
10023.214844
10031.586914
10006.663086
9912.817383
9860.170898
10034.679688
9999.425781
9988.545898
9891.938477
9988.743164
10042.489258
9990.482422
9997.518555
10047.595703
10031.558594
9980.620117
9936.628906
9994.037109
10023.061523
9950.525391
10098.908203
9887.591797
9964.917969
10060.279297
9987.017578
10051.054688
10126.451172
9972.500000
9972.957031
10025.540039
10007.166992
9986.564453
9956.676758
10059.094727
9990.948242
10002.249023
10053.743164
10109.683594
9998.012695
10135.246094
9926.214844
10095.044922
10067.799805
9908.750977
9872.010742
9917.597656
9933.435547
9986.899414
9926.036133
9938.229492
9989.237305
9896.637695
10063.164062
9870.811523
9952.360352
10021.960938
9972.504883
10035.474609
9920.165039
10056.397461
10046.604492
10051.014648
10092.101562
10405.126953
10252.316406
10020.718750
10100.843750
10227.313477
10112.348633
10095.780273
9982.894531
10085.991211
9962.248047
9904.720703
10031.541992
9967.310547
10064.331055
9814.158203
9937.585938
10055.085938
9940.018555
9985.857422
9839.826172
9975.843750
9850.795898
9781.704102
9936.623047
9760.870117
9889.169922
9994.367188
9833.841797
9949.054688
9818.223633
9886.712891
9801.803711
9846.505859
9981.275391
9817.469727
9785.613281
9787.702148
9965.639648
9973.415039
9971.593750
9814.685547
9948.420898
9802.938477
9846.781250
10050.027344
9925.789062
9922.723633
10040.817383
9906.637695
9911.929688
9846.000977
9825.589844
9870.248047
9835.808594
9875.269531
9858.226562
10001.298828
9833.405273
9967.850586
9854.942383
9829.219727
9837.756836
9890.075195
9969.625000
9917.773438
9751.924805
9733.071289
9831.150391
9881.283203
9833.699219
9868.097656
9853.429688
9822.628906
9855.195312
9826.706055
9721.035156
9896.243164
9891.373047
9796.432617
9966.531250
9870.988281
9903.042969
9681.540039
9814.048828
9877.682617
9844.183594
9902.582031
9883.459961
9912.119141
9983.530273
9815.533203
9884.628906
9958.913086
9976.330078
9976.004883
9862.733398
9947.263672
9896.993164
9830.667969
9903.364258
9984.175781
9898.400391
9970.047852
9894.369141
9820.154297
9854.556641
9899.481445
9778.241211
9856.968750
9761.314453
9833.718750
9864.501953
9902.800781
9762.814453
9839.008789
9926.883789
9761.610352
9819.566406
9873.050781
9832.151367
9813.580078
9803.957031
9832.736328
9771.305664
9923.417969
9868.112305
9956.663086
9875.273438
9959.500000
9834.617188
9600.250977
9764.235352
10298.160156
10005.780273
10037.537109
9950.624023
10081.297852
10077.319336
10077.967773
9976.889648
9966.905273
9918.165039
9944.777344
9933.287109
9938.145508
9993.864258
9960.505859
9965.413086
9976.548828
10000.141602
10150.856445
9878.357422
10048.586914
9958.920898
9883.643555
9991.435547
10058.282227
9978.902344
10066.379883
9882.500977
9940.456055
10114.083008
10026.039062
9936.788086
10076.412109
9989.945312
9956.635742
9976.475586
9971.550781
10019.167969
10115.392578
10029.381836
9871.004883
10056.419922
9882.041992
9888.467773
9834.389648
9890.647461
10152.807617
9904.391602
10043.588867
10012.946289
9915.902344
9870.056641
10022.055664
9889.415039
9820.806641
9816.746094
9945.477539
9908.607422
9903.308594
9973.424805
9949.991211
9951.789062
9797.733398
9833.248047
10008.326172
9915.588867
9872.696289
9944.369141
9831.142578
9847.706055
9728.732422
9886.962891
9972.173828
9874.079102
9938.219727
9906.983398
9887.522461
9893.925781
9956.686523
9839.894531
9832.598633
9942.663086
9930.425781
9862.116211
9946.748047
9757.505859
9921.786133
9815.200195
9824.591797
9781.974609
9862.613281
10003.868164
9921.841797
9846.494141
9998.258789
10000.756836
9884.696289
10048.380859
10024.418945
9834.769531
9883.289062
9851.483398
9927.419922
9847.298828
10026.950195
9831.487305
9971.707031
9951.429688
9937.230469
10006.694336
9978.150391
9815.512695
9874.017578
9765.304688
9791.335938
9877.956055
9882.611328
9998.879883
10000.366211
10069.513672
9981.820312
10029.696289
10115.773438
9861.891602
10012.845703
10025.508789
10233.882812
9942.348633
9989.379883
10000.110352
9928.324219
9988.649414
9970.436523
9931.348633
9998.054688
9929.292969
10075.466797
9998.805664
9940.392578
9944.211914
9949.912109
10020.966797
9906.239258
9847.876953
9911.408203
9892.014648
10035.812500
9959.873047
10121.306641
9884.913086
9969.128906
10013.638672
9828.832031
9933.665039
9893.866211
9990.928711
9902.618164
9890.928711
9993.027344
10206.331055
10152.141602
10054.910156
9999.563477
10002.709961
10103.599609
9946.825195
9873.849609
9889.230469
9907.339844
9900.049805
10022.207031
9908.540039
10069.358398
9889.397461
9980.189453
10062.886719
10027.079102
10058.348633
9928.625977
9940.223633
9992.479492
10093.026367
9800.567383
9892.923828
9910.412109
10006.912109
9948.383789
10038.231445
10056.824219
10011.099609
10013.688477
10056.362305
9911.983398
9929.591797
9984.300781
9961.462891
9911.040039
9962.699219
```
