## Supplementary material for "Functional connectivity across the human subcortical auditory system using an autoregressive matrix-Gaussian copula graphical model approach with partial correlations": Code: roi-11_mean_ts.txt

```
10279.318359
10258.175781
10215.160156
10141.502930
10196.772461
10088.973633
10190.501953
10156.336914
10215.134766
10173.221680
10083.041016
10180.869141
10009.575195
10065.700195
10064.720703
10107.231445
10031.187500
9997.398438
10018.664062
10206.138672
10119.447266
10066.782227
10179.162109
9971.067383
10095.179688
9977.651367
10032.625000
10148.831055
10222.688477
10073.529297
10138.941406
10058.119141
10130.099609
10058.202148
10005.545898
10007.122070
9991.816406
10079.950195
10096.274414
10080.795898
10093.231445
9997.028320
10114.019531
10044.110352
10016.797852
9962.575195
9986.880859
9928.165039
9936.978516
10055.573242
9981.353516
9983.306641
10059.654297
10130.615234
10015.751953
10092.367188
10071.458008
10114.842773
10157.754883
10094.635742
10037.984375
10022.608398
10187.946289
10070.892578
10175.856445
10164.622070
10160.449219
10120.044922
10232.520508
10222.488281
10131.115234
10136.323242
10167.072266
10153.353516
10075.162109
10127.938477
10160.726562
10103.171875
10062.787109
10056.778320
10217.937500
10210.153320
10250.991211
9904.367188
10081.158203
10127.530273
10212.191406
10090.209961
9978.608398
9995.278320
10052.629883
10084.999023
10049.113281
10081.740234
10047.375000
9910.288086
9931.284180
9914.995117
9946.947266
10035.595703
10066.750000
10148.850586
10170.133789
10249.042969
10107.983398
10092.600586
10078.268555
10028.804688
10047.192383
10192.039062
10021.276367
10075.760742
10156.811523
10114.952148
10168.039062
10219.467773
10165.579102
10138.495117
10149.402344
10018.651367
10033.413086
10196.695312
10068.161133
10014.800781
10011.116211
10142.994141
10121.642578
10046.958008
10228.637695
10144.335938
10004.832031
10124.537109
9891.598633
10029.848633
10018.335938
10025.839844
10075.510742
10055.046875
10127.741211
10050.137695
9993.219727
10114.230469
10058.539062
10025.765625
10067.014648
10149.023438
9962.962891
9997.019531
9989.325195
9983.463867
9943.641602
9905.647461
10026.495117
9892.649414
9993.462891
10005.541992
10096.492188
9959.858398
10067.223633
10098.250977
10003.684570
9945.889648
10031.667969
10113.572266
10051.474609
10058.708008
10027.572266
10068.222656
10013.229492
10090.566406
10065.953125
9974.182617
9893.178711
10097.710938
9991.019531
10070.831055
10058.879883
10128.916992
10144.637695
10003.202148
9969.813477
10063.251953
10102.210938
10171.396484
10153.726562
10016.836914
10153.006836
10141.736328
10054.617188
10148.235352
10088.625977
10118.121094
10070.435547
10064.826172
10109.591797
10026.992188
10088.262695
9938.646484
9961.790039
10105.029297
10160.885742
10025.339844
10047.991211
9961.400391
10000.319336
9966.666992
10038.367188
10120.501953
9966.291016
10043.991211
10065.596680
10110.566406
10055.810547
9959.337891
9967.249023
9963.160156
10043.362305
10045.730469
10047.287109
10139.477539
10060.787109
10137.092773
10122.738281
10090.890625
10085.675781
9901.775391
10063.392578
10004.062500
9879.648438
9966.325195
10002.534180
10027.227539
9942.302734
9944.698242
10074.615234
10059.856445
9939.693359
10134.416992
9952.368164
9827.861328
10015.369141
10013.601562
9943.022461
9938.703125
9932.615234
9957.128906
9705.152344
10135.330078
10025.164062
9908.738281
10045.757812
10034.295898
10030.197266
10126.209961
9993.991211
9887.529297
9957.112305
9829.034180
10015.337891
10016.922852
9939.881836
10052.773438
9930.738281
9880.600586
9907.392578
10003.847656
9876.282227
9918.780273
9985.569336
10003.944336
9951.909180
9951.011719
10109.097656
10014.057617
9882.460938
10060.709961
9958.443359
9898.254883
10058.657227
10136.060547
10210.142578
10156.891602
10078.731445
10119.082031
10105.536133
9987.062500
10053.845703
9943.856445
10044.976562
10022.784180
9929.530273
10024.252930
9949.770508
10026.330078
9967.819336
10092.954102
9978.916016
10136.380859
9958.279297
10170.695312
9960.397461
9960.780273
10029.134766
10000.761719
10075.023438
9955.341797
9981.230469
10057.660156
10010.029297
10008.779297
10160.478516
10035.725586
9963.638672
9927.989258
9942.103516
9994.394531
10032.240234
10056.322266
9885.041992
9975.247070
9953.297852
9926.005859
9986.551758
10164.924805
10126.634766
10014.475586
10011.333984
9973.314453
9984.236328
10059.172852
9907.289062
9902.889648
9996.201172
10008.191406
10048.878906
9976.003906
10006.267578
9966.512695
10013.522461
9996.231445
9962.685547
10110.212891
10040.273438
9961.362305
9999.293945
9840.892578
9938.151367
9926.859375
9986.412109
9961.083008
10002.651367
10070.495117
9989.102539
10140.266602
10073.662109
10109.581055
9920.319336
9964.193359
9947.876953
10064.264648
10074.793945
10126.936523
10053.451172
10146.416992
10159.453125
10178.984375
10093.625000
10138.586914
10022.500977
9980.831055
10033.107422
10028.238281
10038.748047
10078.888672
10019.421875
9928.250000
9924.659180
10115.952148
9951.682617
9881.346680
9926.069336
9926.960938
9946.251953
9957.377930
10021.050781
10064.821289
9874.429688
10011.042969
9994.799805
10022.953125
9912.903320
9994.546875
9891.579102
9876.369141
10015.428711
9916.138672
9980.975586
9905.678711
10022.102539
9839.934570
10034.278320
9960.713867
9882.115234
9991.062500
9973.669922
9871.193359
9883.323242
9907.568359
9951.473633
10095.690430
10014.372070
10089.815430
10055.756836
10007.635742
10000.518555
10054.811523
9984.053711
10082.371094
10080.537109
10013.753906
10068.188477
10013.594727
10136.311523
9900.508789
10046.184570
10134.860352
10036.469727
10016.604492
9961.548828
10050.192383
10003.837891
10018.201172
10004.250977
9945.326172
9950.328125
10096.254883
10120.606445
9980.866211
9946.605469
10072.288086
9930.961914
9966.007812
9835.995117
9947.826172
9874.445312
9857.333984
9929.465820
10001.641602
9983.751953
9976.355469
9943.333008
9933.473633
9991.639648
9960.014648
10057.845703
9960.616211
9955.572266
9853.549805
10059.465820
9941.194336
10013.933594
9969.047852
10001.020508
10055.623047
10068.713867
10020.146484
9987.473633
9991.010742
10060.594727
9958.472656
10027.095703
10090.796875
10000.324219
9964.979492
9954.029297
10017.931641
9958.123047
9867.811523
10161.351562
9972.649414
10094.657227
10104.876953
10107.836914
10003.541016
9999.467773
10172.820312
10215.534180
10060.428711
9951.629883
10111.162109
10055.533203
9997.332031
10086.594727
10102.762695
10112.084961
10020.314453
9952.679688
9885.805664
10031.112305
10041.837891
9997.011719
10028.193359
10129.344727
10115.363281
10078.583008
10051.919922
10025.190430
10102.201172
9937.544922
10017.671875
10042.760742
9998.791992
10049.567383
9965.355469
10043.144531
10101.717773
9992.000000
10114.068359
10062.875000
10090.581055
9864.995117
10092.150391
10119.405273
9881.836914
9958.921875
9986.293945
10044.442383
9964.014648
9943.666016
10089.422852
10064.736328
9973.749023
9965.681641
10103.510742
10041.446289
10134.211914
10019.957031
10050.957031
10012.137695
9926.777344
9927.565430
9941.467773
10185.682617
10099.015625
9997.551758
9981.333984
10131.553711
10094.681641
9987.065430
10039.855469
9987.512695
10024.554688
9882.803711
9992.278320
9904.388672
10103.171875
9964.618164
10062.177734
10065.254883
10081.302734
10094.833984
10140.260742
10110.303711
10040.349609
10079.787109
10008.561523
9908.746094
9996.682617
10034.557617
10049.436523
10103.647461
10129.605469
10025.748047
10222.945312
10148.201172
10200.953125
9983.078125
10077.170898
10002.082031
10091.172852
9971.817383
10031.050781
10309.244141
10205.790039
10221.183594
10158.943359
10073.768555
9921.756836
9973.017578
9961.150391
10010.820312
9969.065430
9907.741211
9941.199219
9935.106445
9939.609375
9974.262695
9938.391602
9849.909180
9865.267578
9870.349609
10020.491211
10083.451172
10015.458984
9938.194336
9922.205078
9923.967773
9925.264648
9888.616211
9910.060547
9953.486328
10135.592773
10124.635742
10036.480469
9953.969727
9960.351562
9981.013672
9973.977539
9926.760742
9958.791992
9985.303711
10073.926758
10141.739258
9902.536133
10045.157227
10041.555664
10077.966797
10126.649414
10071.970703
10119.046875
9922.092773
10039.839844
10027.841797
9949.554688
9998.835938
9996.013672
10013.880859
9960.657227
9967.193359
9962.779297
10022.047852
9978.707031
9886.130859
9825.611328
9878.340820
10082.199219
9914.539062
10016.716797
9971.099609
9999.962891
9868.669922
9968.417969
10078.911133
10010.044922
9940.018555
9950.839844
10013.036133
9906.098633
9772.222656
9983.432617
9906.395508
9921.554688
9948.049805
10075.779297
10130.935547
10033.692383
9996.712891
10077.505859
10055.227539
9850.000000
9995.171875
10085.528320
9852.993164
9928.040039
10082.289062
10150.397461
10107.154297
10008.392578
9993.039062
10002.623047
9979.920898
10087.073242
10055.282227
9992.771484
10006.985352
10055.622070
10006.489258
10011.558594
9965.241211
10110.931641
9934.785156
10037.154297
9911.710938
10070.193359
10046.730469
10049.015625
10009.790039
9983.967773
10045.374023
10006.469727
9995.995117
9945.632812
10124.743164
10010.400391
10049.748047
10014.923828
10090.698242
9963.833984
9964.978516
9938.940430
9856.481445
9973.731445
9934.175781
9996.529297
10108.631836
10150.675781
10113.258789
10198.351562
9936.861328
9934.229492
10073.026367
10052.090820
9921.820312
9971.540039
9981.550781
9954.155273
9999.375977
9990.336914
10043.871094
10069.623047
9959.875977
9970.662109
10089.579102
10076.283203
9985.395508
10056.460938
10096.664062
10155.047852
10092.708984
10075.935547
10117.910156
10109.396484
10115.213867
10078.653320
9976.054688
10095.521484
10023.564453
10089.219727
10134.558594
10084.728516
10133.508789
10130.722656
10021.055664
9888.997070
9941.300781
9984.654297
10001.348633
10023.104492
10047.694336
10187.067383
10040.230469
10007.769531
9849.596680
9963.198242
9961.551758
9985.140625
9988.559570
10015.192383
10210.380859
9993.627930
10070.797852
10051.059570
10040.135742
10007.344727
10101.078125
9993.462891
10161.401367
10001.880859
10098.366211
10061.742188
9865.432617
9975.971680
10014.708984
9919.635742
9955.430664
9927.119141
9999.341797
9989.352539
10039.500000
9934.202148
9974.341797
10075.264648
9983.241211
9980.605469
10038.086914
9981.541992
10126.365234
10049.542969
10099.756836
10037.713867
10120.149414
9946.123047
9944.004883
9861.560547
9946.161133
10043.925781
9969.958984
10015.297852
10013.183594
10028.422852
10179.969727
10045.419922
9885.043945
9984.622070
9968.947266
10049.174805
9985.297852
9964.326172
10020.893555
10017.101562
10072.641602
10101.096680
10046.979492
9988.547852
9983.851562
9955.254883
9982.701172
9918.670898
10001.187500
10037.581055
10066.890625
10038.126953
10013.158203
9920.090820
9957.062500
9933.959961
9891.404297
9985.770508
9950.957031
10026.461914
10067.972656
9992.493164
10115.988281
10022.967773
10094.739258
10009.844727
10070.970703
10035.849609
10073.652344
9988.248047
10007.825195
9987.032227
9962.988281
9879.786133
9892.512695
10011.140625
9899.163086
10006.426758
9998.164062
9883.284180
10040.877930
10096.624023
10064.732422
10060.135742
10124.097656
10144.370117
10026.124023
9992.329102
9954.614258
10085.870117
10109.280273
10098.084961
10189.536133
10140.452148
10073.911133
10078.792969
10130.564453
10033.329102
10054.500000
9985.585938
10019.397461
10069.770508
9941.382812
9860.065430
9961.692383
9976.996094
9895.662109
10053.602539
10101.146484
10111.095703
10178.443359
10118.463867
10121.896484
10008.318359
10062.879883
10021.003906
10066.494141
10089.628906
10090.440430
10036.959961
```
