## Supplementary material for "Functional connectivity across the human subcortical auditory system using an autoregressive matrix-Gaussian copula graphical model approach with partial correlations": Code: roi-12_mean_ts.txt

```
11502.907227
11422.311523
11380.785156
11328.534180
11282.771484
11247.752930
11252.145508
11236.231445
11206.247070
11164.673828
11124.355469
11118.836914
11107.506836
11160.614258
11215.400391
11206.271484
11175.790039
11160.526367
11133.240234
11142.456055
11140.956055
11143.586914
11122.612305
11130.293945
11128.662109
11119.658203
11104.497070
11148.805664
11187.585938
11185.039062
11170.664062
11155.169922
11142.472656
11132.024414
11078.213867
11081.293945
11121.928711
11127.517578
11118.489258
11118.689453
11130.477539
11142.680664
11166.295898
11195.843750
11208.993164
11209.462891
11187.547852
11174.685547
11170.544922
11119.862305
11124.747070
11144.692383
11178.217773
11209.141602
11237.784180
11238.753906
11267.487305
11268.107422
11267.495117
11239.768555
11206.192383
11175.265625
11174.832031
11185.343750
11183.569336
11199.665039
11197.751953
11191.916992
11253.207031
11292.904297
11339.816406
11362.687500
11376.793945
11379.999023
11384.159180
11351.858398
11373.068359
11348.425781
11375.155273
11381.291016
11372.307617
11368.219727
11294.372070
11301.311523
11290.416016
11274.714844
11214.079102
11163.265625
11169.393555
11190.757812
11147.469727
11145.038086
11120.816406
11139.334961
11172.666992
11142.778320
11107.952148
11065.343750
11091.324219
11108.266602
11130.706055
11198.096680
11238.096680
11280.395508
11290.633789
11254.443359
11197.192383
11162.271484
11171.611328
11171.919922
11228.575195
11262.121094
11272.256836
11287.807617
11243.167969
11267.804688
11211.125000
11209.861328
11198.625000
11203.656250
11198.380859
11184.973633
11206.728516
11252.359375
11235.245117
11249.714844
11266.450195
11292.248047
11296.398438
11330.229492
11266.921875
11182.139648
11135.636719
11137.194336
11138.056641
11161.764648
11227.150391
11291.324219
11338.487305
11300.107422
11270.556641
11242.919922
11191.679688
11161.252930
11176.032227
11177.726562
11207.708008
11212.225586
11232.470703
11238.683594
11215.411133
11173.324219
11162.131836
11130.970703
11127.089844
11128.810547
11163.698242
11175.785156
11205.093750
11218.640625
11231.147461
11254.687500
11305.074219
11321.815430
11288.050781
11274.964844
11242.353516
11208.813477
11251.722656
11231.889648
11237.364258
11223.782227
11181.284180
11166.595703
11171.012695
11200.705078
11230.522461
11263.009766
11274.639648
11254.768555
11227.590820
11276.713867
11299.937500
11352.523438
11384.900391
11380.460938
11346.452148
11289.470703
11223.113281
11189.554688
11202.271484
11144.271484
11168.550781
11170.874023
11159.842773
11184.240234
11186.262695
11172.026367
11220.383789
11226.520508
11230.060547
11194.649414
11155.583008
11142.514648
11134.505859
11148.909180
11125.173828
11139.830078
11215.154297
11251.404297
11251.850586
11243.497070
11189.734375
11159.619141
11140.137695
11167.562500
11189.499023
11187.518555
11202.024414
11198.104492
11218.942383
11210.779297
11205.779297
11225.776367
11225.994141
11167.122070
11147.101562
11153.333984
11186.578125
11166.618164
11155.638672
11122.708984
11110.386719
11083.551758
11096.653320
11122.470703
11135.172852
11127.806641
11123.918945
11090.479492
11113.682617
11148.204102
11138.269531
11141.014648
11121.792969
11124.301758
11158.057617
11151.685547
11127.849609
11104.346680
11091.414062
11113.200195
11108.858398
11112.588867
11136.650391
11160.734375
11159.802734
11161.499023
11128.000977
11152.675781
11154.676758
11146.675781
11139.250977
11133.191406
11155.766602
11192.574219
11229.695312
11243.327148
11237.080078
11197.807617
11173.570312
11150.361328
11173.186523
11161.128906
11177.439453
11180.803711
11163.891602
11186.038086
11190.411133
11218.846680
11242.216797
11232.249023
11237.407227
11232.892578
11226.990234
11213.442383
11202.872070
11185.456055
11216.129883
11209.122070
11197.182617
11213.284180
11233.048828
11224.508789
11218.933594
11291.237305
11352.057617
11338.473633
11358.265625
11414.452148
11421.785156
11388.449219
11325.062500
11282.483398
11273.313477
11241.562500
11229.178711
11265.928711
11329.093750
11346.234375
11306.946289
11282.888672
11232.032227
11238.577148
11205.961914
11193.334961
11194.824219
11174.852539
11165.241211
11153.568359
11123.751953
11113.554688
11126.532227
11181.414062
11203.475586
11204.888672
11208.976562
11229.184570
11232.476562
11237.263672
11225.523438
11216.895508
11206.162109
11212.466797
11171.945312
11166.720703
11146.951172
11126.751953
11129.310547
11132.946289
11121.568359
11167.157227
11143.105469
11134.123047
11134.789062
11130.535156
11121.776367
11125.391602
11119.936523
11143.816406
11191.559570
11216.676758
11266.301758
11231.610352
11209.559570
11225.288086
11213.928711
11177.123047
11218.735352
11246.375000
11254.990234
11293.906250
11346.563477
11350.425781
11382.892578
11400.006836
11379.192383
11402.265625
11340.187500
11271.524414
11234.785156
11194.820312
11168.101562
11196.428711
11253.108398
11206.121094
11202.254883
11223.541992
11249.014648
11222.214844
11142.153320
11095.334961
11042.650391
11066.122070
11094.750000
11130.478516
11155.077148
11162.689453
11125.400391
11083.386719
11046.593750
11071.339844
11126.586914
11142.560547
11150.636719
11182.999023
11191.489258
11189.167969
11139.931641
11087.141602
11098.221680
11092.946289
11095.726562
11107.166992
11143.552734
11168.750977
11161.375977
11188.000977
11251.807617
11290.793945
11298.984375
11281.511719
11287.924805
11269.766602
11254.928711
11263.467773
11262.044922
11264.895508
11254.963867
11190.477539
11190.895508
11167.416016
11167.814453
11173.416992
11158.241211
11166.630859
11187.507812
11192.470703
11171.413086
11155.916992
11137.175781
11126.292969
11102.865234
11104.105469
11142.734375
11145.170898
11150.130859
11110.141602
11119.042969
11130.365234
11124.649414
11103.086914
11109.053711
11077.461914
11073.908203
11080.543945
11092.289062
11114.596680
11181.717773
11240.000977
11270.161133
11261.066406
11205.681641
11156.520508
11149.085938
11149.496094
11171.231445
11198.655273
11200.361328
11214.436523
11218.063477
11216.211914
11196.335938
11190.258789
11194.307617
11203.934570
11186.500000
11154.436523
11156.288086
11143.163086
11104.848633
11136.158203
11155.577148
11182.857422
11187.575195
11195.709961
11171.372070
11172.149414
11166.692383
11155.565430
11162.506836
11202.221680
11189.548828
11186.372070
11158.451172
11151.925781
11199.536133
11182.545898
11172.527344
11149.622070
11137.526367
11191.458984
11251.259766
11269.945312
11202.864258
11150.899414
11158.127930
11121.791016
11142.633789
11149.816406
11181.134766
11203.512695
11196.791016
11205.169922
11185.913086
11195.846680
11205.783203
11143.146484
11143.140625
11137.117188
11146.143555
11178.398438
11209.615234
11188.750977
11183.568359
11157.520508
11112.724609
11071.214844
11019.455078
11035.754883
11090.500977
11120.363281
11119.785156
11125.433594
11156.894531
11134.165039
11132.478516
11110.553711
11084.259766
11075.572266
11069.942383
11089.243164
11097.898438
11111.979492
11103.343750
11125.475586
11148.442383
11133.652344
11142.164062
11153.379883
11150.226562
11144.421875
11133.563477
11150.209961
11123.048828
11158.237305
11132.773438
11122.237305
11120.359375
11110.509766
11103.651367
11140.179688
11117.604492
11118.866211
11108.840820
11104.810547
11111.444336
11104.470703
11107.134766
11132.973633
11144.798828
11141.433594
11123.909180
11139.785156
11101.833008
11087.218750
11104.029297
11153.302734
11239.541016
11266.180664
11249.551758
11258.954102
11222.167969
11222.212891
11242.067383
11224.234375
11222.043945
11181.362305
11159.002930
11140.983398
11138.186523
11139.377930
11174.734375
11154.958984
11199.369141
11190.844727
11155.946289
11120.446289
11100.089844
11056.217773
11034.830078
11009.710938
11022.264648
11017.659180
11037.791016
11033.779297
11065.749023
11075.616211
11095.948242
11100.006836
11069.487305
11058.891602
11082.892578
11098.802734
11140.418945
11122.153320
11108.398438
11083.209961
11094.742188
11102.302734
11105.020508
11083.379883
11071.395508
11104.467773
11127.732422
11131.785156
11121.519531
11133.447266
11128.744141
11128.625000
11125.085938
11104.026367
11100.555664
11099.614258
11094.259766
11071.470703
11061.961914
11069.651367
11087.201172
11096.240234
11128.918945
11188.396484
11196.180664
11171.511719
11110.165039
11145.140625
11100.879883
11118.737305
11087.564453
11076.041016
11080.122070
11055.264648
11064.411133
11074.436523
11084.762695
11089.680664
11111.926758
11126.138672
11118.108398
11109.896484
11088.167969
11089.724609
11119.535156
11169.000000
11204.131836
11201.985352
11209.253906
11216.349609
11138.047852
11125.966797
11106.333008
11102.077148
11089.933594
11108.023438
11098.756836
11149.945312
11163.709961
11125.374023
11102.559570
11088.664062
11068.286133
11034.967773
11043.412109
11029.363281
11052.610352
11099.585938
11114.458008
11107.482422
11104.857422
11100.195312
11096.966797
11083.167969
11082.914062
11071.802734
11059.436523
11061.125000
11076.120117
11121.009766
11116.569336
11145.375000
11135.475586
11080.750000
11053.266602
11072.547852
11121.391602
11172.043945
11214.212891
11196.850586
11205.939453
11213.796875
11203.988281
11172.718750
11164.226562
11161.487305
11166.215820
11167.569336
11138.361328
11120.491211
11099.584961
11075.216797
11058.759766
11048.922852
11066.499023
11065.250977
11108.756836
11198.620117
11239.861328
11270.000977
11248.088867
11191.960938
11165.030273
11107.069336
11084.384766
11093.813477
11064.747070
11068.066406
11101.288086
11138.097656
11134.108398
11139.210938
11111.464844
11125.111328
11104.788086
11097.708984
11089.936523
11120.003906
11170.099609
11193.116211
11213.559570
11272.759766
11266.901367
11248.924805
11204.312500
11151.034180
11116.958984
11103.731445
11082.669922
11074.726562
11103.948242
11070.147461
11068.231445
11035.181641
11035.488281
11000.641602
10969.694336
10938.189453
10926.295898
10935.978516
10985.085938
11010.721680
11019.446289
11050.468750
11053.843750
11067.517578
11027.699219
11034.967773
11038.750000
11062.882812
11100.761719
11164.111328
11146.571289
11096.709961
11036.803711
11000.057617
10987.525391
10998.636719
11009.039062
11000.068359
11026.557617
11014.910156
11037.610352
11040.090820
11028.484375
11059.466797
11107.309570
11130.956055
11163.307617
11145.223633
11122.533203
11051.916992
11021.403320
11003.662109
10992.762695
10986.034180
11001.583008
11029.460938
11031.330078
11069.293945
11110.588867
11109.605469
11092.827148
11068.464844
11044.897461
11036.994141
11045.942383
11107.856445
11131.816406
11201.135742
11218.541992
11259.223633
11206.032227
11134.828125
11072.543945
11060.509766
11045.721680
11096.276367
11136.330078
11184.527344
11215.858398
11271.392578
11265.005859
11260.875000
11236.263672
11156.628906
11091.656250
10998.850586
10967.483398
11003.085938
11062.217773
11054.106445
11071.099609
11056.332031
11032.383789
10995.759766
10950.442383
10933.364258
10932.032227
10983.349609
11031.578125
11103.397461
11166.082031
11168.623047
11133.894531
11081.212891
11066.708984
11016.933594
11047.804688
11075.684570
11096.186523
11100.288086
11095.721680
11075.519531
11043.197266
11104.506836
11128.563477
11109.030273
11064.727539
11067.023438
11059.125000
11129.356445
11176.332031
11203.537109
11237.262695
11235.391602
11207.964844
11167.568359
11106.709961
11097.875000
11075.348633
11077.027344
11055.790039
11092.535156
11147.856445
11148.809570
11127.559570
11093.851562
11076.566406
11103.417969
11096.753906
11084.541992
11044.086914
10990.685547
10975.782227
10980.493164
10958.406250
10966.249023
11014.217773
11082.428711
11135.678711
11197.623047
11176.009766
11115.460938
11065.418945
11011.866211
10990.419922
11004.024414
11004.467773
11001.776367
11031.733398
11045.490234
```
