## Supplementary material for "Functional connectivity across the human subcortical auditory system using an autoregressive matrix-Gaussian copula graphical model approach with partial correlations": Code: roi-13_mean_ts.txt

```
10457.369141
10377.801758
10341.358398
10339.367188
10331.098633
10298.473633
10283.474609
10335.301758
10345.706055
10339.625977
10319.500000
10320.290039
10313.953125
10292.929688
10275.608398
10281.845703
10271.214844
10256.001953
10256.921875
10304.319336
10315.313477
10295.629883
10277.831055
10280.130859
10256.306641
10239.274414
10234.476562
10274.854492
10286.583008
10266.002930
10272.146484
10296.931641
10265.455078
10251.521484
10271.083008
10282.508789
10271.157227
10261.705078
10271.183594
10280.014648
10248.732422
10244.450195
10288.789062
10291.584961
10261.181641
10267.950195
10279.049805
10282.260742
10240.403320
10232.306641
10238.204102
10250.214844
10250.631836
10272.172852
10298.975586
10303.147461
10306.083984
10316.056641
10330.945312
10301.917969
10292.845703
10286.205078
10283.994141
10252.766602
10273.509766
10297.976562
10287.346680
10274.567383
10289.890625
10317.847656
10291.750977
10273.173828
10295.550781
10304.824219
10281.429688
10291.940430
10317.943359
10315.880859
10282.621094
10261.370117
10279.169922
10296.928711
10280.349609
10293.335938
10324.652344
10333.629883
10310.516602
10277.721680
10254.847656
10262.664062
10281.397461
10239.018555
10202.457031
10238.371094
10213.771484
10183.762695
10184.908203
10195.951172
10167.344727
10186.089844
10171.044922
10246.380859
10265.737305
10296.745117
10275.224609
10270.270508
10267.449219
10273.292969
10243.010742
10240.676758
10296.118164
10302.983398
10304.135742
10315.980469
10329.896484
10307.869141
10306.259766
10304.469727
10302.077148
10302.063477
10288.292969
10293.615234
10293.655273
10263.962891
10266.055664
10288.145508
10293.264648
10317.647461
10359.270508
10327.012695
10298.241211
10272.958984
10261.826172
10240.428711
10237.893555
10289.057617
10331.877930
10324.208984
10336.283203
10310.970703
10274.504883
10227.506836
10217.296875
10244.929688
10235.309570
10200.331055
10210.207031
10241.867188
10244.439453
10212.417969
10210.194336
10215.553711
10189.192383
10150.528320
10153.159180
10159.858398
10166.330078
10160.591797
10175.203125
10204.311523
10218.762695
10214.234375
10242.092773
10257.272461
10248.627930
10205.054688
10187.009766
10202.483398
10225.314453
10242.227539
10218.934570
10200.062500
10208.433594
10219.973633
10189.557617
10190.344727
10242.790039
10243.274414
10248.060547
10258.196289
10285.769531
10265.702148
10273.010742
10299.665039
10310.766602
10269.862305
10261.183594
10271.033203
10243.164062
10215.914062
10228.687500
10254.612305
10229.249023
10207.306641
10230.238281
10239.142578
10229.754883
10227.349609
10255.516602
10225.966797
10202.169922
10219.055664
10228.194336
10201.781250
10169.066406
10164.815430
10178.801758
10185.885742
10210.053711
10244.409180
10274.171875
10263.027344
10214.150391
10214.328125
10231.387695
10211.511719
10179.988281
10201.080078
10229.790039
10234.945312
10222.825195
10242.027344
10265.734375
10258.938477
10234.519531
10235.737305
10266.474609
10238.106445
10223.773438
10259.569336
10259.127930
10238.416992
10229.101562
10245.037109
10256.714844
10248.872070
10240.991211
10247.230469
10214.901367
10205.049805
10210.340820
10200.111328
10179.585938
10192.582031
10222.804688
10221.133789
10195.687500
10203.059570
10214.141602
10200.992188
10193.517578
10221.026367
10236.450195
10204.896484
10201.477539
10231.694336
10267.166016
10249.052734
10239.608398
10254.500977
10261.243164
10238.487305
10228.756836
10251.128906
10268.663086
10260.484375
10264.128906
10295.777344
10296.328125
10262.148438
10261.959961
10276.634766
10283.787109
10280.886719
10301.601562
10304.399414
10289.713867
10284.451172
10305.085938
10314.962891
10310.062500
10318.084961
10354.058594
10318.375000
10278.396484
10277.596680
10304.652344
10286.956055
10263.139648
10280.793945
10314.462891
10312.837891
10305.898438
10331.861328
10323.785156
10301.999023
10283.813477
10303.231445
10299.833008
10272.599609
10252.418945
10314.773438
10255.992188
10231.750000
10257.083984
10277.914062
10258.572266
10246.380859
10277.363281
10290.900391
10283.553711
10265.175781
10253.109375
10228.116211
10250.089844
10216.541992
10244.188477
10231.588867
10219.590820
10240.050781
10271.871094
10255.003906
10258.284180
10315.437500
10343.938477
10336.694336
10332.093750
10333.934570
10321.275391
10278.207031
10260.464844
10306.869141
10316.438477
10270.587891
10248.336914
10259.225586
10248.683594
10218.648438
10192.488281
10222.287109
10253.661133
10243.709961
10267.517578
10302.330078
10325.003906
10328.915039
10278.436523
10291.482422
10264.895508
10245.382812
10255.165039
10305.799805
10320.832031
10348.207031
10294.831055
10249.161133
10240.729492
10241.416992
10224.817383
10216.106445
10262.116211
10285.624023
10296.987305
10314.638672
10351.098633
10363.607422
10304.532227
10307.670898
10303.351562
10265.981445
10230.198242
10244.380859
10252.075195
10224.644531
10216.206055
10246.472656
10261.487305
10228.132812
10202.170898
10224.222656
10233.780273
10200.398438
10197.366211
10238.815430
10261.424805
10253.103516
10265.095703
10291.975586
10252.674805
10232.079102
10250.329102
10255.192383
10227.804688
10226.632812
10256.263672
10255.347656
10223.578125
10222.422852
10239.059570
10205.974609
10177.448242
10199.829102
10216.749023
10214.723633
10201.023438
10204.948242
10244.743164
10241.101562
10240.948242
10269.494141
10316.516602
10293.293945
10269.939453
10266.782227
10269.008789
10271.302734
10283.173828
10290.431641
10266.131836
10242.192383
10264.721680
10255.660156
10235.416992
10240.902344
10260.306641
10246.260742
10234.905273
10250.455078
10246.506836
10215.848633
10219.481445
10250.343750
10236.781250
10240.776367
10286.985352
10310.163086
10283.831055
10257.462891
10241.339844
10207.437500
10159.337891
10139.564453
10153.480469
10147.515625
10113.010742
10125.484375
10164.551758
10203.404297
10219.538086
10227.237305
10248.602539
10250.111328
10236.530273
10199.491211
10198.839844
10223.077148
10208.914062
10217.278320
10256.849609
10267.080078
10231.665039
10217.607422
10225.371094
10218.251953
10207.987305
10226.913086
10260.096680
10283.866211
10269.867188
10257.375000
10262.543945
10250.466797
10220.297852
10237.112305
10231.093750
10207.896484
10184.513672
10200.938477
10205.914062
10214.110352
10232.896484
10271.454102
10257.406250
10223.831055
10202.506836
10203.363281
10199.501953
10173.513672
10177.654297
10204.164062
10239.420898
10248.353516
10282.836914
10299.781250
10268.931641
10221.182617
10192.460938
10207.126953
10216.153320
10198.790039
10190.403320
10212.181641
10215.463867
10184.682617
10182.426758
10179.354492
10158.536133
10154.490234
10193.700195
10228.489258
10213.230469
10176.355469
10187.827148
10195.003906
10174.925781
10172.087891
10190.154297
10202.357422
10177.528320
10172.416016
10190.725586
10206.366211
10191.261719
10208.598633
10238.894531
10231.631836
10200.896484
10181.907227
10201.923828
10202.061523
10171.053711
10189.094727
10227.468750
10219.159180
10207.245117
10206.491211
10213.256836
10222.988281
10198.890625
10183.925781
10194.367188
10198.741211
10190.506836
10183.221680
10238.132812
10269.500977
10250.459961
10233.418945
10249.298828
10233.701172
10201.603516
10184.970703
10204.121094
10202.535156
10179.376953
10183.822266
10219.552734
10198.555664
10175.593750
10191.672852
10225.321289
10209.325195
10180.906250
10201.541992
10215.937500
10181.506836
10165.048828
10204.208008
10219.933594
10197.484375
10202.630859
10207.127930
10217.733398
10212.040039
10164.694336
10154.436523
10167.106445
10172.703125
10128.486328
10107.499023
10157.305664
10219.243164
10243.595703
10216.984375
10239.134766
10258.112305
10243.093750
10216.145508
10202.076172
10171.105469
10152.055664
10172.393555
10162.594727
10126.090820
10149.320312
10176.737305
10160.255859
10142.591797
10153.950195
10137.983398
10123.857422
10125.131836
10140.807617
10124.518555
10135.195312
10146.458984
10124.691406
10104.286133
10123.558594
10139.265625
10122.002930
10130.752930
10173.035156
10168.434570
10167.454102
10198.026367
10204.942383
10209.376953
10198.196289
10205.464844
10191.419922
10168.133789
10164.765625
10193.847656
10164.240234
10157.690430
10174.164062
10163.583984
10144.553711
10169.661133
10197.958008
10201.018555
10198.395508
10222.607422
10202.448242
10173.563477
10159.226562
10182.074219
10166.371094
10150.726562
10155.172852
10162.100586
10134.473633
10116.856445
10139.969727
10120.799805
10096.258789
10143.155273
10176.415039
10171.719727
10159.644531
10174.467773
10167.860352
10137.964844
10125.160156
10150.751953
10165.187500
10140.262695
10137.899414
10161.916992
10142.302734
10113.190430
10101.023438
10155.572266
10155.659180
10167.624023
10199.893555
10193.567383
10153.200195
10139.047852
10163.645508
10157.561523
10119.439453
10123.489258
10159.900391
10172.117188
10154.620117
10178.625000
10174.211914
10140.398438
10140.341797
10161.766602
10133.708984
10114.791992
10130.270508
10133.664062
10119.353516
10122.373047
10152.850586
10156.349609
10137.645508
10130.200195
10157.154297
10150.316406
10128.648438
10145.170898
10182.704102
10161.411133
10150.980469
10159.397461
10158.750977
10146.291016
10113.983398
10128.692383
10133.972656
10116.168945
10076.622070
10064.258789
10076.468750
10073.233398
10041.692383
10043.700195
10077.095703
10097.699219
10091.390625
10123.037109
10153.992188
10123.651367
10104.989258
10105.739258
10108.618164
10082.231445
10067.301758
10089.141602
10118.868164
10091.164062
10105.307617
10150.836914
10160.741211
10152.062500
10147.125977
10173.894531
10169.219727
10146.583008
10142.653320
10167.194336
10159.833984
10131.443359
10134.270508
10150.518555
10128.917969
10100.802734
10132.366211
10136.637695
10158.874023
10163.702148
10150.531250
10173.022461
10168.982422
10193.988281
10181.388672
10176.041992
10109.383789
10076.624023
10087.575195
10082.989258
10047.377930
10048.539062
10109.583008
10135.770508
10095.897461
10069.685547
10106.655273
10127.471680
10101.035156
10062.535156
10062.339844
10093.914062
10090.633789
10084.264648
10079.821289
10107.185547
10103.150391
10096.530273
10136.114258
10163.535156
10125.207031
10106.707031
10137.057617
10173.817383
10147.193359
10124.905273
10144.837891
10147.455078
10120.375000
10100.358398
10125.607422
10152.097656
10144.954102
10146.356445
10157.297852
10144.681641
10129.805664
10147.937500
10190.770508
10175.391602
10169.532227
10176.395508
10213.361328
10174.895508
10150.783203
10155.299805
10153.925781
10110.316406
10094.943359
10122.725586
10143.539062
10134.653320
10149.786133
10179.042969
10169.823242
10165.660156
10155.956055
10159.250977
10143.003906
10113.776367
10131.741211
10178.041992
10186.339844
10200.054688
10232.250977
10238.750977
10204.263672
10179.475586
10189.563477
10165.731445
10141.994141
10131.181641
10135.462891
10166.074219
10148.923828
10163.402344
10117.412109
10095.441406
10103.955078
10073.494141
10059.394531
10080.962891
10118.230469
10125.046875
10123.655273
10137.206055
10128.440430
10082.034180
10042.977539
10057.302734
10079.218750
10095.795898
10101.177734
10143.348633
10168.332031
10134.499023
10101.372070
10086.192383
10092.160156
10078.348633
10089.052734
10112.037109
10101.014648
10094.083008
10107.102539
10127.070312
10156.719727
10160.436523
10171.537109
10131.745117
10104.986328
10094.380859
10088.220703
10048.330078
10019.695312
10074.259766
10131.000977
10164.995117
10160.343750
10168.261719
10152.269531
10118.978516
10120.308594
10101.688477
10049.454102
10033.223633
10057.158203
10072.010742
10046.350586
10057.860352
10093.333008
10117.545898
10155.096680
10198.599609
10236.646484
10211.910156
10192.384766
10189.290039
10199.893555
10172.265625
10168.208984
10204.924805
10202.163086
10197.842773
```
