## Supplementary material for "Functional connectivity across the human subcortical auditory system using an autoregressive matrix-Gaussian copula graphical model approach with partial correlations": Code: roi-14_mean_ts.txt

```
11421.428711
11345.280273
11305.985352
11266.448242
11200.261719
11137.877930
11121.391602
11086.290039
11057.257812
10987.327148
10967.164062
10953.362305
10955.844727
10997.613281
11096.339844
11116.222656
11062.873047
11013.601562
10969.146484
10985.197266
11013.040039
11003.641602
11014.559570
10990.130859
10982.339844
10973.010742
10984.547852
11023.043945
11096.096680
11084.892578
11040.896484
11006.829102
10997.769531
10961.408203
10943.953125
10924.768555
10951.294922
10977.828125
10982.694336
10968.882812
10966.939453
10959.954102
11027.521484
11082.879883
11104.896484
11080.019531
11073.020508
11038.222656
11004.480469
11001.170898
10991.743164
11024.538086
11038.956055
11074.664062
11096.709961
11100.361328
11088.785156
11104.542969
11094.179688
11076.468750
11030.542969
10994.817383
11016.471680
11032.255859
11048.414062
11019.396484
11029.820312
11032.125000
11099.559570
11209.539062
11255.059570
11237.667969
11278.061523
11282.591797
11295.177734
11262.531250
11297.161133
11287.689453
11277.054688
11309.311523
11353.866211
11315.793945
11257.892578
11202.916016
11168.673828
11146.833984
11060.194336
11025.601562
11033.333008
11011.301758
11010.979492
10989.922852
10945.375000
10975.782227
11013.180664
11001.305664
10954.903320
10950.291016
10973.770508
10983.759766
11046.700195
11091.524414
11150.155273
11192.200195
11208.140625
11129.536133
11073.538086
11044.099609
11060.981445
11079.903320
11152.722656
11203.079102
11200.618164
11189.180664
11131.638672
11090.817383
11071.859375
11080.155273
11099.522461
11097.044922
11090.096680
11091.812500
11108.125977
11163.227539
11169.170898
11175.299805
11150.882812
11149.449219
11186.312500
11213.036133
11175.909180
11072.257812
11023.219727
10989.748047
11004.101562
11017.351562
11079.589844
11125.093750
11166.304688
11118.809570
11076.629883
11028.196289
10993.857422
10986.489258
10993.277344
11018.858398
11068.817383
11091.954102
11101.935547
11090.407227
11062.787109
11016.166992
11004.880859
10989.152344
10996.341797
10994.442383
11045.211914
11058.843750
11089.721680
11109.723633
11127.048828
11114.986328
11177.103516
11192.625000
11203.346680
11171.844727
11132.928711
11098.310547
11091.157227
11095.633789
11125.051758
11077.451172
11029.995117
11033.667969
11031.934570
11082.918945
11159.468750
11207.186523
11191.941406
11188.264648
11137.695312
11177.112305
11228.080078
11266.326172
11285.617188
11302.534180
11269.070312
11160.962891
11082.099609
11032.794922
11014.719727
11021.391602
11009.545898
10988.516602
11001.471680
11011.527344
11022.246094
11021.783203
11069.770508
11059.252930
11037.481445
11038.809570
11002.346680
11004.441406
11003.988281
11002.695312
10989.787109
11002.259766
11059.581055
11101.868164
11101.507812
11077.648438
11036.489258
11017.185547
10995.129883
11003.231445
11024.084961
11087.596680
11113.924805
11106.679688
11087.055664
11097.365234
11078.847656
11121.493164
11092.476562
11052.084961
11033.209961
10998.976562
11045.789062
11047.243164
11051.810547
10995.015625
10983.505859
10957.125977
11001.388672
11021.125000
11041.023438
11009.638672
10963.195312
10929.954102
10934.327148
10972.441406
10981.016602
10993.718750
10977.949219
10978.933594
10993.294922
11006.642578
10989.764648
10974.659180
10975.588867
11018.462891
11001.762695
11018.015625
11025.182617
11029.170898
11011.690430
10999.155273
11015.431641
11014.843750
10985.857422
10990.325195
10968.460938
10997.122070
11004.954102
11039.546875
11081.171875
11120.114258
11117.154297
11079.638672
11018.235352
10990.516602
11005.724609
11018.401367
11041.214844
11043.145508
11055.272461
11066.991211
11092.863281
11098.402344
11112.270508
11129.842773
11134.586914
11140.976562
11107.874023
11125.103516
11111.666992
11097.457031
11078.255859
11064.096680
11035.737305
11068.833984
11046.976562
11040.671875
11064.080078
11160.437500
11229.830078
11274.271484
11275.578125
11314.335938
11308.981445
11279.316406
11218.106445
11158.312500
11148.063477
11104.550781
11095.503906
11111.625000
11213.018555
11215.802734
11195.689453
11204.676758
11143.105469
11121.878906
11093.088867
11084.964844
11088.285156
11024.262695
11007.598633
10986.632812
10981.261719
10973.852539
10994.572266
11031.738281
11073.191406
11082.606445
11086.923828
11109.834961
11093.529297
11113.494141
11103.679688
11096.889648
11067.885742
11047.131836
11028.671875
11002.191406
10974.513672
10968.304688
10981.416016
10967.180664
10969.452148
11000.568359
10977.408203
10966.619141
10988.791992
11002.627930
10985.646484
11023.205078
11019.795898
10997.401367
11051.864258
11069.328125
11128.768555
11110.000977
11105.048828
11105.614258
11098.403320
11037.478516
11054.849609
11124.933594
11165.025391
11197.000977
11217.762695
11293.983398
11283.682617
11281.197266
11273.064453
11284.583984
11238.789062
11161.742188
11080.831055
11042.618164
11012.310547
11084.739258
11113.777344
11088.676758
11081.945312
11143.956055
11145.860352
11120.523438
11032.125977
10966.468750
10926.827148
10927.849609
10950.628906
10939.362305
10966.341797
10978.494141
10940.653320
10915.920898
10877.828125
10922.871094
10971.294922
10972.804688
10984.339844
11022.080078
11047.470703
11033.184570
10978.764648
10962.492188
10916.760742
10896.999023
10928.110352
10975.512695
10986.878906
11004.550781
10994.165039
10989.910156
11085.301758
11144.101562
11142.395508
11146.714844
11148.382812
11157.418945
11128.212891
11105.779297
11086.631836
11102.337891
11110.232422
11040.484375
11008.541016
11002.959961
10982.700195
11011.468750
10975.064453
10977.413086
10969.998047
10995.908203
11008.955078
10988.140625
10946.287109
10925.941406
10920.467773
10929.651367
10977.880859
10990.732422
10974.933594
10955.375000
10963.222656
10958.001953
10925.863281
10930.305664
10934.780273
10928.996094
10917.681641
10929.752930
10913.788086
10945.177734
11023.898438
11067.839844
11125.593750
11097.910156
11067.256836
10997.839844
10984.420898
11002.785156
11025.376953
11047.774414
11076.648438
11100.769531
11111.026367
11092.923828
11076.641602
11073.460938
11066.449219
11014.627930
11025.745117
11042.433594
11035.993164
11027.985352
11013.870117
11008.506836
11003.290039
11018.750000
11032.433594
11057.906250
11044.457031
11020.091797
11011.586914
11021.556641
11040.487305
11085.901367
11055.001953
11058.849609
11031.581055
11024.757812
11083.141602
11105.370117
11049.995117
11085.534180
11038.868164
11090.727539
11153.083984
11149.160156
11090.276367
11033.457031
11035.081055
11036.623047
11051.923828
11066.174805
11093.624023
11115.686523
11083.280273
11094.031250
11080.735352
11069.829102
11068.125977
11046.265625
11053.978516
11048.603516
11055.326172
11089.453125
11124.423828
11114.375977
11070.070312
11018.141602
10993.109375
10971.880859
10926.651367
10931.955078
10985.162109
11015.602539
11009.960938
11032.999023
11065.960938
11075.342773
11029.433594
10991.053711
10978.056641
10960.634766
10954.116211
10985.452148
11027.579102
11043.264648
11015.461914
11017.137695
11022.024414
11008.705078
10998.375977
11001.852539
11034.381836
11031.573242
11036.231445
11022.121094
11032.377930
11052.031250
11033.169922
10998.959961
10994.938477
10984.043945
10977.721680
11018.334961
11028.616211
11018.296875
11006.919922
11003.170898
11034.768555
10996.433594
10982.765625
11003.908203
11021.604492
11030.327148
10998.160156
10983.115234
10989.814453
10989.498047
10983.093750
11045.333008
11115.041016
11160.505859
11175.654297
11176.532227
11135.925781
11150.287109
11146.933594
11160.588867
11143.760742
11097.878906
11040.341797
11026.089844
11038.944336
11076.081055
11060.537109
11039.445312
11069.340820
11083.075195
11038.790039
10988.142578
10996.984375
10946.875000
10893.246094
10877.383789
10890.925781
10868.814453
10886.487305
10923.790039
10934.996094
10933.207031
10944.063477
10932.773438
10931.875977
10927.166992
10959.427734
10985.668945
11042.625000
11036.269531
11010.477539
10977.604492
10965.523438
10987.934570
10947.651367
10947.517578
10950.000000
10987.385742
11008.559570
11033.515625
11009.358398
11000.503906
11002.797852
10995.159180
10995.713867
10968.664062
10984.128906
10995.718750
10970.930664
10953.229492
10984.974609
10972.377930
10956.889648
10993.015625
11040.673828
11105.847656
11121.804688
11100.603516
11013.242188
10978.953125
10945.156250
10956.617188
10950.501953
10956.317383
10974.979492
10948.380859
10930.809570
10925.659180
10962.024414
10940.854492
10975.200195
10982.986328
11013.395508
10993.642578
10977.347656
10979.180664
10998.598633
11035.743164
11091.290039
11111.604492
11123.552734
11087.372070
11040.121094
11037.954102
11000.034180
10982.868164
10978.117188
10991.834961
11005.970703
11044.256836
11059.255859
11034.297852
10992.632812
10969.036133
10959.473633
10916.085938
10908.111328
10921.578125
10930.711914
10935.105469
10932.072266
10956.808594
10952.292969
10953.074219
10965.614258
10995.900391
10976.278320
10939.111328
10914.096680
10921.859375
10939.061523
11002.901367
11033.546875
11042.699219
11021.546875
10962.398438
10920.946289
10936.759766
10995.292969
11078.662109
11097.910156
11114.707031
11084.815430
11100.879883
11080.044922
11073.250977
11099.151367
11058.793945
11069.393555
11083.481445
11022.191406
10992.896484
10978.451172
11002.582031
10958.405273
10941.093750
10940.690430
10950.283203
10962.431641
11055.571289
11137.634766
11145.335938
11137.617188
11083.553711
11058.401367
11001.716797
10987.243164
10975.789062
10969.290039
10970.853516
11018.603516
11047.787109
11073.190430
11065.454102
11063.024414
11043.320312
11016.546875
10972.096680
10991.063477
11024.611328
11064.797852
11112.137695
11158.512695
11201.259766
11216.454102
11183.426758
11119.432617
11081.859375
11001.993164
10988.029297
10958.405273
10942.597656
10982.911133
10937.333008
10939.147461
10947.236328
10915.300781
10869.247070
10829.147461
10791.984375
10782.192383
10807.086914
10908.255859
10939.181641
10925.619141
10918.626953
10904.858398
10892.518555
10882.496094
10898.458008
10943.571289
11005.430664
11008.342773
11043.774414
11072.043945
11007.852539
10934.346680
10870.959961
10870.916016
10867.190430
10881.980469
10900.960938
10908.363281
10929.157227
10907.561523
10938.135742
10929.717773
10938.137695
10992.024414
11059.738281
11093.777344
11077.777344
11038.065430
10940.857422
10906.770508
10861.009766
10844.412109
10884.427734
10911.355469
10953.503906
10940.669922
10958.512695
11005.586914
10995.414062
10981.139648
10953.291992
10910.906250
10898.646484
10916.725586
10985.383789
11045.117188
11115.403320
11168.247070
11215.507812
11168.473633
11062.162109
10987.515625
10945.327148
10953.095703
10996.739258
11041.695312
11129.020508
11170.567383
11178.562500
11236.336914
11205.406250
11146.552734
11103.277344
11001.785156
10887.664062
10827.900391
10884.742188
10961.721680
10946.214844
10935.745117
10948.169922
10907.711914
10846.533203
10824.128906
10796.458008
10787.425781
10875.181641
10948.053711
11036.652344
11094.098633
11122.099609
11040.863281
10954.482422
10901.563477
10861.229492
10900.689453
10955.924805
10963.259766
10989.866211
10981.180664
10940.571289
10959.842773
11033.968750
11045.156250
11030.133789
10972.021484
10944.850586
10946.747070
11017.825195
11086.724609
11162.089844
11189.956055
11190.111328
11136.325195
11092.063477
10982.928711
10967.978516
10958.272461
10931.958984
10914.496094
10963.800781
11050.889648
11045.117188
11016.624023
10971.446289
10939.759766
10928.077148
10963.461914
10968.116211
10923.182617
10913.855469
10865.295898
10891.983398
10859.302734
10860.918945
10922.171875
11004.569336
11083.757812
11147.254883
11120.216797
11029.466797
10934.751953
10875.401367
10884.291016
10873.612305
10893.807617
10884.122070
10929.788086
10984.294922
```
