## Supplementary material for "Functional connectivity across the human subcortical auditory system using an autoregressive matrix-Gaussian copula graphical model approach with partial correlations": Code: roi-15_mean_ts.txt

```
10942.254883
10854.681641
10802.518555
10783.423828
10760.574219
10714.884766
10708.855469
10741.593750
10753.648438
10723.178711
10706.634766
10711.253906
10717.828125
10675.416016
10668.208008
10689.501953
10690.699219
10676.562500
10680.847656
10725.132812
10738.787109
10696.413086
10667.091797
10690.381836
10687.609375
10662.691406
10664.466797
10696.386719
10711.432617
10670.077148
10653.479492
10681.550781
10636.934570
10612.146484
10631.154297
10653.754883
10623.833984
10611.443359
10625.613281
10636.194336
10616.701172
10607.508789
10644.432617
10649.964844
10621.502930
10630.889648
10651.233398
10650.725586
10629.739258
10620.415039
10638.457031
10657.008789
10650.168945
10667.736328
10686.410156
10689.793945
10667.405273
10671.934570
10684.737305
10653.541016
10646.644531
10647.622070
10661.252930
10640.820312
10659.739258
10694.833008
10692.464844
10670.211914
10693.992188
10722.987305
10711.575195
10682.441406
10701.482422
10701.582031
10658.326172
10658.344727
10684.208008
10691.943359
10676.095703
10674.541992
10714.971680
10733.917969
10711.261719
10716.279297
10732.965820
10725.044922
10705.253906
10669.425781
10648.594727
10655.971680
10666.939453
10637.625000
10614.714844
10643.095703
10649.944336
10592.367188
10579.069336
10589.416016
10558.525391
10572.059570
10577.846680
10644.868164
10671.635742
10710.804688
10663.537109
10630.869141
10624.659180
10628.640625
10607.421875
10610.098633
10660.708008
10673.976562
10673.692383
10710.762695
10733.286133
10717.456055
10700.331055
10683.625977
10712.564453
10699.342773
10680.861328
10689.811523
10683.856445
10645.041016
10632.544922
10649.597656
10673.802734
10700.780273
10763.319336
10724.170898
10674.534180
10652.731445
10631.892578
10619.078125
10606.804688
10676.657227
10710.289062
10695.369141
10705.634766
10692.843750
10659.740234
10611.399414
10592.266602
10628.472656
10623.027344
10586.103516
10588.269531
10619.996094
10639.294922
10609.409180
10616.204102
10635.028320
10613.146484
10585.859375
10582.628906
10585.466797
10572.930664
10533.810547
10536.000000
10584.040039
10603.703125
10602.891602
10629.250000
10639.720703
10632.434570
10580.341797
10584.250000
10603.168945
10621.795898
10643.734375
10620.598633
10586.564453
10585.494141
10596.249023
10572.940430
10577.652344
10623.553711
10640.026367
10611.156250
10632.878906
10651.824219
10647.486328
10648.665039
10678.551758
10695.694336
10672.582031
10678.327148
10693.199219
10660.617188
10597.878906
10589.316406
10616.270508
10610.713867
10590.416992
10620.789062
10651.372070
10633.552734
10618.860352
10662.428711
10636.860352
10607.015625
10611.369141
10626.060547
10598.686523
10554.713867
10559.049805
10571.750000
10585.743164
10593.790039
10639.400391
10669.372070
10649.751953
10595.356445
10597.437500
10615.884766
10609.178711
10564.877930
10571.955078
10597.594727
10616.430664
10612.175781
10618.834961
10629.681641
10641.456055
10618.001953
10621.234375
10639.408203
10595.463867
10587.929688
10622.335938
10628.196289
10607.951172
10590.721680
10625.763672
10638.946289
10640.566406
10634.040039
10640.845703
10588.200195
10558.016602
10568.242188
10555.911133
10529.674805
10544.553711
10566.968750
10560.862305
10536.515625
10539.781250
10543.555664
10518.808594
10502.070312
10539.761719
10580.615234
10568.153320
10541.844727
10568.563477
10601.215820
10594.159180
10581.021484
10575.689453
10592.488281
10579.172852
10573.916016
10599.772461
10642.473633
10631.338867
10622.125000
10632.937500
10623.626953
10593.116211
10605.351562
10636.487305
10634.560547
10618.117188
10618.738281
10628.198242
10614.261719
10603.662109
10631.274414
10657.667969
10634.726562
10647.154297
10674.866211
10666.924805
10614.536133
10625.350586
10654.525391
10635.575195
10605.494141
10627.240234
10659.633789
10644.327148
10646.195312
10658.851562
10658.933594
10617.398438
10590.658203
10608.809570
10613.793945
10577.699219
10608.602539
10628.758789
10588.024414
10570.549805
10587.241211
10606.140625
10584.005859
10586.289062
10643.089844
10654.726562
10670.746094
10635.544922
10594.861328
10577.130859
10611.695312
10602.723633
10642.132812
10616.748047
10589.651367
10611.405273
10628.568359
10613.363281
10617.799805
10668.834961
10712.208984
10688.701172
10686.545898
10695.423828
10691.559570
10654.192383
10633.143555
10670.555664
10700.942383
10668.977539
10643.883789
10661.419922
10649.558594
10618.958984
10606.966797
10620.885742
10638.699219
10591.077148
10603.376953
10632.505859
10673.063477
10650.367188
10583.532227
10595.779297
10605.453125
10566.699219
10596.990234
10665.199219
10671.469727
10711.595703
10681.701172
10618.024414
10615.868164
10626.717773
10605.603516
10581.208984
10617.652344
10659.712891
10665.516602
10671.922852
10707.426758
10726.050781
10654.382812
10631.860352
10641.331055
10613.816406
10568.670898
10557.063477
10547.609375
10533.336914
10518.080078
10556.446289
10570.305664
10535.461914
10499.225586
10511.955078
10552.802734
10525.859375
10530.327148
10572.123047
10600.708984
10598.600586
10611.269531
10654.578125
10624.296875
10563.899414
10566.919922
10582.124023
10573.787109
10570.190430
10593.162109
10606.355469
10581.502930
10567.707031
10596.735352
10579.176758
10550.478516
10558.368164
10596.830078
10590.372070
10589.502930
10588.192383
10622.158203
10609.890625
10607.660156
10623.676758
10684.732422
10669.848633
10651.624023
10641.096680
10636.503906
10640.160156
10643.539062
10666.275391
10630.133789
10590.377930
10602.172852
10608.044922
10565.684570
10576.804688
10602.113281
10578.874023
10558.527344
10587.437500
10584.617188
10553.214844
10560.125000
10606.954102
10603.651367
10586.820312
10612.291992
10644.376953
10621.546875
10602.264648
10616.154297
10602.489258
10543.223633
10518.612305
10524.291016
10531.902344
10502.077148
10500.483398
10536.513672
10586.436523
10586.987305
10581.803711
10605.417969
10612.360352
10594.655273
10563.708008
10579.433594
10606.590820
10598.354492
10586.068359
10619.591797
10634.676758
10596.420898
10581.577148
10605.693359
10617.625000
10584.076172
10590.704102
10625.478516
10661.586914
10634.430664
10638.147461
10659.942383
10640.162109
10605.376953
10615.848633
10618.107422
10602.823242
10580.574219
10600.780273
10607.796875
10605.869141
10590.258789
10637.860352
10636.732422
10607.943359
10570.279297
10597.486328
10605.056641
10582.400391
10589.429688
10611.992188
10639.791992
10635.548828
10657.535156
10656.242188
10619.244141
10561.956055
10523.525391
10542.950195
10559.222656
10562.359375
10564.755859
10602.951172
10601.497070
10576.833008
10563.065430
10576.214844
10565.854492
10553.088867
10565.083008
10625.613281
10609.427734
10581.743164
10590.960938
10603.119141
10573.730469
10557.901367
10570.625000
10592.268555
10559.673828
10548.121094
10570.834961
10595.944336
10579.394531
10588.413086
10607.648438
10621.811523
10586.386719
10559.370117
10580.570312
10580.927734
10553.633789
10562.100586
10596.736328
10615.452148
10592.514648
10581.368164
10597.897461
10623.909180
10582.470703
10563.975586
10585.486328
10594.439453
10577.304688
10570.031250
10615.409180
10645.874023
10617.995117
10599.310547
10606.360352
10599.732422
10572.649414
10555.138672
10574.131836
10584.636719
10561.545898
10572.294922
10609.503906
10605.137695
10578.554688
10579.122070
10609.951172
10588.419922
10558.986328
10574.697266
10599.366211
10554.608398
10529.733398
10565.679688
10603.514648
10586.440430
10600.286133
10627.627930
10627.438477
10639.273438
10588.917969
10540.836914
10547.787109
10555.352539
10505.571289
10461.376953
10494.930664
10559.831055
10598.812500
10581.367188
10605.334961
10626.704102
10613.195312
10576.501953
10550.111328
10525.531250
10497.618164
10523.460938
10525.660156
10493.895508
10502.847656
10533.618164
10512.723633
10492.359375
10523.145508
10520.765625
10493.172852
10498.418945
10507.627930
10470.223633
10475.415039
10486.737305
10469.960938
10460.596680
10487.470703
10501.593750
10498.635742
10501.416016
10546.360352
10562.237305
10546.300781
10588.211914
10592.555664
10584.106445
10564.720703
10580.098633
10588.673828
10558.070312
10552.815430
10575.265625
10538.583984
10531.208984
10554.536133
10550.652344
10524.375977
10540.845703
10571.684570
10556.196289
10543.745117
10563.673828
10563.432617
10557.894531
10525.211914
10547.231445
10535.779297
10502.515625
10512.829102
10538.765625
10514.009766
10488.268555
10509.807617
10506.462891
10458.549805
10469.544922
10511.793945
10511.601562
10500.790039
10529.801758
10534.375977
10498.211914
10488.277344
10507.333008
10535.246094
10522.077148
10488.783203
10524.438477
10543.483398
10509.110352
10499.911133
10534.479492
10518.121094
10515.362305
10551.769531
10565.541016
10512.486328
10509.753906
10514.612305
10515.290039
10464.694336
10465.114258
10506.391602
10523.448242
10515.246094
10545.331055
10553.191406
10507.882812
10496.396484
10498.191406
10470.242188
10456.256836
10486.251953
10508.776367
10503.039062
10502.075195
10520.600586
10521.136719
10464.193359
10455.961914
10489.648438
10522.859375
10501.634766
10523.841797
10570.927734
10549.873047
10511.334961
10509.407227
10519.807617
10505.587891
10468.058594
10482.458984
10491.110352
10490.506836
10429.681641
10410.390625
10426.150391
10417.446289
10388.349609
10402.082031
10441.176758
10460.177734
10477.841797
10490.289062
10527.138672
10506.166992
10478.064453
10474.758789
10484.794922
10459.174805
10440.673828
10449.433594
10477.436523
10451.737305
10458.402344
10487.648438
10507.472656
10467.727539
10452.917969
10473.005859
10485.305664
10480.400391
10489.988281
10539.986328
10544.805664
10536.505859
10536.238281
10575.797852
10558.969727
10524.430664
10538.172852
10532.347656
10525.616211
10560.550781
10530.594727
10551.981445
10577.739258
10593.930664
10574.052734
10570.138672
10501.347656
10448.770508
10434.258789
10426.194336
10405.147461
10395.726562
10465.856445
10488.455078
10459.534180
10417.984375
10445.860352
10473.580078
10456.831055
10417.208984
10420.952148
10449.086914
10449.256836
10443.901367
10452.673828
10461.401367
10477.280273
10473.720703
10504.296875
10527.205078
10488.119141
10463.527344
10495.440430
10517.363281
10491.089844
10458.805664
10468.305664
10481.002930
10451.351562
10430.872070
10456.969727
10492.007812
10473.441406
10475.833984
10504.443359
10493.935547
10482.516602
10476.793945
10510.537109
10507.513672
10480.116211
10493.551758
10534.746094
10492.606445
10463.379883
10475.045898
10477.629883
10426.041992
10413.263672
10451.829102
10487.454102
10479.031250
10480.685547
10492.191406
10471.405273
10452.973633
10456.902344
10488.485352
10480.374023
10472.416016
10462.224609
10510.758789
10524.188477
10519.520508
10552.881836
10584.673828
10546.692383
10499.221680
10493.959961
10479.583008
10457.417969
10462.965820
10466.208008
10521.964844
10501.138672
10521.421875
10476.206055
10464.287109
10469.931641
10451.291992
10395.373047
10434.107422
10477.359375
10493.437500
10485.668945
10502.586914
10515.886719
10467.450195
10411.811523
10419.219727
10437.739258
10451.739258
10441.163086
10464.127930
10490.983398
10472.412109
10452.495117
10463.688477
10476.096680
10451.690430
10435.303711
10452.808594
10462.964844
10447.306641
10464.818359
10484.437500
10520.840820
10534.523438
10552.600586
10533.057617
10489.208984
10467.272461
10450.966797
10416.164062
10378.116211
10419.796875
10480.167969
10525.314453
10523.856445
10522.825195
10500.432617
10479.156250
10473.923828
10460.600586
10423.676758
10400.241211
10418.887695
10424.929688
10399.256836
10401.961914
10433.430664
10475.433594
10494.916016
10531.933594
10564.593750
10554.874023
10516.976562
10524.075195
10544.772461
10508.379883
10501.682617
10537.804688
10534.655273
10517.454102
```
