## Supplementary material for "Functional connectivity across the human subcortical auditory system using an autoregressive matrix-Gaussian copula graphical model approach with partial correlations": Code: roi-00_mean_ts.txt

```
9878.074219
9826.808594
9786.369141
9752.369141
9768.479492
9792.910156
9817.995117
9768.645508
9777.577148
9751.176758
9747.861328
9698.553711
9686.509766
9664.242188
9663.754883
9695.509766
9719.279297
9706.961914
9748.571289
9760.470703
9742.358398
9725.771484
9700.765625
9719.833008
9684.382812
9648.923828
9631.583008
9632.704102
9639.423828
9641.624023
9665.498047
9708.453125
9759.942383
9732.057617
9691.211914
9655.884766
9656.319336
9666.475586
9647.316406
9640.918945
9659.968750
9689.824219
9692.420898
9698.841797
9690.984375
9709.933594
9705.581055
9679.507812
9663.841797
9661.625000
9671.338867
9667.176758
9676.708984
9688.179688
9697.185547
9725.873047
9694.191406
9669.758789
9654.184570
9661.310547
9673.435547
9666.500000
9641.748047
9661.370117
9658.798828
9631.002930
9617.821289
9609.828125
9624.046875
9637.186523
9619.566406
9615.718750
9631.508789
9620.856445
9612.434570
9631.328125
9660.740234
9693.038086
9685.554688
9685.431641
9693.132812
9681.478516
9661.446289
9661.402344
9654.811523
9650.267578
9663.624023
9681.735352
9695.732422
9678.649414
9684.752930
9682.564453
9693.005859
9652.971680
9654.024414
9664.889648
9678.616211
9670.250977
9662.506836
9682.958984
9679.252930
9677.340820
9670.158203
9670.398438
9664.510742
9666.306641
9682.193359
9685.433594
9713.337891
9720.086914
9719.476562
9688.013672
9663.964844
9669.102539
9688.815430
9722.085938
9757.764648
9755.401367
9698.685547
9656.806641
9642.641602
9603.619141
9587.155273
9589.921875
9622.006836
9642.420898
9652.371094
9674.085938
9697.644531
9684.788086
9665.469727
9680.795898
9688.703125
9676.995117
9622.804688
9657.606445
9715.831055
9718.385742
9681.997070
9654.314453
9626.509766
9611.227539
9594.130859
9567.718750
9551.452148
9512.399414
9500.774414
9516.795898
9540.846680
9561.639648
9604.890625
9624.652344
9619.476562
9621.042969
9624.291992
9617.234375
9607.438477
9590.624023
9618.972656
9624.977539
9634.153320
9645.579102
9647.991211
9669.783203
9671.025391
9674.331055
9692.334961
9683.054688
9689.868164
9702.319336
9710.956055
9712.329102
9720.191406
9714.787109
9690.352539
9678.416016
9698.803711
9696.390625
9682.151367
9677.579102
9663.215820
9660.351562
9681.341797
9691.172852
9711.289062
9695.916992
9667.961914
9663.913086
9651.926758
9664.620117
9644.398438
9650.074219
9638.901367
9629.875000
9656.290039
9711.508789
9719.777344
9686.283203
9665.118164
9668.966797
9647.265625
9637.616211
9663.863281
9681.119141
9662.574219
9654.413086
9628.441406
9634.446289
9617.657227
9600.965820
9586.825195
9615.250977
9594.091797
9586.443359
9577.263672
9589.338867
9579.672852
9600.917969
9611.614258
9603.822266
9599.954102
9603.737305
9636.851562
9641.667969
9617.001953
9637.475586
9632.885742
9624.632812
9621.328125
9635.784180
9679.384766
9680.364258
9676.453125
9674.096680
9678.649414
9670.353516
9659.829102
9641.694336
9631.806641
9618.431641
9631.441406
9643.126953
9657.506836
9670.839844
9676.916016
9709.613281
9729.635742
9720.857422
9720.045898
9705.412109
9678.497070
9646.154297
9612.622070
9591.270508
9628.011719
9591.789062
9611.044922
9626.423828
9642.303711
9622.479492
9620.742188
9637.157227
9678.839844
9664.551758
9649.416992
9631.808594
9663.353516
9655.863281
9647.925781
9662.685547
9646.612305
9633.304688
9653.884766
9671.793945
9651.689453
9627.871094
9630.410156
9684.705078
9676.144531
9655.952148
9685.448242
9652.391602
9614.980469
9608.692383
9587.581055
9569.958984
9596.832031
9625.797852
9640.915039
9647.463867
9682.049805
9682.138672
9672.808594
9655.275391
9613.749023
9621.113281
9607.629883
9594.715820
9594.463867
9599.755859
9647.651367
9667.475586
9668.986328
9654.839844
9645.108398
9643.311523
9629.081055
9637.222656
9648.916992
9642.703125
9637.889648
9644.444336
9649.125000
9661.503906
9664.248047
9686.616211
9682.940430
9700.274414
9700.835938
9656.276367
9660.753906
9658.991211
9664.373047
9664.098633
9653.276367
9675.857422
9692.607422
9692.855469
9684.795898
9678.542969
9652.359375
9627.025391
9611.882812
9613.585938
9578.474609
9561.524414
9578.649414
9572.305664
9594.404297
9596.195312
9604.995117
9626.468750
9629.213867
9629.621094
9636.086914
9649.760742
9630.896484
9638.291992
9674.422852
9685.191406
9678.671875
9673.689453
9646.430664
9653.954102
9632.593750
9644.166016
9613.873047
9642.481445
9626.780273
9663.001953
9689.244141
9662.013672
9639.652344
9598.193359
9585.506836
9590.824219
9599.015625
9580.455078
9622.611328
9655.628906
9653.862305
9662.169922
9639.230469
9661.541992
9661.678711
9639.070312
9641.970703
9652.439453
9655.606445
9619.838867
9611.074219
9615.307617
9648.992188
9671.625000
9647.213867
9668.390625
9689.282227
9706.814453
9688.679688
9672.364258
9676.363281
9687.068359
9731.853516
9717.574219
9729.496094
9755.893555
9743.386719
9713.708984
9699.013672
9653.111328
9694.998047
9668.344727
9611.896484
9614.751953
9658.318359
9653.818359
9642.909180
9609.680664
9610.961914
9617.748047
9586.306641
9567.788086
9572.324219
9597.871094
9609.841797
9563.327148
9583.938477
9645.343750
9671.541016
9695.457031
9694.797852
9739.478516
9688.936523
9642.602539
9586.441406
9563.721680
9588.695312
9622.497070
9612.628906
9640.313477
9644.394531
9628.609375
9647.356445
9670.422852
9693.011719
9692.728516
9711.973633
9700.514648
9690.565430
9629.475586
9559.802734
9501.288086
9528.149414
9512.494141
9498.727539
9481.872070
9528.183594
9572.127930
9565.961914
9564.638672
9514.310547
9475.253906
9471.732422
9481.755859
9459.135742
9452.898438
9457.762695
9469.673828
9486.046875
9502.819336
9517.901367
9547.928711
9540.171875
9556.743164
9580.191406
9594.496094
9608.030273
9618.142578
9639.980469
9657.346680
9663.248047
9651.748047
9653.131836
9684.124023
9688.718750
9688.128906
9678.082031
9705.848633
9727.066406
9734.225586
9664.234375
9666.725586
9650.675781
9665.750977
9647.154297
9652.295898
9659.961914
9684.338867
9673.272461
9651.260742
9666.216797
9678.197266
9673.135742
9622.899414
9631.379883
9600.072266
9616.822266
9577.774414
9573.147461
9595.128906
9632.702148
9603.342773
9598.613281
9574.952148
9557.283203
9565.458984
9550.808594
9542.501953
9567.343750
9581.515625
9584.970703
9580.449219
9573.857422
9560.604492
9523.995117
9499.631836
9506.388672
9526.716797
9514.070312
9512.153320
9527.863281
9571.825195
9589.493164
9565.894531
9520.755859
9495.354492
9520.776367
9552.709961
9562.061523
9560.666016
9558.776367
9575.281250
9563.333008
9571.917969
9577.444336
9577.854492
9570.130859
9544.715820
9556.144531
9573.233398
9590.741211
9587.632812
9600.910156
9633.483398
9672.549805
9702.512695
9700.735352
9678.457031
9699.665039
9708.207031
9689.632812
9675.023438
9676.104492
9724.023438
9719.521484
9703.060547
9706.746094
9716.994141
9707.287109
9690.423828
9682.319336
9679.384766
9706.828125
9728.769531
9682.762695
9681.450195
9677.938477
9681.085938
9671.503906
9641.476562
9639.076172
9620.236328
9632.901367
9597.716797
9593.916992
9626.476562
9659.552734
9681.943359
9650.692383
9642.551758
9662.496094
9683.458008
9708.867188
9726.505859
9736.750977
9746.523438
9762.690430
9728.493164
9668.194336
9620.793945
9624.488281
9646.114258
9582.036133
9559.367188
9592.730469
9640.496094
9625.633789
9603.000977
9638.108398
9642.116211
9696.443359
9657.708984
9627.506836
9670.341797
9658.250000
9650.825195
9601.196289
9587.857422
9597.046875
9623.040039
9593.430664
9584.239258
9587.028320
9629.180664
9621.085938
9589.818359
9616.092773
9641.416992
9686.145508
9656.107422
9619.778320
9616.948242
9639.327148
9627.614258
9584.724609
9560.984375
9576.689453
9535.433594
9502.398438
9475.870117
9460.447266
9455.221680
9445.578125
9440.163086
9449.233398
9457.978516
9445.530273
9424.145508
9448.039062
9461.631836
9451.717773
9449.586914
9498.384766
9510.037109
9504.489258
9490.839844
9471.979492
9480.362305
9481.072266
9463.332031
9477.204102
9477.637695
9484.104492
9500.372070
9526.347656
9526.240234
9543.248047
9581.874023
9567.114258
9519.090820
9524.701172
9538.391602
9561.135742
9560.340820
9536.151367
9545.957031
9595.480469
9580.697266
9574.257812
9580.890625
9600.087891
9631.601562
9647.104492
9665.852539
9699.833008
9731.025391
9732.718750
9717.084961
9731.590820
9751.092773
9744.281250
9733.514648
9710.158203
9734.101562
9744.628906
9752.692383
9753.114258
9745.438477
9768.293945
9798.649414
9806.395508
9793.397461
9744.337891
9737.816406
9733.602539
9732.858398
9657.742188
9603.582031
9588.359375
9594.991211
9600.584961
9610.401367
9580.356445
9583.084961
9576.813477
9598.741211
9596.333984
9581.459961
9571.572266
9549.584961
9547.643555
9523.322266
9528.493164
9527.019531
9542.887695
9539.221680
9501.893555
9526.435547
9516.297852
9569.077148
9569.552734
9555.291992
9575.310547
9580.209961
9613.609375
9593.445312
9597.147461
9618.700195
9653.910156
9685.205078
9660.292969
9622.793945
9611.812500
9622.771484
9564.321289
9552.690430
9543.465820
9536.419922
9510.811523
9488.526367
9495.272461
9503.101562
9524.726562
9520.188477
9535.144531
9574.989258
9576.360352
9555.479492
9537.416992
9545.134766
9577.506836
9571.616211
9573.996094
9569.089844
9582.168945
9587.532227
9577.976562
9581.664062
9610.175781
9652.763672
9681.404297
9674.902344
9675.084961
9698.956055
9704.789062
9669.148438
9655.441406
9678.946289
9688.160156
9734.487305
9695.860352
9672.003906
9660.913086
9646.061523
9698.621094
9669.258789
9659.854492
9669.879883
9680.259766
9685.112305
9656.942383
9630.083008
9635.799805
9689.850586
9685.026367
9709.033203
9675.983398
9653.515625
9670.444336
9719.131836
9724.474609
9719.976562
9660.704102
9634.517578
9620.716797
9632.166992
9602.219727
9595.072266
9624.118164
9644.433594
9689.490234
9679.064453
9668.318359
9689.760742
9729.511719
9746.738281
9733.892578
9681.472656
9687.664062
9696.758789
9691.819336
9652.860352
9577.355469
9549.344727
9585.613281
9574.053711
9640.388672
9603.364258
9570.683594
9573.769531
9575.995117
9570.757812
9530.649414
9487.956055
9507.525391
9499.072266
9480.933594
9468.470703
9467.502930
9457.048828
9442.883789
9447.472656
9444.095703
9435.203125
9472.725586
9484.086914
9498.747070
9452.416016
9487.986328
9440.017578
9460.104492
9487.319336
9467.583008
9496.649414
9501.410156
9501.915039
9505.597656
9490.518555
9514.761719
9568.109375
9576.013672
9563.501953
9548.326172
9560.070312
9534.660156
9513.902344
9501.932617
9469.714844
9457.707031
9431.187500
9430.431641
9458.720703
9461.961914
9466.395508
9464.388672
9459.504883
9468.661133
9475.458008
9486.692383
9511.731445
9549.925781
9568.125977
9556.875000
9565.945312
9562.506836
9539.779297
9586.012695
9600.208984
9639.328125
9615.393555
9639.051758
9608.558594
9631.184570
9584.678711
9557.649414
9591.052734
9580.922852
9559.651367
9544.855469
9573.830078
9584.432617
9561.673828
9573.569336
9558.406250
9542.980469
9533.048828
9519.550781
9537.011719
9539.559570
9533.094727
```
