## Supplementary material for "Functional connectivity across the human subcortical auditory system using an autoregressive matrix-Gaussian copula graphical model approach with partial correlations": Code: roi-01_mean_ts.txt

```
10669.061523
10600.620117
10570.361328
10494.991211
10478.374023
10514.130859
10481.924805
10539.218750
10572.266602
10510.562500
10428.812500
10403.149414
10402.667969
10364.348633
10320.584961
10390.665039
10448.720703
10453.908203
10369.618164
10438.656250
10450.551758
10372.764648
10336.968750
10368.386719
10392.224609
10287.740234
10269.802734
10305.855469
10331.244141
10365.629883
10393.196289
10397.187500
10396.159180
10460.768555
10436.582031
10338.067383
10314.246094
10327.941406
10338.612305
10251.851562
10315.110352
10364.880859
10368.979492
10376.522461
10350.772461
10340.895508
10379.264648
10280.158203
10287.578125
10330.061523
10297.406250
10315.157227
10424.492188
10348.822266
10267.619141
10360.187500
10312.435547
10320.365234
10303.044922
10300.395508
10284.949219
10245.062500
10248.057617
10313.178711
10304.972656
10290.003906
10209.605469
10229.294922
10247.717773
10219.375977
10198.091797
10188.593750
10289.950195
10327.291016
10221.223633
10312.130859
10338.328125
10358.415039
10298.240234
10300.114258
10346.684570
10310.763672
10294.064453
10320.713867
10415.110352
10381.976562
10403.039062
10387.091797
10422.253906
10333.639648
10238.656250
10278.018555
10293.924805
10287.282227
10262.075195
10322.580078
10401.549805
10433.669922
10340.786133
10432.275391
10414.783203
10356.601562
10269.915039
10313.857422
10362.904297
10398.805664
10428.434570
10471.447266
10518.496094
10435.420898
10235.149414
10383.474609
10283.504883
10273.157227
10285.731445
10332.166016
10349.586914
10405.705078
10356.332031
10338.194336
10276.627930
10242.738281
10228.114258
10265.658203
10316.043945
10341.836914
10348.048828
10354.469727
10339.104492
10249.145508
10217.393555
10179.098633
10281.715820
10277.271484
10282.818359
10265.232422
10403.027344
10404.347656
10410.444336
10345.882812
10223.935547
10148.731445
10192.895508
10096.939453
10089.517578
10080.507812
10067.013672
10073.882812
10064.657227
10121.178711
10152.317383
10171.456055
10260.896484
10190.844727
10227.868164
10252.196289
10203.604492
10187.993164
10234.759766
10265.488281
10215.474609
10243.602539
10317.523438
10373.323242
10369.431641
10359.036133
10368.254883
10371.521484
10339.505859
10363.735352
10303.869141
10323.250977
10388.729492
10464.135742
10429.132812
10323.576172
10388.457031
10365.590820
10273.849609
10313.992188
10355.231445
10353.319336
10371.861328
10357.056641
10460.284180
10425.639648
10287.401367
10235.350586
10302.645508
10297.785156
10251.680664
10335.069336
10286.777344
10194.238281
10250.905273
10327.578125
10417.217773
10323.682617
10276.031250
10241.417969
10184.531250
10189.735352
10207.273438
10269.047852
10288.916016
10167.946289
10152.055664
10191.849609
10223.805664
10206.032227
10249.198242
10302.859375
10238.503906
10184.311523
10165.090820
10094.099609
10100.558594
10147.475586
10175.318359
10211.879883
10130.768555
10148.238281
10260.915039
10241.093750
10187.925781
10270.027344
10223.340820
10230.442383
10223.495117
10211.450195
10234.583984
10242.154297
10179.578125
10191.541016
10320.108398
10280.651367
10226.361328
10242.588867
10231.049805
10182.683594
10182.385742
10245.692383
10286.879883
10233.193359
10261.990234
10343.722656
10325.426758
10297.944336
10275.960938
10288.635742
10319.678711
10329.771484
10218.463867
10190.870117
10209.201172
10119.995117
10091.618164
10140.337891
10248.897461
10257.280273
10235.552734
10243.791016
10201.404297
10249.442383
10193.070312
10140.711914
10159.887695
10159.032227
10189.005859
10178.981445
10252.397461
10193.583008
10214.183594
10192.714844
10259.413086
10287.369141
10245.539062
10256.259766
10205.487305
10366.631836
10390.281250
10322.647461
10197.338867
10200.790039
10168.671875
10158.284180
10166.107422
10180.020508
10250.488281
10222.153320
10240.871094
10242.644531
10309.542969
10293.702148
10182.242188
10192.099609
10207.060547
10193.379883
10170.573242
10179.363281
10224.220703
10200.761719
10208.276367
10258.876953
10198.569336
10198.208008
10184.855469
10162.224609
10229.801758
10160.750977
10194.930664
10217.323242
10166.157227
10203.458984
10251.610352
10164.883789
10235.328125
10251.882812
10243.679688
10132.224609
10103.261719
10098.638672
10186.330078
10148.319336
10165.916992
10194.670898
10216.862305
10279.211914
10336.941406
10329.972656
10301.564453
10229.737305
10218.621094
10233.245117
10142.609375
10144.794922
10094.841797
10116.475586
10147.752930
10144.069336
10142.352539
10177.202148
10186.845703
10067.166992
10125.694336
10233.041992
10153.906250
10166.865234
10147.218750
10118.283203
10137.025391
10145.805664
10168.158203
10215.600586
10186.443359
10115.328125
10134.101562
10187.990234
10219.166992
10276.226562
10303.168945
10374.893555
10299.656250
10203.759766
10161.426758
10121.544922
10046.440430
10105.507812
10055.229492
10189.906250
10235.302734
10207.782227
10196.209961
10220.339844
10281.083984
10191.209961
10208.359375
10283.500000
10221.705078
10163.867188
10138.105469
10123.083984
10131.025391
10211.162109
10177.321289
10178.125977
10143.136719
10172.614258
10123.955078
10121.319336
10101.135742
10176.835938
10219.997070
10202.110352
10241.685547
10294.566406
10428.678711
10403.143555
10321.563477
10185.544922
10195.912109
10185.332031
10152.613281
10197.941406
10286.768555
10333.798828
10281.039062
10190.057617
10172.017578
10127.397461
10070.851562
10072.090820
10086.708984
10091.240234
10108.371094
10082.023438
10131.213867
10233.175781
10316.546875
10265.564453
10282.916992
10337.425781
10293.941406
10253.505859
10098.958008
9990.863281
10050.347656
10052.213867
10033.492188
10119.885742
10171.661133
10156.000977
10164.656250
10272.451172
10259.553711
10405.189453
10414.977539
10433.725586
10390.250977
10232.937500
10096.802734
9999.230469
10045.698242
9927.312500
10096.372070
10135.397461
10106.461914
10158.423828
10126.941406
10155.643555
10096.584961
10080.000977
10109.729492
10103.153320
10041.654297
10012.625977
10016.842773
10095.594727
10114.864258
10116.638672
10165.990234
10138.957031
10098.187500
10064.763672
10138.104492
10188.710938
10167.134766
10187.325195
10204.691406
10285.163086
10292.117188
10163.149414
10186.898438
10157.299805
10195.875977
10240.057617
10242.360352
10311.791016
10208.648438
10163.146484
10064.881836
10046.789062
10048.350586
10126.490234
10076.345703
10084.625977
10109.592773
10076.157227
10032.022461
10054.629883
10062.436523
10124.914062
10171.200195
10172.280273
10078.978516
9950.461914
9942.099609
9853.124023
9905.197266
9899.051758
10056.014648
10068.003906
10132.236328
10149.875000
10116.109375
10031.167969
9994.235352
9996.007812
9992.124023
10097.929688
10077.416016
10125.684570
10191.370117
10186.361328
10124.924805
10026.298828
9940.946289
9952.120117
9886.497070
9945.452148
10066.560547
10217.634766
10292.551758
10212.967773
10114.231445
10036.970703
9960.252930
9964.741211
9966.223633
9968.138672
9968.952148
10092.244141
10147.054688
10115.935547
10174.138672
10119.272461
10012.211914
10008.567383
9988.818359
10056.127930
10122.882812
10140.417969
10135.390625
10156.785156
10247.181641
10286.908203
10241.614258
10277.547852
10194.298828
10211.824219
10217.459961
10130.280273
10174.468750
10177.437500
10181.057617
10113.379883
10178.012695
10172.176758
10164.349609
10214.141602
10182.097656
10150.882812
10248.099609
10333.570312
10293.163086
10226.202148
10266.101562
10291.965820
10287.347656
10210.262695
10185.246094
10056.947266
10096.535156
10059.927734
10037.799805
10087.320312
10118.213867
10142.852539
10165.891602
10151.495117
10255.227539
10280.873047
10290.184570
10272.129883
10182.732422
10131.272461
10131.967773
10150.202148
10009.053711
9876.656250
9879.461914
9911.752930
9836.456055
9943.242188
9869.428711
10041.559570
10009.511719
9978.169922
10056.839844
10064.258789
10187.124023
10187.093750
10173.220703
10181.029297
10199.028320
10268.953125
10199.267578
10039.389648
9963.829102
9974.801758
9910.200195
9896.715820
9890.766602
9955.770508
9943.067383
9931.855469
9974.607422
10026.749023
10207.389648
10165.003906
10187.959961
10169.656250
10194.312500
10227.840820
10179.627930
10161.709961
10139.841797
10064.726562
9973.615234
9957.976562
9997.317383
10007.496094
9990.003906
9919.417969
9951.386719
9986.737305
9973.391602
9950.944336
9962.766602
10039.626953
10048.185547
10023.285156
10030.556641
10078.286133
10106.963867
10039.154297
9983.397461
10031.171875
10060.735352
10061.870117
10056.478516
10072.245117
10081.268555
10019.246094
10090.141602
10055.093750
10119.441406
10170.777344
10185.622070
10113.903320
10086.136719
10105.452148
10095.351562
10155.374023
10071.970703
10146.125977
10213.963867
10198.218750
10100.619141
10068.791016
10085.372070
10074.434570
10116.825195
10139.115234
10111.459961
10204.159180
10241.551758
10145.456055
10106.660156
10090.636719
10097.928711
10084.095703
10057.400391
10140.086914
10057.678711
10152.841797
10139.931641
10134.864258
10113.766602
10207.000977
10181.499023
10235.761719
10187.009766
10121.895508
10224.550781
10235.347656
10188.592773
10017.224609
9920.176758
9871.075195
9905.950195
9933.244141
9838.415039
9899.749023
9974.792969
9996.543945
10027.029297
9983.662109
10037.722656
10008.342773
9900.986328
9870.026367
9770.326172
9850.259766
9936.023438
9916.625977
9944.020508
9961.708008
9974.726562
9967.354492
9922.130859
9872.160156
9875.891602
9871.314453
9969.235352
9979.102539
9962.544922
9973.335938
10081.368164
10142.904297
10102.257812
10079.663086
10131.797852
10224.982422
10137.650391
10069.749023
10033.494141
9987.047852
9981.960938
9913.006836
9847.660156
9818.222656
9919.076172
9849.923828
9953.319336
10033.694336
10090.433594
10007.005859
9918.110352
9910.604492
9957.621094
10002.571289
9971.726562
9957.977539
9975.288086
10035.290039
10073.926758
10084.020508
10099.928711
10196.023438
10255.583008
10240.995117
10201.488281
10185.369141
10192.611328
10215.854492
10147.633789
10231.102539
10235.608398
10311.549805
10262.116211
10209.784180
10175.271484
10068.573242
10090.273438
10057.559570
10093.099609
10149.562500
10132.333984
10085.043945
10060.247070
9995.259766
9977.820312
10091.016602
10074.869141
10091.795898
10147.262695
10104.529297
10178.563477
10182.314453
10235.889648
10202.364258
10034.352539
10007.138672
9863.165039
9857.132812
9846.153320
9930.555664
10034.247070
9989.819336
10120.977539
10073.891602
10078.529297
10072.744141
10170.158203
10135.018555
10216.916992
10212.281250
10210.201172
10166.108398
10213.605469
10188.016602
10120.048828
10149.717773
10141.659180
10070.138672
9986.253906
9900.156250
9892.538086
9932.031250
10009.557617
10065.166016
9991.141602
9948.495117
9954.941406
9988.439453
9955.428711
9950.746094
9984.846680
9887.985352
9896.793945
9880.573242
9964.637695
9879.433594
9918.236328
9920.323242
9830.534180
9820.314453
9947.450195
9986.606445
9967.296875
10023.106445
10001.175781
10033.071289
10014.691406
10039.928711
10124.345703
10171.982422
10185.375977
10157.280273
10140.639648
10108.179688
10122.758789
10089.534180
10105.433594
10014.069336
9967.302734
9939.959961
9850.012695
9907.438477
9890.236328
9935.671875
9988.502930
9929.582031
9912.946289
9928.174805
9889.211914
9936.152344
9905.345703
10073.183594
10099.726562
10136.750977
10062.367188
10059.814453
10058.726562
10073.585938
9855.767578
9921.650391
10072.335938
10026.953125
10195.320312
10167.908203
10232.069336
10104.516602
10068.797852
10122.367188
10155.345703
10109.736328
10092.182617
10148.185547
10110.470703
10092.287109
10023.803711
9999.194336
10015.497070
9957.125977
9920.719727
9925.349609
9957.236328
9956.557617
```
