## Supplementary material for "Functional connectivity across the human subcortical auditory system using an autoregressive matrix-Gaussian copula graphical model approach with partial correlations": Code: roi-02_mean_ts.txt

```
10618.274414
10564.338867
10502.831055
10490.599609
10502.816406
10532.338867
10515.364258
10524.062500
10521.064453
10497.020508
10470.047852
10446.500000
10417.827148
10380.496094
10386.307617
10396.236328
10429.557617
10414.467773
10409.248047
10424.043945
10410.090820
10422.189453
10418.529297
10412.930664
10396.963867
10357.323242
10338.321289
10338.119141
10343.220703
10369.099609
10379.782227
10438.535156
10452.749023
10432.325195
10386.362305
10364.502930
10344.632812
10370.022461
10339.632812
10338.787109
10356.190430
10405.115234
10420.324219
10402.162109
10379.820312
10389.381836
10389.901367
10405.851562
10396.645508
10348.238281
10349.026367
10342.998047
10349.675781
10360.233398
10367.153320
10384.453125
10360.645508
10332.945312
10350.337891
10345.908203
10360.722656
10345.895508
10324.795898
10352.184570
10361.699219
10335.792969
10303.600586
10305.481445
10307.193359
10310.044922
10319.303711
10306.998047
10315.568359
10337.000000
10345.011719
10340.454102
10351.958984
10367.589844
10384.438477
10379.759766
10374.944336
10340.530273
10334.243164
10370.040039
10381.334961
10367.245117
10394.824219
10399.375000
10385.781250
10383.091797
10377.073242
10380.483398
10379.391602
10361.618164
10344.159180
10371.643555
10393.727539
10402.164062
10398.530273
10413.884766
10404.773438
10376.757812
10375.499023
10388.866211
10385.150391
10409.804688
10437.080078
10455.452148
10405.132812
10374.676758
10406.889648
10388.317383
10395.204102
10394.228516
10408.595703
10412.233398
10438.756836
10410.735352
10398.326172
10386.340820
10362.691406
10324.682617
10327.248047
10335.724609
10375.223633
10397.864258
10440.018555
10474.681641
10461.899414
10418.036133
10396.395508
10409.934570
10398.821289
10359.629883
10325.131836
10370.014648
10455.096680
10459.199219
10422.528320
10393.440430
10369.074219
10347.382812
10333.330078
10310.180664
10265.181641
10255.149414
10248.055664
10251.400391
10250.462891
10277.372070
10344.876953
10338.849609
10348.495117
10356.430664
10334.074219
10339.304688
10346.705078
10341.823242
10350.744141
10342.768555
10339.541016
10381.212891
10404.071289
10422.245117
10419.317383
10408.908203
10422.675781
10422.703125
10441.041992
10416.916992
10425.028320
10447.347656
10439.863281
10417.847656
10403.489258
10411.321289
10425.337891
10400.436523
10410.986328
10400.623047
10417.134766
10398.921875
10411.292969
10442.038086
10459.480469
10452.076172
10413.845703
10394.800781
10374.018555
10403.730469
10390.976562
10395.089844
10343.741211
10377.385742
10409.045898
10467.230469
10451.943359
10437.924805
10397.970703
10380.475586
10374.559570
10414.097656
10399.991211
10408.482422
10391.552734
10384.832031
10389.446289
10389.331055
10380.681641
10361.248047
10344.985352
10338.779297
10312.256836
10299.990234
10301.893555
10277.462891
10306.135742
10317.523438
10328.262695
10311.620117
10302.996094
10320.964844
10335.287109
10304.794922
10287.097656
10299.178711
10317.690430
10311.028320
10344.730469
10367.159180
10399.225586
10386.913086
10388.535156
10375.554688
10367.164062
10357.907227
10349.616211
10347.275391
10351.369141
10360.796875
10365.276367
10383.368164
10375.068359
10399.719727
10422.721680
10452.776367
10483.228516
10477.734375
10466.499023
10437.764648
10402.840820
10376.809570
10351.668945
10343.596680
10347.907227
10306.571289
10297.647461
10311.522461
10297.869141
10320.947266
10316.149414
10306.008789
10317.827148
10328.865234
10344.167969
10315.662109
10365.287109
10342.582031
10359.012695
10365.196289
10362.894531
10374.653320
10382.812500
10376.316406
10337.070312
10329.640625
10332.241211
10375.296875
10408.313477
10428.734375
10379.158203
10371.983398
10351.336914
10313.791992
10278.603516
10295.169922
10329.821289
10350.177734
10359.116211
10402.596680
10423.446289
10455.467773
10422.531250
10390.355469
10347.776367
10362.946289
10353.129883
10343.173828
10347.027344
10372.942383
10412.107422
10421.085938
10438.292969
10429.445312
10398.262695
10369.227539
10362.383789
10414.751953
10379.136719
10400.626953
10378.530273
10392.207031
10395.359375
10419.010742
10421.121094
10453.651367
10462.147461
10494.895508
10459.304688
10413.638672
10419.058594
10432.109375
10424.895508
10409.166016
10381.547852
10417.156250
10433.605469
10433.870117
10433.986328
10451.162109
10414.631836
10408.298828
10393.001953
10364.217773
10345.186523
10328.129883
10317.730469
10322.820312
10333.956055
10354.920898
10357.278320
10347.901367
10361.131836
10380.129883
10400.333008
10415.726562
10421.749023
10422.909180
10417.730469
10440.896484
10439.364258
10429.168945
10434.083008
10400.347656
10436.804688
10447.833984
10482.077148
10475.416016
10482.335938
10503.676758
10515.848633
10459.958984
10420.372070
10385.048828
10354.342773
10359.904297
10333.793945
10361.901367
10363.041016
10418.737305
10425.409180
10434.107422
10430.117188
10426.539062
10420.668945
10425.765625
10432.699219
10427.423828
10392.338867
10422.784180
10400.173828
10401.708984
10397.088867
10388.262695
10421.174805
10458.862305
10467.611328
10484.741211
10453.532227
10434.570312
10449.226562
10456.907227
10455.881836
10477.215820
10481.647461
10491.451172
10515.708008
10509.169922
10495.367188
10486.192383
10486.342773
10443.300781
10392.742188
10429.250000
10440.183594
10442.993164
10433.688477
10413.748047
10409.963867
10384.932617
10368.832031
10374.522461
10391.034180
10387.563477
10363.454102
10364.189453
10373.503906
10441.309570
10463.559570
10471.569336
10507.160156
10524.569336
10490.313477
10433.027344
10411.749023
10363.885742
10365.666016
10389.069336
10391.203125
10382.734375
10391.966797
10415.815430
10507.836914
10481.599609
10499.726562
10482.176758
10534.941406
10517.781250
10507.489258
10411.469727
10363.550781
10306.174805
10286.449219
10283.931641
10292.719727
10285.440430
10308.768555
10325.707031
10336.153320
10332.441406
10308.455078
10290.895508
10286.695312
10278.967773
10260.815430
10251.882812
10242.174805
10240.592773
10284.674805
10302.096680
10309.874023
10322.148438
10327.578125
10333.024414
10371.517578
10367.487305
10393.165039
10402.171875
10392.949219
10434.420898
10423.140625
10408.895508
10462.398438
10478.686523
10461.409180
10468.203125
10469.203125
10484.358398
10494.716797
10469.562500
10432.554688
10455.334961
10426.057617
10437.531250
10428.839844
10438.342773
10421.719727
10425.674805
10425.222656
10408.728516
10441.971680
10457.392578
10447.343750
10501.333008
10470.043945
10418.582031
10381.253906
10348.647461
10365.679688
10395.955078
10382.015625
10377.977539
10374.994141
10362.818359
10355.841797
10357.283203
10354.487305
10364.480469
10408.400391
10393.723633
10403.879883
10402.069336
10390.444336
10389.643555
10326.457031
10289.568359
10291.803711
10263.217773
10263.376953
10245.462891
10300.985352
10325.577148
10329.092773
10291.138672
10301.146484
10293.462891
10305.677734
10333.493164
10344.497070
10337.547852
10292.685547
10328.626953
10318.104492
10348.416016
10368.153320
10362.095703
10335.678711
10330.553711
10346.764648
10346.199219
10361.415039
10369.732422
10409.320312
10464.723633
10455.760742
10479.777344
10480.127930
10482.443359
10503.985352
10519.142578
10505.405273
10506.592773
10522.861328
10540.309570
10516.084961
10506.757812
10557.965820
10537.299805
10514.368164
10502.369141
10486.884766
10484.605469
10536.354492
10521.354492
10527.665039
10554.905273
10564.355469
10533.876953
10499.191406
10496.971680
10516.057617
10513.511719
10457.503906
10408.778320
10410.652344
10428.512695
10466.398438
10461.875000
10460.118164
10506.568359
10553.808594
10581.109375
10573.728516
10567.254883
10624.097656
10595.656250
10591.763672
10513.426758
10464.109375
10443.896484
10411.946289
10405.520508
10341.978516
10366.454102
10379.836914
10399.928711
10373.742188
10407.878906
10435.485352
10451.482422
10457.450195
10441.382812
10453.965820
10483.312500
10443.611328
10433.752930
10405.455078
10371.767578
10376.682617
10367.992188
10360.407227
10364.434570
10370.853516
10384.773438
10362.481445
10370.818359
10421.462891
10433.298828
10447.186523
10447.221680
10460.643555
10481.158203
10431.869141
10447.890625
10424.186523
10405.033203
10401.880859
10367.515625
10334.936523
10280.722656
10269.305664
10278.620117
10279.057617
10264.847656
10253.645508
10257.701172
10249.781250
10252.096680
10246.377930
10267.732422
10257.797852
10272.844727
10315.738281
10339.538086
10313.466797
10296.120117
10288.669922
10288.976562
10273.851562
10272.893555
10254.909180
10299.236328
10298.512695
10291.340820
10311.854492
10294.708008
10327.906250
10359.686523
10339.473633
10314.877930
10307.264648
10320.652344
10350.163086
10347.728516
10336.603516
10358.576172
10407.980469
10393.804688
10397.835938
10407.197266
10426.143555
10455.557617
10449.591797
10476.059570
10508.667969
10509.950195
10501.816406
10511.275391
10518.698242
10520.045898
10503.362305
10482.336914
10479.877930
10506.146484
10510.408203
10525.625977
10503.574219
10570.671875
10582.826172
10589.490234
10595.918945
10538.833984
10525.541992
10517.481445
10524.786133
10493.510742
10407.108398
10333.569336
10330.269531
10337.958008
10348.496094
10340.295898
10356.750977
10327.621094
10317.307617
10333.939453
10358.655273
10371.557617
10310.165039
10253.453125
10250.990234
10266.852539
10268.036133
10281.525391
10295.691406
10290.568359
10282.243164
10302.483398
10298.142578
10299.492188
10278.975586
10305.093750
10299.436523
10324.030273
10358.996094
10382.685547
10380.512695
10378.791016
10417.777344
10427.652344
10445.847656
10407.195312
10439.609375
10404.689453
10372.908203
10365.161133
10319.985352
10317.732422
10276.767578
10278.061523
10309.992188
10303.354492
10257.771484
10260.033203
10278.340820
10321.330078
10354.102539
10327.625977
10337.112305
10321.664062
10326.583008
10300.676758
10339.917969
10329.525391
10342.166016
10334.110352
10330.269531
10364.041992
10411.173828
10451.822266
10463.023438
10482.369141
10505.119141
10483.151367
10462.060547
10462.953125
10487.496094
10486.642578
10516.358398
10509.205078
10484.231445
10478.269531
10463.952148
10454.878906
10400.409180
10371.886719
10427.906250
10428.682617
10464.143555
10445.655273
10412.575195
10423.300781
10447.385742
10506.381836
10506.572266
10469.436523
10444.694336
10421.427734
10450.830078
10471.362305
10488.603516
10459.632812
10427.286133
10442.160156
10411.941406
10375.991211
10327.679688
10343.770508
10383.402344
10426.514648
10446.779297
10416.088867
10444.521484
10476.124023
10489.862305
10475.669922
10428.251953
10416.522461
10464.634766
10478.426758
10445.807617
10374.117188
10323.900391
10337.278320
10386.868164
10430.145508
10408.306641
10351.700195
10347.714844
10336.374023
10361.665039
10348.019531
10313.317383
10275.267578
10270.605469
10255.353516
10248.736328
10216.786133
10201.318359
10198.094727
10230.314453
10196.845703
10183.360352
10193.614258
10204.463867
10204.469727
10208.972656
10188.933594
10213.851562
10244.136719
10239.230469
10280.099609
10296.007812
10265.498047
10246.681641
10300.922852
10302.648438
10305.273438
10328.385742
10373.157227
10374.130859
10354.970703
10363.600586
10367.395508
10336.371094
10341.218750
10314.864258
10291.276367
10241.688477
10222.412109
10215.706055
10233.251953
10252.213867
10255.943359
10258.720703
10272.751953
10274.900391
10271.776367
10287.920898
10332.589844
10355.286133
10360.893555
10353.705078
10356.169922
10355.155273
10324.729492
10292.124023
10282.998047
10316.486328
10334.872070
10291.644531
10389.017578
10350.788086
10376.438477
10368.997070
10365.019531
10358.750977
10372.197266
10355.164062
10383.500977
10383.654297
10365.980469
10344.844727
10336.771484
10303.708008
10275.426758
10288.180664
10320.714844
10307.017578
10312.869141
```
