## Supplementary material for "Functional connectivity across the human subcortical auditory system using an autoregressive matrix-Gaussian copula graphical model approach with partial correlations": Code: roi-03_mean_ts.txt

```
10962.078125
10834.237305
10798.342773
10738.564453
10761.362305
10759.230469
10730.134766
10744.829102
10797.025391
10736.621094
10695.060547
10730.995117
10660.974609
10606.411133
10614.510742
10660.772461
10693.946289
10643.225586
10634.468750
10665.428711
10650.065430
10699.760742
10607.091797
10614.221680
10607.832031
10546.165039
10511.454102
10530.156250
10577.263672
10560.769531
10626.601562
10708.789062
10630.609375
10660.213867
10658.224609
10560.856445
10553.192383
10534.824219
10495.889648
10495.350586
10525.539062
10645.715820
10611.322266
10626.549805
10632.876953
10649.361328
10625.569336
10561.514648
10557.402344
10549.977539
10542.669922
10549.640625
10584.245117
10593.514648
10605.767578
10618.833984
10576.542969
10564.651367
10562.530273
10556.250977
10537.091797
10566.261719
10585.921875
10631.524414
10624.083984
10574.173828
10477.553711
10429.319336
10466.819336
10515.026367
10475.643555
10443.203125
10581.041016
10586.024414
10577.801758
10658.622070
10688.143555
10639.771484
10597.735352
10552.082031
10586.530273
10576.091797
10511.662109
10622.767578
10665.254883
10647.529297
10640.645508
10687.828125
10646.140625
10652.339844
10598.907227
10612.126953
10543.166992
10575.219727
10520.881836
10564.398438
10568.014648
10647.296875
10660.997070
10715.199219
10687.734375
10698.907227
10590.208008
10632.856445
10697.154297
10696.410156
10695.823242
10723.546875
10734.011719
10653.645508
10720.811523
10686.754883
10585.744141
10565.104492
10582.829102
10617.065430
10686.640625
10703.647461
10618.384766
10676.152344
10609.417969
10549.924805
10531.718750
10564.149414
10581.985352
10619.097656
10673.441406
10689.269531
10700.727539
10555.444336
10473.134766
10512.454102
10488.076172
10501.700195
10492.559570
10606.016602
10646.094727
10717.952148
10698.769531
10613.152344
10519.631836
10473.262695
10485.388672
10398.500000
10396.125000
10366.957031
10377.347656
10338.694336
10341.907227
10340.256836
10439.878906
10499.976562
10484.763672
10537.284180
10553.735352
10501.416016
10492.253906
10583.060547
10578.939453
10537.677734
10523.480469
10520.927734
10574.242188
10638.650391
10681.700195
10662.471680
10768.993164
10671.004883
10620.956055
10629.710938
10604.143555
10602.283203
10693.792969
10725.520508
10721.775391
10715.626953
10773.962891
10764.468750
10687.754883
10669.612305
10736.010742
10754.140625
10587.756836
10662.208008
10698.377930
10639.190430
10630.791992
10593.791016
10611.986328
10568.106445
10602.625000
10601.716797
10557.292969
10550.735352
10636.678711
10689.767578
10692.215820
10671.713867
10638.982422
10568.270508
10547.645508
10503.298828
10571.302734
10644.213867
10631.453125
10638.447266
10572.059570
10536.481445
10526.749023
10508.722656
10517.125000
10557.188477
10522.352539
10438.913086
10457.632812
10387.295898
10441.825195
10461.966797
10471.002930
10479.280273
10491.070312
10519.747070
10555.367188
10618.760742
10497.555664
10498.783203
10476.766602
10437.735352
10452.049805
10484.069336
10450.586914
10524.291016
10556.402344
10580.662109
10618.801758
10632.212891
10602.425781
10598.683594
10601.738281
10586.660156
10517.469727
10557.579102
10538.614258
10579.177734
10605.775391
10612.754883
10623.617188
10638.075195
10650.751953
10650.110352
10713.920898
10620.907227
10604.405273
10600.191406
10598.274414
10562.042969
10519.500977
10489.745117
10578.936523
10528.796875
10640.708984
10570.872070
10555.582031
10568.710938
10501.248047
10428.364258
10486.306641
10523.662109
10512.311523
10532.658203
10590.870117
10609.102539
10532.524414
10622.868164
10611.958984
10605.103516
10619.700195
10615.463867
10681.985352
10655.736328
10749.441406
10624.497070
10573.772461
10519.660156
10422.888672
10428.655273
10451.617188
10504.899414
10545.330078
10503.324219
10507.146484
10551.267578
10615.449219
10538.572266
10517.998047
10542.216797
10552.250977
10514.333008
10509.558594
10546.570312
10632.519531
10605.345703
10662.882812
10671.935547
10689.079102
10594.558594
10560.943359
10565.819336
10533.534180
10571.427734
10523.188477
10480.095703
10542.958008
10611.155273
10616.471680
10561.311523
10686.946289
10728.272461
10609.597656
10579.423828
10469.714844
10517.014648
10523.828125
10501.242188
10508.597656
10554.676758
10615.808594
10665.581055
10654.710938
10696.767578
10664.206055
10592.527344
10577.082031
10552.841797
10537.261719
10486.412109
10497.230469
10469.280273
10485.589844
10527.850586
10522.712891
10492.154297
10512.125977
10486.552734
10516.139648
10536.011719
10563.729492
10532.066406
10530.787109
10530.970703
10523.563477
10506.731445
10575.252930
10599.737305
10582.052734
10571.582031
10544.312500
10555.632812
10619.579102
10578.668945
10705.799805
10732.150391
10654.767578
10581.459961
10555.700195
10484.629883
10479.447266
10399.974609
10495.472656
10554.707031
10539.284180
10573.742188
10535.959961
10585.432617
10608.698242
10569.252930
10564.370117
10606.598633
10618.958008
10611.343750
10530.263672
10517.916016
10543.360352
10547.056641
10562.781250
10560.966797
10588.931641
10638.187500
10558.431641
10546.764648
10584.797852
10616.019531
10627.294922
10642.589844
10668.135742
10673.319336
10763.607422
10698.221680
10709.709961
10640.251953
10574.575195
10545.118164
10566.578125
10607.486328
10637.329102
10682.382812
10663.693359
10724.234375
10590.239258
10568.930664
10507.421875
10458.595703
10526.924805
10465.924805
10493.469727
10420.895508
10480.988281
10590.341797
10647.558594
10654.531250
10719.627930
10764.447266
10724.368164
10598.972656
10487.091797
10393.508789
10439.242188
10413.045898
10364.364258
10422.580078
10490.114258
10537.072266
10611.734375
10679.975586
10682.303711
10727.129883
10841.274414
10869.779297
10807.632812
10709.002930
10611.055664
10495.348633
10483.920898
10565.715820
10499.847656
10552.345703
10552.958008
10585.441406
10575.365234
10605.385742
10584.115234
10553.177734
10504.725586
10522.614258
10511.790039
10472.898438
10464.442383
10543.405273
10518.534180
10573.638672
10492.167969
10555.108398
10519.903320
10497.988281
10554.932617
10611.337891
10567.089844
10584.525391
10603.235352
10670.963867
10649.184570
10525.724609
10550.694336
10607.569336
10607.389648
10639.479492
10645.856445
10736.841797
10702.508789
10640.804688
10567.594727
10588.859375
10528.073242
10571.016602
10559.683594
10574.371094
10586.289062
10586.320312
10509.193359
10453.450195
10523.718750
10565.633789
10597.878906
10585.212891
10556.705078
10466.628906
10402.329102
10293.677734
10314.534180
10337.865234
10484.916016
10430.943359
10486.315430
10519.790039
10546.345703
10457.679688
10364.743164
10417.294922
10490.022461
10476.589844
10545.459961
10584.545898
10692.556641
10728.383789
10628.527344
10543.671875
10373.453125
10333.301758
10298.429688
10362.761719
10432.831055
10582.315430
10696.623047
10629.817383
10506.834961
10465.037109
10353.408203
10377.956055
10387.017578
10374.953125
10387.807617
10486.830078
10506.530273
10506.444336
10587.513672
10619.820312
10548.486328
10485.536133
10391.030273
10469.304688
10527.202148
10475.131836
10526.565430
10632.311523
10682.498047
10713.052734
10723.555664
10695.442383
10675.665039
10724.806641
10668.524414
10705.109375
10670.775391
10769.546875
10716.632812
10645.283203
10641.802734
10666.703125
10609.089844
10611.700195
10553.198242
10623.319336
10668.372070
10647.292969
10736.204102
10744.792969
10722.404297
10757.819336
10702.825195
10695.514648
10668.561523
10638.303711
10605.978516
10520.971680
10508.655273
10571.814453
10636.818359
10642.187500
10638.614258
10673.142578
10751.059570
10752.309570
10812.297852
10766.275391
10733.569336
10712.173828
10675.200195
10616.010742
10462.666992
10410.152344
10304.533203
10349.254883
10284.038086
10333.459961
10415.162109
10376.440430
10357.696289
10364.004883
10470.375000
10475.889648
10602.077148
10585.118164
10596.729492
10682.020508
10656.258789
10654.629883
10590.274414
10550.707031
10457.864258
10363.729492
10387.450195
10318.091797
10325.210938
10411.462891
10348.507812
10354.359375
10429.418945
10466.885742
10596.297852
10610.881836
10631.597656
10655.370117
10690.245117
10743.812500
10747.052734
10733.883789
10693.501953
10662.062500
10598.514648
10513.402344
10493.507812
10527.364258
10474.124023
10435.678711
10485.337891
10523.085938
10436.209961
10493.010742
10526.218750
10545.814453
10516.602539
10495.739258
10592.014648
10570.187500
10569.989258
10554.203125
10568.705078
10552.995117
10538.568359
10509.591797
10577.272461
10561.892578
10566.639648
10561.075195
10580.949219
10535.732422
10612.756836
10630.455078
10631.667969
10524.500000
10580.435547
10620.645508
10568.492188
10629.494141
10624.098633
10649.534180
10727.110352
10708.793945
10615.188477
10591.193359
10549.170898
10613.805664
10593.110352
10552.867188
10591.932617
10635.953125
10636.902344
10622.600586
10621.076172
10637.705078
10621.139648
10576.626953
10543.750000
10607.250000
10593.445312
10609.574219
10631.873047
10633.501953
10695.979492
10722.817383
10651.722656
10755.375000
10708.791992
10719.722656
10752.424805
10833.733398
10672.540039
10572.556641
10485.710938
10369.033203
10436.401367
10429.111328
10398.292969
10389.932617
10413.890625
10473.077148
10528.394531
10553.873047
10583.284180
10534.381836
10388.838867
10317.353516
10303.044922
10286.832031
10387.854492
10399.725586
10395.709961
10430.705078
10426.295898
10473.850586
10405.166992
10362.207031
10342.000000
10360.650391
10345.475586
10428.252930
10430.352539
10446.325195
10547.531250
10510.783203
10548.402344
10598.791016
10631.937500
10681.649414
10643.985352
10629.033203
10538.793945
10509.705078
10462.203125
10378.945312
10339.273438
10350.778320
10412.918945
10356.134766
10395.511719
10548.575195
10564.520508
10459.320312
10426.324219
10396.361328
10418.267578
10370.271484
10472.728516
10447.251953
10514.553711
10530.319336
10507.842773
10542.326172
10650.591797
10691.584961
10675.421875
10753.722656
10681.565430
10737.598633
10743.177734
10740.417969
10697.069336
10738.204102
10759.075195
10783.626953
10744.740234
10741.180664
10655.710938
10590.573242
10584.330078
10489.188477
10521.873047
10575.190430
10606.933594
10591.936523
10605.833984
10460.820312
10506.811523
10574.098633
10507.373047
10634.752930
10640.806641
10553.682617
10693.235352
10745.134766
10815.167969
10758.254883
10639.860352
10528.189453
10400.963867
10367.885742
10311.193359
10335.348633
10455.858398
10535.094727
10557.255859
10536.703125
10565.215820
10653.328125
10668.869141
10670.497070
10637.333008
10623.354492
10623.069336
10743.743164
10750.207031
10712.917969
10680.176758
10671.821289
10744.169922
10638.721680
10549.578125
10391.791992
10402.862305
10438.910156
10579.373047
10607.050781
10529.682617
10497.113281
10575.157227
10502.718750
10497.913086
10443.597656
10452.305664
10455.418945
10412.702148
10436.737305
10429.694336
10433.416992
10450.402344
10418.926758
10505.435547
10439.139648
10414.886719
10501.451172
10547.655273
10599.687500
10588.736328
10501.371094
10541.084961
10557.115234
10586.957031
10634.603516
10600.054688
10706.177734
10692.555664
10650.195312
10718.485352
10727.814453
10696.155273
10601.754883
10577.413086
10529.506836
10462.865234
10378.463867
10423.693359
10505.402344
10447.489258
10518.276367
10494.239258
10466.586914
10451.797852
10502.841797
10529.248047
10594.356445
10727.382812
10751.836914
10687.076172
10643.077148
10625.556641
10627.536133
10699.995117
10692.702148
10736.712891
10723.902344
10728.188477
10882.539062
10755.208008
10799.973633
10761.298828
10754.992188
10701.724609
10721.693359
10709.906250
10744.405273
10746.056641
10687.719727
10648.958984
10654.938477
10611.360352
10638.059570
10640.278320
10587.624023
10589.831055
10574.617188
```
