## Supplementary material for "Functional connectivity across the human subcortical auditory system using an autoregressive matrix-Gaussian copula graphical model approach with partial correlations": Code: roi-04_mean_ts.txt

```
10475.011719
10350.239258
10538.206055
10174.728516
10233.468750
10201.721680
10306.031250
10134.470703
10417.510742
10434.234375
10439.427734
10002.292969
10254.677734
10208.609375
10329.031250
9899.449219
10135.164062
10209.690430
10155.681641
10158.598633
10165.564453
10324.246094
10085.462891
10052.162109
10046.357422
10340.812500
10167.335938
10046.087891
10015.892578
10131.570312
10125.390625
10016.050781
10281.841797
10274.318359
10334.334961
10319.855469
10189.065430
9979.031250
10251.056641
10160.212891
10008.271484
10129.447266
10245.466797
10106.984375
10172.595703
10021.019531
10432.000000
10257.236328
10298.216797
10075.238281
10215.083008
10342.097656
10147.294922
10240.314453
10236.451172
10034.276367
10001.281250
10158.346680
10140.521484
10214.205078
10137.078125
10047.863281
10109.653320
10238.249023
9824.316406
10461.934570
10136.125000
10294.083984
9955.741211
10152.594727
10364.900391
10009.147461
9817.220703
10158.806641
9927.904297
9964.472656
10036.163086
10109.361328
10002.507812
10105.806641
9666.348633
10139.482422
10011.130859
9891.589844
10052.602539
10092.699219
10217.083984
9976.308594
10014.574219
10100.822266
10049.785156
10158.521484
10091.878906
10266.662109
9909.876953
10102.312500
10153.084961
10043.027344
9993.027344
10154.467773
9906.468750
10266.726562
10319.984375
9985.588867
10162.738281
10246.708984
10219.945312
10238.431641
10426.501953
10303.669922
9971.708008
10242.072266
9857.914062
10407.436523
10138.078125
10542.431641
10244.430664
10173.332031
10271.447266
10183.638672
10308.261719
10147.892578
10302.652344
10238.035156
10011.667969
9919.032227
10207.347656
9878.255859
10080.021484
10088.480469
10063.310547
10075.320312
10238.142578
10217.668945
9974.992188
9976.732422
10084.695312
10161.172852
9954.087891
10149.923828
10248.596680
10265.312500
9859.412109
9875.652344
10190.208984
10032.014648
10201.979492
10054.332031
9931.983398
10026.654297
9948.355469
9952.408203
9979.987305
10119.652344
9876.064453
10063.382812
9762.101562
10210.796875
10007.918945
9759.924805
10141.144531
9841.845703
9952.810547
9892.916992
9983.136719
10245.203125
10048.846680
10146.966797
10299.833984
10047.819336
10081.639648
10206.583984
10172.207031
10210.531250
10451.765625
10298.744141
10130.445312
10211.437500
10352.281250
10401.414062
10328.308594
10103.681641
10386.279297
10098.019531
10205.899414
10208.349609
10303.801758
10167.148438
10243.529297
10164.894531
10316.011719
10343.080078
10190.701172
10151.166016
9928.525391
10324.814453
9950.544922
10036.115234
9996.866211
10071.740234
10082.037109
10075.739258
10152.970703
9985.429688
10256.318359
10072.664062
10157.028320
9850.367188
10245.261719
9922.331055
10186.623047
10193.622070
10221.648438
10211.380859
10016.357422
10074.308594
10135.999023
9938.545898
10054.054688
9821.666992
10032.380859
9999.177734
10090.906250
10190.773438
10007.832031
10188.287109
9649.902344
10271.113281
9992.066406
10044.568359
9939.621094
10276.668945
10256.942383
9826.468750
9791.062500
10038.923828
10098.763672
10298.064453
10265.161133
10538.331055
9905.382812
10061.485352
9992.534180
10021.337891
10006.379883
10017.812500
10195.621094
10349.085938
10023.093750
10152.251953
10353.173828
10261.158203
10109.253906
9908.957031
10184.832031
10047.730469
10249.539062
10133.566406
9891.958984
10040.374023
10094.591797
9999.580078
9855.604492
10346.806641
10066.722656
10234.025391
10031.458984
10211.870117
9742.117188
10069.266602
10054.931641
9914.349609
10137.420898
10331.474609
9998.298828
10082.940430
10359.552734
10292.949219
10033.527344
10207.824219
10132.419922
10371.718750
9821.393555
10396.424805
10427.964844
10287.875000
10315.963867
9994.960938
10209.316406
9847.222656
10046.129883
10113.500000
9984.335938
10027.385742
10264.531250
10020.687500
10012.993164
10141.121094
10011.291016
10064.343750
10167.224609
9947.666992
10007.266602
10079.590820
9815.968750
10036.855469
10063.388672
10197.466797
10194.135742
10029.695312
10181.043945
9862.400391
9913.736328
10192.871094
10102.298828
10260.292969
10012.532227
9911.644531
10199.958984
10123.236328
10121.068359
10030.228516
10325.923828
9897.421875
10102.265625
10167.033203
10285.546875
10321.166016
10168.029297
10075.919922
10338.144531
10243.860352
10492.662109
10230.088867
10099.748047
10249.127930
9997.228516
10151.322266
10172.703125
10003.847656
10005.458984
9910.988281
10189.294922
9833.781250
10235.988281
10046.432617
9818.867188
9946.355469
10340.902344
10173.023438
10049.489258
10025.466797
10099.964844
10235.067383
10194.305664
9837.899414
10251.530273
10113.691406
10376.664062
10174.245117
10142.274414
10348.556641
10319.050781
10217.473633
10226.552734
10080.429688
10236.689453
10384.627930
9944.867188
10303.279297
10236.269531
10170.925781
10179.458984
10414.162109
10221.180664
10259.061523
10170.536133
10178.429688
9866.031250
10276.629883
10211.667969
10398.615234
10295.501953
10447.380859
10256.457031
10123.213867
10311.312500
10174.366211
10247.586914
10309.947266
10520.250000
10251.734375
10379.999023
10226.271484
10167.492188
10442.136719
10239.201172
10379.207031
10430.578125
10606.528320
10138.750000
10154.185547
10053.205078
10108.770508
10155.515625
10177.371094
10329.255859
10275.763672
9950.898438
10392.907227
10271.588867
10138.978516
10086.926758
10064.367188
10246.541016
9976.363281
10006.019531
10252.937500
10301.524414
10373.101562
10607.675781
10269.551758
10187.261719
10395.972656
10232.488281
10102.656250
10645.690430
10183.308594
10031.388672
10213.890625
9855.939453
9936.244141
9926.649414
10371.236328
10242.212891
10241.789062
10366.614258
10593.214844
10309.746094
10192.181641
10404.301758
10276.919922
10001.793945
10204.550781
10035.990234
10435.326172
10243.733398
10235.062500
10373.732422
10197.456055
10349.371094
9865.627930
10195.580078
10084.307617
10216.378906
9912.925781
9989.936523
10043.583984
10335.013672
10102.410156
10164.316406
10034.919922
9999.459961
10139.064453
10023.382812
10043.109375
10352.531250
10201.738281
10243.937500
10221.447266
10185.046875
10352.642578
10259.234375
10531.158203
10212.804688
10262.677734
10387.351562
10348.519531
10023.783203
10148.899414
10204.919922
10373.548828
10034.431641
10313.183594
10213.099609
10330.507812
10421.763672
10132.199219
10200.283203
10151.282227
10148.082031
10325.455078
10307.250000
10547.919922
10302.375000
10294.484375
10440.361328
10302.070312
10212.790039
10368.537109
10063.051758
10118.198242
10077.951172
10453.282227
10244.271484
10205.128906
10352.192383
10102.810547
10083.733398
10232.543945
10298.640625
10088.094727
10319.818359
10412.419922
10401.794922
10207.725586
10325.925781
10277.895508
10191.102539
9895.943359
10190.869141
10155.811523
10236.138672
10102.111328
10191.974609
10184.747070
10155.609375
10167.751953
9984.904297
9864.173828
10191.938477
10155.279297
9973.898438
9995.277344
10321.935547
10188.006836
10255.093750
9933.109375
10074.543945
9860.675781
10006.679688
10149.283203
10320.368164
10333.267578
10386.203125
10484.416992
10187.970703
10121.816406
10380.947266
10357.580078
10286.484375
10309.982422
10409.640625
10101.904297
10263.811523
10401.564453
10525.170898
10270.259766
10409.790039
10318.556641
10310.501953
10123.719727
10610.978516
9949.613281
10363.093750
10400.591797
10192.379883
10119.960938
10272.650391
9978.351562
10251.886719
10246.498047
10350.462891
10075.306641
10375.892578
10091.076172
10466.132812
10333.117188
10250.346680
10222.005859
10330.322266
10379.167969
10267.281250
10021.990234
10176.105469
10390.708008
10450.045898
10497.902344
10324.075195
10407.144531
10358.935547
10088.955078
10335.046875
10198.084961
10312.775391
10119.607422
10317.486328
10039.474609
10027.727539
10226.817383
10218.880859
10119.182617
10137.688477
10186.027344
10070.795898
10087.295898
10171.519531
10315.147461
10200.500977
9958.650391
9927.269531
10043.316406
10214.601562
10102.568359
10366.677734
10079.332031
10239.025391
9994.830078
10096.894531
10145.208984
10040.640625
10200.763672
10228.052734
10312.666016
10373.167969
10306.878906
10347.112305
10424.080078
10250.968750
10449.291992
10129.875000
10211.498047
10140.279297
10149.050781
10245.036133
10038.923828
10128.115234
9980.571289
10235.982422
10373.777344
10353.360352
10181.265625
10204.593750
9932.881836
10016.411133
10122.498047
10119.126953
10073.060547
9974.727539
10311.564453
9964.172852
9921.765625
10134.447266
10029.410156
10226.455078
10282.952148
9999.913086
10181.710938
10124.915039
10209.156250
10134.965820
10032.522461
10166.414062
10091.321289
10215.519531
10174.032227
10021.707031
9982.832031
10194.191406
10233.328125
10043.632812
10116.208008
9988.541016
10155.869141
10143.314453
10154.250977
9704.326172
10253.513672
9800.669922
10136.404297
10288.751953
9892.058594
10361.085938
10080.035156
10139.391602
9775.552734
9711.808594
10005.265625
10054.008789
10156.539062
10098.619141
10056.796875
10260.086914
10130.264648
10061.503906
9934.916992
10330.187500
10239.923828
9921.977539
10247.664062
10194.791016
9885.531250
10120.383789
9944.556641
9873.046875
10012.880859
10242.757812
9972.602539
10059.183594
10218.016602
9828.525391
10103.019531
9683.725586
9987.349609
9890.255859
9647.275391
9799.824219
10039.828125
10144.371094
10035.291016
9896.720703
9834.654297
9565.621094
9824.044922
9885.806641
10006.804688
9813.992188
9985.046875
9915.092773
9797.824219
9918.773438
9905.048828
9968.455078
9740.216797
10148.097656
9979.632812
9931.222656
10082.286133
10043.207031
9916.969727
10152.806641
9976.974609
9909.742188
9928.775391
9876.048828
9992.228516
10115.474609
10102.599609
10103.247070
9969.968750
10058.458984
9913.596680
10108.730469
9736.775391
10254.441406
10094.125000
9892.098633
9923.878906
10061.720703
9955.265625
9989.183594
10242.304688
10219.525391
10066.816406
10073.746094
9800.156250
9821.662109
9967.147461
10087.625977
9969.462891
10306.076172
9839.638672
10101.630859
10111.107422
10263.482422
10211.984375
10216.549805
9982.415039
9957.916016
9730.488281
10191.641602
10171.521484
10161.830078
9760.584961
10063.427734
10244.765625
9922.098633
9979.078125
9928.866211
10160.935547
10300.703125
10097.960938
10137.220703
9911.220703
10143.292969
10301.908203
10171.191406
9751.053711
10070.815430
10090.136719
9895.601562
10154.704102
10146.416016
9930.794922
10165.158203
9796.098633
9962.246094
10028.246094
9847.993164
9946.223633
9920.611328
10283.458008
10082.230469
10038.858398
10095.931641
10275.691406
10401.431641
10000.732422
10206.847656
9977.878906
9946.651367
10119.726562
10207.646484
10205.892578
9850.781250
10001.074219
10111.300781
9764.972656
10196.482422
9976.450195
9725.530273
9875.208984
10040.542969
9791.693359
10036.986328
9804.654297
9837.214844
10001.175781
10134.529297
9677.246094
9825.277344
10100.306641
9942.791992
10328.513672
9990.289062
9812.538086
10155.064453
10256.429688
9937.053711
10108.587891
9716.972656
9823.628906
9877.361328
9975.689453
10061.278320
10032.549805
9813.505859
9858.304688
10006.515625
9992.503906
10107.845703
10038.435547
9951.837891
9621.545898
9849.468750
9956.001953
9722.773438
9806.921875
9878.876953
9924.628906
10163.854492
9955.776367
10248.105469
9821.611328
10203.742188
10057.072266
9894.950195
10030.480469
9954.525391
10118.162109
9847.282227
10124.452148
10079.037109
9971.920898
10009.453125
10077.326172
10171.492188
10071.863281
10000.507812
10397.275391
9930.439453
10203.099609
10011.969727
10316.693359
10183.283203
9969.800781
10120.324219
10075.644531
10062.605469
10094.384766
```
