## Supplementary material for "Functional connectivity across the human subcortical auditory system using an autoregressive matrix-Gaussian copula graphical model approach with partial correlations": Code: roi-05_mean_ts.txt

```
10141.281250
10506.425781
10901.138672
10921.766602
10647.456055
10401.920898
10649.579102
10743.793945
10358.141602
10905.214844
10559.095703
10888.434570
10686.175781
10708.000977
10800.614258
10528.240234
11077.592773
10768.556641
10680.851562
10583.839844
10489.655273
10850.796875
10453.673828
10813.010742
10820.864258
10845.899414
10759.762695
10726.943359
10879.667969
11015.606445
10818.287109
10845.471680
10722.521484
10547.060547
10756.520508
10612.453125
10674.543945
10701.290039
10562.875000
11190.681641
10498.210938
10776.153320
10475.181641
10722.949219
10580.708008
10912.111328
10854.229492
10917.515625
10628.751953
10724.635742
10604.687500
10309.970703
10694.955078
10505.468750
10474.027344
10462.083984
10738.349609
10838.388672
11067.612305
10714.362305
10248.172852
10919.184570
11006.988281
10850.054688
10843.250977
11031.045898
10983.219727
10974.979492
10756.461914
11158.974609
10487.055664
10675.913086
10717.501953
10762.908203
10724.980469
10532.562500
10768.753906
11065.581055
10512.206055
10408.044922
10803.886719
10539.200195
10822.455078
10632.831055
10715.513672
10930.441406
10843.157227
10511.023438
10709.770508
10842.129883
10748.349609
10739.512695
10907.770508
10795.723633
10905.603516
10768.974609
10545.241211
10788.936523
10831.239258
10688.911133
10315.574219
10664.131836
10656.485352
10830.406250
10566.597656
10996.551758
11046.088867
11182.109375
10906.605469
10936.359375
11029.406250
10698.305664
11108.130859
10781.658203
10696.502930
11007.952148
11238.349609
10826.384766
11189.799805
10688.982422
10552.672852
11121.688477
11014.016602
10807.718750
10829.145508
10710.134766
11248.760742
11043.857422
10873.935547
11112.785156
11024.718750
11130.051758
10901.154297
11063.148438
11031.480469
10775.975586
11035.480469
11045.840820
10731.538086
10434.581055
10952.024414
11043.072266
10579.273438
10561.121094
10943.135742
11222.995117
10837.291016
10935.112305
10853.280273
10998.883789
10923.181641
11199.176758
11185.878906
11289.279297
10995.854492
10947.490234
11413.171875
11071.535156
10810.954102
10786.427734
11078.859375
10518.810547
11014.491211
10838.814453
10778.984375
10914.611328
11064.115234
11155.239258
10919.521484
10753.793945
10939.660156
10922.461914
10788.699219
11284.706055
10953.446289
11149.171875
11071.177734
11347.854492
11169.213867
11375.599609
10846.875977
11199.062500
11278.283203
10804.738281
11011.745117
11328.601562
11237.130859
10911.440430
10927.864258
10803.428711
10845.448242
10799.877930
11238.176758
10977.502930
11163.562500
10973.073242
11173.605469
10848.168945
11008.655273
10678.053711
10851.556641
11348.754883
11114.054688
10997.466797
11014.139648
11086.477539
10975.505859
10874.022461
11290.417969
10748.237305
10883.752930
10892.352539
11027.946289
10745.638672
10890.006836
11156.689453
11205.515625
11269.308594
10956.485352
11300.755859
10763.379883
11076.252930
11123.739258
11153.898438
10928.679688
11083.575195
10816.671875
10979.296875
11334.176758
10705.840820
10771.139648
10822.097656
11097.588867
10891.770508
10862.374023
10852.937500
11043.714844
11121.778320
11090.105469
10838.199219
10984.181641
11055.892578
11204.963867
10885.852539
10746.274414
11029.708984
11090.877930
10855.470703
11113.533203
10938.567383
10649.567383
11288.848633
10970.239258
10982.903320
10610.384766
11122.623047
10894.298828
10957.882812
11297.016602
11419.797852
10957.561523
10834.672852
11135.557617
11193.767578
10766.715820
10885.155273
10914.754883
11087.975586
10942.001953
11330.517578
10934.447266
10958.839844
11173.240234
10837.709961
11000.596680
10980.231445
11111.526367
10892.380859
10997.477539
10758.499023
11463.409180
11073.873047
10877.639648
10943.261719
11007.222656
10919.611328
10740.068359
10756.609375
11052.843750
11136.720703
11100.544922
11066.730469
11084.054688
11449.784180
10809.601562
10978.322266
11004.824219
11223.546875
11056.256836
11228.667969
10927.242188
10997.448242
11277.715820
10913.323242
10904.667969
11250.059570
11168.165039
10771.616211
11004.250000
11156.758789
11082.353516
11118.688477
10867.446289
10800.414062
11194.949219
11298.509766
11097.396484
10742.362305
11155.731445
10838.596680
10974.617188
10985.545898
11057.455078
10592.851562
10920.009766
11315.816406
10868.616211
10858.833008
10973.127930
10918.934570
11342.921875
11368.492188
10807.266602
11036.778320
11496.390625
10772.467773
10874.899414
10872.008789
10929.867188
10786.872070
10790.824219
11008.561523
11120.328125
11104.109375
11173.135742
10916.139648
11141.198242
11009.406250
10883.872070
10964.599609
10806.083008
10831.575195
10982.602539
11255.033203
11108.309570
10823.888672
10890.566406
10559.035156
10796.541992
10690.073242
10920.038086
10931.918945
10829.791992
10917.223633
10795.054688
10740.203125
10620.205078
10715.661133
10623.531250
10817.858398
10758.081055
10865.383789
10379.589844
10735.970703
10742.646484
10890.202148
10992.166016
10863.925781
10975.944336
10549.811523
10517.004883
10643.046875
10551.293945
10434.816406
10660.440430
10282.409180
10783.430664
11032.519531
11121.397461
10948.000977
10647.000977
11160.938477
10665.705078
10755.622070
10613.148438
10560.560547
11039.738281
10849.040039
10882.595703
11096.905273
10704.696289
11293.360352
11036.163086
10785.842773
10954.990234
10631.910156
10770.050781
10903.744141
10549.919922
11110.421875
11212.796875
10726.213867
11041.508789
11259.492188
10647.587891
10892.319336
10680.980469
11202.103516
10533.165039
10852.289062
10844.821289
10765.925781
10841.339844
11146.571289
10705.570312
10875.061523
10662.525391
10966.083984
10798.941406
10534.152344
10854.467773
10910.762695
11008.809570
10870.132812
11219.028320
10542.083984
10812.886719
10481.221680
10832.999023
11123.885742
10952.541016
10568.379883
10702.382812
10629.149414
10525.957031
10260.393555
10644.743164
11146.431641
10517.000977
10744.832031
10941.118164
10958.208984
10582.448242
10955.714844
10749.617188
10741.851562
10242.413086
10919.160156
10860.687500
10740.014648
10983.315430
10763.585938
10844.648438
10912.875000
10627.973633
10952.864258
10760.250000
10617.382812
10706.268555
10495.549805
10502.668945
10800.989258
10463.461914
10733.128906
10692.787109
10919.862305
10967.424805
10975.625000
10997.145508
11100.672852
10595.905273
10766.784180
10671.752930
10890.805664
10957.834961
10726.001953
10581.685547
10710.723633
10919.788086
10692.732422
10743.205078
10727.289062
10923.936523
10482.381836
10690.352539
10397.424805
10709.642578
10770.946289
10734.355469
10516.311523
10752.985352
10857.147461
10537.733398
11045.208984
10635.436523
10408.263672
10728.332031
10738.168945
10788.976562
10522.777344
10554.648438
10862.265625
10854.737305
10673.844727
10825.058594
10814.347656
10545.463867
10810.182617
11004.441406
10450.740234
10710.669922
10473.081055
10542.592773
10954.320312
10679.582031
10512.688477
10632.662109
10493.188477
10652.277344
10940.374023
10524.461914
10705.761719
10737.838867
10955.281250
10964.569336
10852.309570
10919.170898
10713.601562
10691.838867
10798.356445
10694.734375
10578.874023
10321.663086
10749.389648
10619.426758
10760.294922
10779.195312
10594.302734
10852.774414
10633.742188
10814.543945
10987.468750
10914.747070
10570.333984
10608.559570
10860.163086
10566.378906
10791.536133
10485.375000
10534.400391
10837.649414
10717.376953
10777.075195
10980.017578
11104.987305
10901.977539
10721.875977
10656.084961
10883.297852
10683.676758
10687.876953
10593.506836
10708.641602
10698.188477
10773.588867
10817.032227
10638.032227
10826.984375
10735.043945
10931.360352
11031.600586
10717.376953
10901.769531
11211.195312
10783.375000
10636.900391
10680.788086
11025.175781
11059.327148
10659.291992
10871.811523
10909.552734
11116.684570
10841.485352
10511.034180
10378.482422
10844.141602
11288.219727
10786.601562
10861.408203
11213.237305
10909.887695
11099.262695
10834.316406
10645.741211
10776.625000
10944.662109
10555.620117
10682.321289
10784.969727
10662.614258
10724.472656
10923.541016
10567.691406
10482.201172
10819.875977
10649.168945
10802.481445
10659.032227
10594.436523
10636.138672
10894.352539
10343.829102
11031.304688
10431.381836
10748.845703
10399.245117
10754.896484
10579.420898
10370.416016
10680.713867
10599.408203
10900.318359
10587.929688
10646.304688
10509.444336
10526.399414
10472.804688
10743.205078
10610.977539
10311.185547
10366.216797
10929.504883
10420.844727
10938.723633
10667.857422
10273.162109
10520.141602
10532.761719
10621.759766
10806.027344
10640.503906
10346.354492
10441.790039
10749.207031
10393.354492
10545.483398
10246.187500
10402.083008
10377.301758
10776.227539
10416.212891
10250.842773
10555.855469
10467.872070
10588.761719
10685.340820
10577.041016
10630.046875
10662.804688
10731.901367
10718.150391
10661.684570
10381.858398
10761.652344
10688.537109
10653.763672
10674.113281
10977.769531
10335.406250
11087.559570
10819.717773
10868.057617
10740.288086
10687.323242
10778.904297
11068.531250
11059.420898
11067.365234
11038.701172
11311.841797
10931.218750
11044.129883
10930.619141
11196.261719
11256.147461
11253.496094
11462.888672
10957.980469
10913.189453
11061.253906
11123.977539
11025.575195
10884.539062
10598.488281
10838.821289
10716.454102
10968.992188
10822.694336
10976.444336
10945.178711
10584.544922
10857.522461
10857.822266
10890.196289
11015.725586
10794.459961
10711.308594
11014.053711
10930.928711
11041.494141
11019.395508
10951.634766
10651.322266
10917.432617
11111.970703
11024.954102
10994.081055
10581.284180
10769.917969
10891.781250
10661.247070
10827.450195
11220.816406
10714.958008
10793.894531
10916.737305
10743.964844
11116.202148
10778.751953
11043.365234
10537.133789
10855.499023
10919.494141
10443.462891
11098.545898
10855.340820
10845.901367
10986.230469
10796.790039
10964.625977
11302.969727
10970.907227
10858.978516
11059.238281
10813.048828
10804.604492
10849.815430
10694.828125
10892.932617
11047.651367
10910.325195
10901.695312
10833.437500
10888.040039
11048.895508
10948.663086
10629.238281
10924.926758
10732.165039
10972.903320
10720.375977
10936.767578
11036.595703
10918.243164
11082.223633
11162.229492
11267.864258
10844.520508
11211.707031
11049.673828
11154.888672
10838.034180
10865.989258
10957.184570
10775.127930
11184.189453
11310.189453
11069.969727
11113.980469
11308.490234
10943.353516
11069.405273
11027.895508
10916.473633
11184.735352
11144.042969
11139.212891
10804.440430
10972.975586
11267.615234
11285.886719
11312.890625
11165.414062
11057.959961
10760.730469
10909.898438
11082.616211
11288.077148
10824.513672
10927.732422
10910.231445
10843.664062
11537.848633
10787.514648
11055.617188
11138.549805
10959.218750
10469.660156
10682.781250
10992.536133
11171.772461
10543.042969
10821.581055
10751.440430
10876.876953
10848.095703
10693.833008
10852.819336
11000.209961
10931.341797
11018.054688
10825.215820
11111.408203
10726.756836
10564.276367
10657.487305
10950.539062
10921.740234
10425.546875
10727.908203
10388.828125
10801.866211
10885.998047
10751.791992
10500.902344
10353.307617
10294.864258
10808.106445
10543.392578
10902.733398
11271.791992
10904.591797
10934.803711
10990.826172
11051.225586
10800.869141
11126.971680
10966.617188
10569.979492
10700.983398
11104.094727
10790.728516
11169.766602
11117.636719
10849.676758
10604.840820
10788.650391
10721.446289
11084.641602
11059.224609
11025.815430
10958.413086
10842.939453
10935.635742
10972.165039
10489.220703
10613.751953
10894.145508
11193.875977
11361.423828
11462.527344
11270.764648
11252.068359
10849.562500
10968.660156
11096.918945
11262.189453
11266.312500
10875.450195
10638.137695
11447.609375
10848.625977
11129.483398
11353.004883
11060.006836
10722.782227
10744.534180
10864.987305
11090.313477
```
