## Supplementary material for "Functional connectivity across the human subcortical auditory system using an autoregressive matrix-Gaussian copula graphical model approach with partial correlations": Code: roi-06_mean_ts.txt

```
11548.474609
11409.776367
11425.282227
11135.893555
11159.037109
11315.290039
11081.208008
11034.044922
11411.232422
11471.773438
11307.401367
11175.115234
11296.665039
11209.147461
11061.510742
11214.972656
11185.028320
11126.478516
11165.476562
11325.018555
11189.810547
11304.088867
11351.692383
11224.535156
11216.019531
11329.169922
11160.285156
11295.795898
11199.164062
11157.277344
10972.048828
11592.494141
11441.865234
11401.602539
11359.114258
11408.835938
11348.197266
11177.191406
11235.351562
11146.699219
11033.244141
11357.004883
11325.410156
11015.964844
11166.112305
10967.488281
11179.490234
11036.125000
10900.843750
11510.796875
11324.371094
10933.610352
11478.540039
11333.348633
11136.067383
11323.849609
11138.474609
10901.082031
10788.962891
10977.078125
11182.527344
11291.744141
11003.216797
11348.161133
11177.371094
11401.541992
11044.357422
11225.441406
11242.832031
11207.225586
11147.859375
10980.674805
11113.370117
11248.343750
11096.107422
11209.779297
11369.552734
11234.373047
11203.592773
10742.906250
11038.070312
11274.869141
11265.828125
11035.588867
11148.265625
11274.724609
11228.650391
11214.399414
11386.175781
11062.846680
11207.547852
11318.722656
11271.281250
11344.407227
11219.405273
11141.992188
10997.472656
11038.825195
11178.049805
11200.398438
11235.746094
11387.448242
11340.322266
11103.982422
11280.336914
11360.977539
11295.835938
11451.345703
11329.683594
11184.311523
11439.793945
11437.408203
11233.770508
11254.543945
11045.011719
11126.355469
11284.714844
11430.132812
11134.843750
11177.024414
11520.131836
11532.856445
11200.345703
11186.112305
11200.602539
11246.073242
11053.388672
11151.994141
11159.000000
11072.229492
11111.577148
11024.810547
11112.707031
11215.829102
11105.303711
11200.355469
11265.580078
11391.065430
11020.021484
11454.605469
11312.019531
11061.853516
11408.965820
11124.281250
11229.265625
11060.129883
11158.421875
11326.266602
11300.976562
10767.787109
10871.552734
10986.148438
11090.791992
11087.937500
11393.194336
11318.230469
11331.138672
10920.011719
11079.244141
11359.168945
10929.079102
10955.395508
11120.208984
11141.504883
11206.206055
11083.520508
11238.493164
11193.461914
11140.051758
11429.217773
11439.735352
11027.107422
11392.033203
11563.166992
11231.905273
11188.675781
11101.467773
11605.340820
11316.698242
11208.242188
11419.984375
11314.893555
11203.546875
11394.341797
11337.220703
11298.939453
11215.302734
11437.238281
11194.890625
11500.734375
11456.925781
11456.619141
11155.947266
11454.098633
11184.801758
11261.363281
11195.500977
11262.804688
11119.852539
11281.915039
11150.767578
11107.941406
11522.271484
11319.595703
11397.593750
11310.580078
11073.777344
11150.092773
11082.667969
11436.480469
11401.680664
11162.476562
11296.669922
11045.199219
11257.302734
11432.588867
11083.652344
11178.360352
11265.615234
11387.168945
11227.709961
10985.049805
11254.608398
11219.964844
11160.800781
11493.555664
11327.024414
11390.794922
11401.487305
11375.724609
11444.619141
11453.853516
11189.352539
11502.129883
11266.765625
11117.417969
11070.306641
11402.471680
11139.485352
11247.310547
11391.183594
11328.830078
11427.669922
11369.065430
11398.130859
11268.664062
11297.178711
11270.177734
11564.024414
11479.973633
11461.791016
11424.395508
11274.166992
11372.589844
11670.462891
11243.172852
11249.870117
11316.984375
11193.900391
11382.653320
11347.252930
11354.308594
11500.781250
11274.890625
11302.212891
11010.176758
11577.598633
11215.835938
11379.350586
11293.447266
11256.685547
11260.060547
11260.533203
11424.159180
11152.940430
11314.353516
11199.111328
11262.953125
11298.070312
11496.679688
11495.437500
11354.251953
11510.789062
11510.955078
11392.187500
11444.945312
11265.396484
11259.615234
11170.183594
11247.991211
11165.782227
11408.830078
11470.226562
11274.297852
11280.683594
11257.443359
11329.993164
11332.441406
11132.107422
11028.373047
11309.788086
11097.557617
11308.113281
11561.267578
11454.772461
11201.154297
11383.993164
11528.902344
11647.644531
11214.429688
11507.587891
11164.454102
11480.416016
11148.677734
10975.249023
11166.862305
11417.538086
11469.112305
11690.277344
11346.851562
11206.556641
11154.773438
11279.875000
11275.735352
10930.955078
11130.951172
11330.731445
11427.677734
11402.308594
11463.190430
11675.840820
11655.666016
11300.677734
11426.528320
11509.324219
11565.309570
11386.874023
11298.178711
11337.644531
11256.088867
11478.929688
11380.324219
11246.185547
11193.397461
11359.484375
11241.437500
11239.083008
11570.275391
11406.492188
11217.886719
11363.718750
11423.199219
11278.648438
11226.509766
11181.367188
11266.606445
11588.862305
11049.583008
11403.978516
11257.230469
11373.070312
11448.325195
11386.804688
11485.266602
11192.960938
11418.116211
11264.462891
11118.416992
11306.347656
11325.839844
11203.386719
11210.083984
11409.139648
11270.879883
11035.896484
11360.303711
11102.975586
11321.648438
11189.113281
11207.527344
11252.652344
11402.561523
11110.502930
11408.951172
11093.206055
11282.114258
11263.580078
11125.057617
11318.613281
11213.621094
11137.244141
11304.789062
11464.437500
10974.447266
10961.994141
11098.070312
11122.471680
10955.564453
11345.201172
11186.899414
11649.469727
11262.195312
11269.105469
11396.871094
11112.463867
11220.226562
11394.893555
11538.188477
11591.298828
11418.161133
11505.262695
11459.576172
11415.840820
11221.175781
11419.924805
11347.361328
11198.864258
11349.787109
11311.593750
11310.243164
11434.429688
11374.537109
11570.744141
11422.961914
11485.748047
11432.798828
11247.642578
11041.669922
11435.202148
11172.538086
11370.825195
11546.361328
11381.877930
11213.421875
11086.246094
11516.893555
11417.404297
11748.678711
11697.564453
11493.199219
11580.496094
11399.813477
11403.645508
11325.355469
11343.306641
11309.003906
11261.356445
11620.288086
11620.670898
11485.451172
11373.566406
11333.650391
11574.981445
11388.054688
11538.312500
11349.174805
11566.427734
11361.399414
11419.916016
11360.437500
11448.668945
11407.854492
11266.154297
11446.818359
11049.260742
11206.207031
11266.066406
11253.663086
11119.674805
11241.904297
11647.058594
11384.860352
11169.036133
11230.317383
10973.467773
11121.796875
11227.215820
11042.359375
11403.735352
11482.196289
11487.938477
11230.221680
11522.554688
11379.865234
11242.769531
11338.193359
11588.977539
11418.850586
11437.531250
11365.630859
11512.551758
11237.498047
11568.125977
11314.653320
11572.018555
11316.539062
11471.154297
11647.146484
11456.000000
11307.138672
11319.743164
11212.126953
11402.341797
11497.590820
11145.000000
11414.166016
11459.957031
11481.981445
11149.202148
11126.796875
11286.431641
11263.667969
11462.605469
11569.242188
11473.541016
11393.863281
11612.181641
11541.613281
11254.951172
11212.318359
10916.709961
11467.777344
11486.736328
11375.990234
11599.202148
11430.424805
11458.542969
11511.974609
11240.289062
11310.121094
11372.055664
11236.029297
10819.080078
11268.629883
11300.765625
11670.109375
11324.781250
11248.789062
11101.454102
11349.878906
11233.191406
11209.647461
11182.433594
11287.148438
11407.036133
11065.877930
11214.507812
11377.844727
11326.871094
11300.222656
11422.159180
11575.267578
11531.203125
11608.344727
11368.212891
11576.101562
11508.185547
11408.923828
11541.457031
11378.214844
11409.093750
11391.680664
11512.638672
11349.009766
11253.609375
11323.384766
11641.265625
11126.182617
11652.705078
11521.617188
11396.121094
11433.891602
11602.422852
11474.944336
11361.110352
11374.533203
11620.198242
11413.495117
11517.080078
11463.555664
11481.383789
11325.912109
11539.259766
11274.248047
11633.156250
11719.956055
11629.201172
11759.227539
11361.816406
11348.559570
11359.908203
11527.457031
11535.153320
11672.136719
11436.709961
11536.941406
11514.111328
11473.389648
11326.641602
11419.659180
11391.292969
11637.754883
11019.710938
11233.603516
11395.458984
11435.443359
11482.212891
11469.476562
11702.800781
11359.709961
11676.959961
11482.299805
11557.101562
11376.372070
11424.318359
11461.040039
11256.689453
11255.941406
11288.402344
11322.968750
11217.514648
11410.762695
11378.594727
11457.621094
11248.215820
11318.177734
11565.777344
11687.863281
11619.839844
11787.894531
11893.109375
11584.194336
11730.314453
11349.333984
11608.971680
11616.209961
11536.162109
11339.025391
11366.299805
11619.970703
11359.246094
11286.783203
11732.308594
11673.687500
11461.550781
11375.324219
11337.709961
11306.199219
11422.441406
11408.820312
11342.229492
11203.607422
11166.029297
11532.670898
11340.151367
11333.810547
11626.255859
11718.285156
11500.081055
11322.083984
11564.318359
11870.808594
11563.050781
11383.318359
11812.397461
11539.181641
11503.613281
11287.318359
11638.714844
11535.218750
11537.287109
11570.219727
11347.333984
11522.206055
11310.843750
11144.551758
11201.114258
11214.072266
11259.711914
11573.673828
11402.500000
11427.766602
11315.118164
11533.430664
11243.726562
10936.509766
11368.242188
11659.091797
11501.474609
11596.269531
11283.769531
11402.603516
11234.564453
11097.978516
11625.531250
11546.612305
11338.608398
11521.679688
11542.050781
11381.658203
11671.557617
11411.164062
11525.477539
11337.156250
11437.340820
11371.876953
11338.394531
11403.531250
11505.272461
11705.858398
11431.679688
11468.871094
11304.498047
11367.566406
11298.078125
11258.611328
11440.130859
11349.642578
11298.525391
11644.639648
11401.527344
11331.496094
11305.687500
11246.653320
11372.882812
11030.457031
11128.960938
10985.492188
11236.536133
11274.515625
11062.849609
11270.919922
11172.130859
11143.195312
11368.651367
11473.482422
11586.171875
11624.238281
11773.371094
11510.902344
11574.257812
11345.560547
11285.454102
11232.791016
11413.284180
11454.978516
11502.285156
11708.283203
11346.550781
11349.300781
11353.292969
11238.576172
11532.344727
11294.052734
11337.463867
11371.755859
11083.844727
11262.878906
11158.603516
11129.376953
11211.130859
11300.644531
11339.982422
11442.621094
11166.308594
11219.971680
11252.351562
11580.118164
11267.234375
11300.380859
11288.333008
11456.312500
11577.369141
11525.990234
11408.727539
11514.004883
11666.931641
11551.324219
11357.658203
11330.833008
11583.289062
11593.940430
11639.000000
11419.723633
11236.827148
11183.654297
11336.820312
11228.241211
11363.265625
11289.517578
11584.150391
11514.122070
11354.577148
11427.345703
11483.556641
11426.195312
11433.605469
11473.136719
11538.271484
11224.187500
11288.086914
11204.819336
11629.563477
11302.541016
11607.366211
11254.510742
11418.539062
11437.324219
11371.073242
11558.569336
11316.280273
11451.972656
11556.371094
11491.250977
11568.290039
11710.730469
11476.132812
11435.760742
11512.016602
11434.774414
11580.167969
11545.816406
11621.921875
11669.523438
11588.746094
11603.326172
11754.274414
11481.182617
11403.882812
11653.816406
11387.520508
11473.336914
11459.300781
11595.148438
11571.202148
11289.005859
11420.335938
11376.720703
11485.105469
11589.087891
11685.075195
11521.576172
11626.338867
11466.385742
11640.512695
11386.596680
11524.710938
11640.245117
11760.488281
11570.264648
11594.388672
11726.772461
11447.703125
11406.361328
11233.003906
11506.782227
11386.468750
11383.533203
11258.848633
10984.572266
11276.041992
11114.531250
11286.718750
11529.713867
11473.075195
11265.380859
11399.638672
11072.592773
11212.544922
11110.755859
11311.470703
11192.068359
11022.083008
11316.599609
11198.848633
11321.622070
11219.229492
11201.868164
11193.410156
11514.105469
11362.300781
11650.649414
11304.832031
11530.529297
11498.417969
11352.804688
11674.118164
11586.659180
11369.484375
11456.527344
11710.761719
11498.324219
11033.496094
11453.722656
11349.024414
11347.316406
11215.308594
11452.189453
11180.760742
11181.853516
```
