## Supplementary material for "Functional connectivity across the human subcortical auditory system using an autoregressive matrix-Gaussian copula graphical model approach with partial correlations": Code: roi-07_mean_ts.txt

```
11983.214844
12117.822266
11895.369141
11617.816406
11701.612305
11970.833984
11652.727539
12038.087891
11933.093750
11823.124023
11773.515625
11950.937500
11598.058594
11715.613281
11759.867188
11792.115234
11804.819336
11757.290039
11582.397461
11890.910156
11829.524414
11665.171875
11816.670898
11631.492188
11738.252930
11618.285156
11517.667969
11708.024414
11706.278320
11689.342773
11640.041992
11578.253906
12069.438477
11922.108398
11834.207031
11911.417969
12004.630859
11743.056641
11771.544922
11581.026367
11771.549805
11712.274414
11715.245117
11604.782227
11932.433594
11832.806641
11714.997070
11600.624023
11643.946289
11890.658203
11937.375977
11738.047852
11958.860352
11731.763672
11636.725586
11648.999023
11923.897461
11672.255859
11732.617188
11619.859375
11800.466797
11750.325195
11598.556641
11764.280273
11819.498047
11874.464844
11680.831055
11811.063477
11945.334961
11841.035156
11760.959961
11835.530273
11954.452148
11899.858398
11703.704102
11673.731445
11639.816406
11743.959961
11669.226562
11791.658203
11807.102539
11561.347656
11740.735352
11720.413086
12081.303711
11960.168945
11740.798828
11800.459961
12035.108398
11781.769531
11726.600586
11796.794922
11768.348633
11740.925781
11712.155273
11903.996094
11635.169922
11780.875977
11694.414062
11675.842773
12032.750000
11767.856445
11682.593750
11869.022461
11770.410156
11807.316406
11965.459961
11953.531250
12032.903320
11873.843750
11958.847656
11701.276367
11719.255859
11793.802734
11631.566406
11741.511719
11595.524414
11876.636719
11826.911133
11782.994141
11930.694336
11884.868164
11751.972656
11685.557617
11659.540039
11831.365234
11866.993164
11712.018555
11696.344727
11751.863281
11554.837891
11702.349609
11831.633789
11722.667969
11464.936523
11540.636719
11948.231445
12070.747070
11963.790039
12063.377930
11672.392578
11614.652344
11793.488281
11688.841797
11523.105469
11762.820312
11585.999023
11780.714844
11708.331055
11707.710938
11792.124023
11789.862305
11759.160156
11605.149414
11912.350586
11787.625000
11767.703125
11731.734375
11844.541992
11607.952148
11575.862305
11666.304688
11593.438477
11838.990234
11705.217773
11769.964844
11807.371094
11803.679688
11510.833984
11703.469727
11843.040039
11894.292969
11790.363281
11965.714844
11813.714844
11924.407227
12047.762695
11884.543945
11775.264648
11923.485352
12042.542969
11956.803711
12009.666016
11796.996094
11834.062500
11772.401367
11835.099609
11912.084961
11782.035156
11559.084961
11992.035156
11907.310547
11770.864258
11993.149414
11688.217773
11919.200195
11846.446289
11705.136719
11585.944336
11688.211914
11843.719727
11777.188477
11547.834961
11639.564453
11888.227539
11690.502930
11697.714844
11823.136719
11814.842773
11551.465820
11795.954102
11688.953125
11796.986328
11652.616211
11700.457031
12030.778320
11978.663086
11694.808594
11708.208008
11827.360352
11751.817383
11969.425781
12020.480469
11575.432617
11735.277344
11687.582031
11797.969727
11827.044922
11722.134766
11734.663086
11788.599609
11622.150391
11631.370117
11570.170898
11773.553711
11839.232422
11681.417969
11832.369141
11790.327148
11826.687500
11595.395508
11893.980469
11716.834961
11785.824219
11767.707031
11942.461914
11711.719727
11797.343750
11647.417969
11943.971680
11905.791016
11830.757812
11818.743164
11781.920898
11766.052734
11724.805664
11719.860352
11849.543945
11648.424805
11831.572266
11609.401367
11629.106445
11784.529297
11836.332031
11658.404297
11740.597656
11734.832031
11546.429688
11807.549805
11674.830078
11802.594727
11674.066406
11832.066406
11903.083984
11915.153320
11794.777344
11846.805664
11593.564453
11759.788086
11689.178711
11826.638672
11829.866211
11654.688477
11798.877930
11708.590820
11562.329102
11673.153320
11602.212891
11717.049805
11543.137695
11694.106445
11742.790039
11592.214844
11554.582031
11627.624023
11758.609375
11665.649414
11769.363281
11757.952148
11582.290039
11623.030273
11848.286133
11684.495117
11528.960938
11716.555664
11633.316406
11762.013672
11778.945312
11752.544922
11712.907227
11786.256836
11705.276367
11579.614258
11587.003906
11679.485352
11549.622070
11741.062500
11805.308594
11648.472656
11761.625977
11711.172852
11827.405273
11716.667969
11625.956055
11619.649414
11652.985352
11428.758789
11639.758789
11750.686523
11795.816406
11778.071289
11891.156250
11752.220703
11795.203125
11739.314453
11718.435547
11761.762695
11672.915039
11580.944336
11663.660156
11682.233398
11995.261719
11733.190430
11566.833984
11909.032227
11938.188477
11810.862305
11708.941406
11700.753906
11740.202148
11638.308594
11707.601562
11756.434570
11857.239258
11854.680664
11572.236328
11758.307617
11743.469727
11592.305664
11746.332031
11864.725586
11662.342773
11691.021484
11957.318359
11802.755859
11734.224609
11800.305664
11547.472656
11683.248047
11841.767578
11853.330078
11614.475586
11701.094727
11849.053711
11744.859375
11796.385742
11743.844727
11545.280273
11765.738281
11638.624023
11609.910156
11345.094727
11475.972656
11815.018555
11567.928711
11757.204102
11722.082031
11854.644531
11667.876953
11844.906250
11586.171875
11464.047852
11545.708984
11608.504883
11666.681641
11645.548828
11890.624023
11864.680664
11576.025391
11755.341797
11587.381836
11752.011719
11434.140625
11590.216797
11667.761719
11783.089844
11691.209961
11806.093750
11805.425781
11864.126953
11718.672852
11646.859375
12014.583984
11593.660156
11718.375977
11488.727539
11735.121094
11584.488281
11789.904297
11809.389648
11514.349609
11810.655273
11815.579102
11890.934570
11795.297852
11595.915039
11582.158203
11614.917969
11614.501953
11383.282227
11619.938477
11683.866211
11664.277344
11656.522461
11874.665039
11763.193359
11884.204102
11648.891602
11726.603516
11861.666016
11930.153320
11656.023438
11719.246094
11813.207031
11853.908203
11783.871094
11751.211914
11691.182617
11762.236328
11723.508789
11700.153320
11749.251953
11736.170898
11604.421875
11641.803711
11503.432617
11672.999023
11769.022461
11530.513672
11917.391602
11679.747070
11841.877930
11545.731445
11658.391602
11373.609375
11495.663086
11433.561523
11589.235352
11742.160156
11631.868164
11839.211914
11411.569336
11521.628906
11705.891602
11543.054688
11301.090820
11547.242188
11571.684570
11640.916016
11542.255859
11542.546875
11634.147461
11553.081055
11602.125977
11741.955078
11675.954102
11630.598633
11719.034180
11598.535156
11714.000977
11619.782227
11535.174805
11793.036133
11766.139648
11789.302734
11733.021484
11688.680664
11668.061523
11485.922852
11454.610352
11407.465820
11556.394531
11610.878906
11649.890625
11657.118164
11591.288086
11541.718750
11674.784180
11613.618164
11458.542969
11734.424805
11601.613281
11788.424805
11729.496094
11627.499023
11638.263672
11838.769531
11698.530273
11607.602539
11545.221680
11526.684570
11655.529297
11907.204102
11703.027344
11851.078125
11902.944336
11555.489258
11641.118164
11582.159180
11418.195312
11320.214844
11450.608398
11653.667969
11741.067383
11869.402344
11840.780273
11687.302734
11439.876953
11494.899414
11657.878906
11509.101562
11357.240234
11636.975586
11682.832031
11628.166992
11534.360352
11423.493164
11666.614258
11900.261719
11660.977539
11443.334961
11480.450195
11502.085938
11491.458984
11664.126953
11767.540039
12054.315430
11700.678711
11648.287109
11524.088867
11718.725586
11652.721680
11738.988281
11741.244141
11585.480469
11617.774414
11621.505859
11682.959961
11629.624023
11498.263672
11769.038086
11629.593750
11512.187500
11798.530273
11415.119141
11851.631836
11626.688477
11766.080078
11648.637695
11598.797852
11818.683594
11712.233398
11739.553711
11739.602539
11593.209961
11751.696289
11727.916992
11765.116211
11814.868164
11530.803711
11637.019531
11774.821289
11509.762695
11561.839844
11404.321289
11621.920898
11619.919922
11599.211914
11759.803711
11798.329102
11626.064453
11633.765625
11682.961914
11647.555664
11792.991211
11578.002930
11819.836914
11872.468750
11564.158203
11717.428711
11717.481445
11635.545898
11563.889648
11417.831055
11568.172852
11540.060547
11568.108398
11547.312500
11551.662109
11505.967773
11623.097656
11605.070312
11699.625977
11586.948242
11668.641602
11804.959961
11908.996094
12049.174805
11863.423828
11775.877930
11996.194336
11675.971680
11730.708984
11675.063477
11670.405273
11789.247070
11702.081055
11371.812500
11860.248047
11645.753906
11771.314453
11550.321289
11624.928711
11459.675781
11861.846680
11615.052734
11626.535156
11562.596680
11613.372070
11749.960938
11669.685547
11740.302734
11743.061523
11587.368164
11983.967773
11293.352539
11717.808594
11936.600586
11750.980469
11753.041016
11784.138672
11737.830078
11598.655273
11569.269531
11687.930664
11616.800781
11619.592773
11701.227539
11652.880859
11531.844727
11616.726562
11630.766602
11696.540039
11537.458008
11616.868164
11764.521484
11437.086914
11574.565430
11758.701172
11779.334961
11660.526367
11711.886719
11583.513672
11613.303711
11935.433594
11744.310547
11979.755859
11712.957031
11544.229492
11656.016602
11767.252930
11790.502930
11704.592773
11529.207031
11667.743164
11991.829102
11773.909180
11699.308594
11910.266602
11797.768555
11737.866211
11715.811523
11697.899414
11587.347656
11698.630859
11906.532227
11707.502930
11858.577148
11855.202148
11769.445312
11818.192383
11970.766602
11776.250977
11514.667969
11538.119141
11689.058594
11693.391602
11732.754883
11679.354492
11920.893555
11785.262695
11626.754883
11682.342773
11961.319336
11685.069336
11602.114258
11465.542969
11542.372070
11474.410156
11375.360352
11470.731445
11574.582031
11726.423828
11634.886719
11830.746094
11553.208008
11747.548828
11806.121094
12026.031250
12061.308594
11701.657227
11555.062500
11608.913086
11743.106445
11784.375000
11616.916016
11840.655273
11971.602539
11690.757812
11832.918945
11581.688477
11627.880859
11535.777344
11510.402344
11682.074219
11528.297852
11455.274414
11548.839844
11521.920898
11542.146484
11586.035156
11734.771484
11349.690430
11697.708008
11656.069336
11542.440430
11550.556641
11758.186523
11642.590820
11590.702148
11567.828125
11522.550781
11818.886719
11679.577148
11641.425781
11772.554688
11665.461914
11619.993164
11608.214844
11746.691406
11834.208984
11805.896484
11895.939453
11675.501953
11607.321289
11654.106445
11567.238281
11691.598633
11878.388672
11867.974609
11980.747070
11739.284180
11693.182617
11703.161133
11726.670898
11902.452148
11848.725586
11551.699219
11873.054688
11538.753906
11662.245117
11538.292969
11804.104492
11876.041992
12015.306641
11674.135742
11729.958008
11709.238281
11586.607422
11795.768555
11615.576172
11911.993164
11894.300781
11864.326172
11761.938477
11845.938477
11837.128906
11879.860352
11842.710938
11963.670898
11938.667969
11933.811523
11881.894531
11804.521484
11979.613281
12077.147461
11736.481445
11861.832031
12057.784180
12041.021484
11936.916016
11740.811523
12078.315430
11690.947266
12002.028320
11875.043945
11962.644531
11709.123047
11556.815430
11696.451172
11692.899414
11900.618164
11771.285156
11674.806641
11852.613281
11723.693359
11812.428711
11539.871094
11722.429688
12124.418945
11725.661133
11850.358398
11836.410156
11518.457031
11661.285156
11731.627930
11457.868164
11562.415039
11373.605469
11584.277344
11491.399414
11585.493164
11707.864258
11436.920898
11502.300781
11590.953125
11797.788086
11714.507812
11551.006836
11640.872070
11759.731445
11693.069336
11628.115234
11668.458984
11709.067383
11881.852539
11778.359375
12026.656250
11899.670898
11800.123047
11710.575195
11993.518555
11832.387695
11955.994141
11766.331055
12034.644531
11907.708984
11812.813477
11752.246094
11771.496094
11981.069336
11794.398438
11659.057617
11891.922852
11816.106445
11576.438477
11786.999023
11552.598633
11779.475586
11644.558594
```
