## Supplementary material for "Functional connectivity across the human subcortical auditory system using an autoregressive matrix-Gaussian copula graphical model approach with partial correlations": Code: roi-08_mean_ts.txt

```
12121.905273
11972.309570
11890.782227
11775.615234
11849.264648
11756.378906
11794.770508
11850.583008
11843.950195
11772.933594
11785.431641
11825.691406
11527.347656
11661.108398
11733.476562
11625.198242
11608.216797
11779.999023
11879.291016
11804.608398
11804.570312
11763.826172
11706.511719
11649.041016
11779.881836
11779.730469
11721.472656
11720.569336
11690.491211
11696.340820
11819.017578
11865.813477
11810.959961
11791.147461
11838.917969
11769.028320
11770.093750
11819.198242
11759.672852
11741.400391
11797.327148
11745.142578
11672.032227
11792.383789
11621.956055
11746.145508
11800.398438
11841.993164
11704.660156
11798.085938
11786.964844
11782.936523
11880.847656
11798.775391
11753.350586
11734.871094
11764.244141
11696.886719
11732.139648
11750.083984
11835.291992
11757.856445
11766.452148
11772.045898
11704.426758
11713.946289
11770.342773
11612.022461
11635.393555
11701.429688
11698.653320
11705.293945
11676.155273
11771.555664
11772.939453
11609.155273
11780.535156
11836.332031
11828.795898
11723.806641
11740.145508
11779.809570
11956.166992
11827.124023
11714.363281
11725.128906
11842.816406
11750.281250
11733.416016
11830.341797
11669.593750
11694.255859
11747.762695
11780.269531
11604.947266
11524.358398
11799.698242
11842.501953
11708.996094
11794.264648
11837.107422
11810.844727
11709.381836
11852.027344
11763.220703
11736.100586
11732.301758
11755.313477
11645.174805
11744.970703
11686.152344
11831.384766
11859.500977
11687.816406
11685.663086
11648.429688
11736.361328
11851.842773
11754.965820
11635.330078
11573.672852
11689.292969
11593.746094
11610.729492
11626.159180
11671.527344
11678.777344
11666.117188
11731.597656
11769.705078
11677.889648
11535.210938
11661.236328
11655.830078
11770.289062
11876.423828
11709.069336
11791.304688
11904.291992
11814.277344
11677.279297
11584.752930
11685.541016
11596.154297
11572.583984
11663.169922
11561.091797
11585.210938
11571.767578
11574.864258
11576.955078
11581.987305
11621.095703
11552.764648
11604.948242
11681.549805
11781.751953
11604.958008
11624.325195
11698.350586
11696.708008
11678.355469
11857.320312
11691.108398
11777.650391
11677.639648
11719.231445
11800.166992
11887.531250
11699.700195
11727.075195
11756.397461
11769.571289
11901.258789
11893.833984
11796.986328
11693.350586
11839.712891
11730.523438
11814.480469
11785.240234
11659.861328
11764.242188
11768.419922
11786.970703
11890.313477
11713.744141
11715.910156
11717.124023
11762.898438
11691.087891
11726.447266
11756.498047
11818.537109
11747.089844
11738.250977
11729.801758
11754.462891
11729.207031
11770.009766
11844.480469
11626.646484
11672.239258
11623.732422
11783.621094
11669.655273
11679.520508
11702.715820
11782.517578
11748.923828
11668.415039
11671.150391
11700.545898
11670.993164
11762.660156
11735.936523
11776.163086
11729.062500
11683.249023
11779.250977
11713.822266
11623.069336
11722.767578
11762.931641
11665.936523
11627.529297
11800.766602
11688.684570
11641.949219
11664.746094
11727.513672
11729.132812
11688.458008
11678.917969
11676.090820
11667.564453
11699.858398
11626.915039
11769.524414
11693.250977
11510.449219
11583.737305
11683.602539
11840.971680
11717.532227
11576.687500
11550.298828
11786.875000
11739.134766
11667.044922
11664.795898
11780.940430
11765.550781
11591.512695
11653.074219
11805.729492
11661.074219
11651.701172
11738.767578
11750.148438
11733.487305
11741.759766
11784.029297
11804.579102
11718.589844
11588.689453
11627.596680
11687.157227
11754.862305
11717.694336
11673.518555
11787.320312
11742.181641
11759.711914
11651.094727
11762.874023
11716.529297
11571.280273
11837.173828
11876.122070
11672.821289
11799.294922
11787.124023
11772.179688
11753.548828
11689.632812
11737.869141
11651.177734
11580.110352
11622.811523
11580.394531
11556.093750
11717.580078
11671.521484
11698.777344
11647.000977
11709.684570
11701.456055
11722.373047
11643.196289
11700.383789
11790.444336
11659.558594
11650.625000
11845.922852
11792.507812
11793.405273
11658.728516
11763.604492
11687.469727
11696.948242
11651.102539
11593.611328
11678.904297
11698.914062
11688.021484
11719.178711
11769.016602
11804.235352
11719.005859
11636.821289
11597.597656
11610.097656
11721.045898
11728.426758
11702.114258
11776.018555
11832.197266
11698.898438
11824.686523
11781.798828
11727.133789
11733.586914
11839.867188
11810.289062
11763.952148
11790.261719
11742.253906
11789.337891
11757.292969
11725.712891
11826.329102
11890.452148
11712.358398
11633.066406
11645.614258
11759.134766
11668.696289
11722.799805
11741.302734
11807.662109
11814.701172
11909.964844
11720.792969
11734.506836
11687.214844
11708.406250
11683.294922
11817.769531
11769.793945
11754.555664
11811.084961
11867.194336
11693.228516
11699.844727
11665.793945
11743.417969
11595.774414
11773.292969
11736.431641
11756.096680
11866.083008
11742.766602
11730.266602
11843.164062
11639.708984
11701.469727
11786.871094
11743.207031
11761.741211
11781.205078
11715.267578
11662.549805
11761.571289
11811.330078
11803.510742
11809.326172
11672.608398
11832.262695
11636.818359
11603.458008
11657.943359
11697.405273
11772.420898
11727.511719
11791.458008
11806.423828
11854.055664
11717.369141
11754.979492
11695.238281
11665.012695
11675.349609
11701.704102
11780.428711
11898.166992
11844.631836
11892.073242
11738.751953
11770.833008
11724.217773
11637.141602
11625.351562
11695.845703
11632.531250
11656.384766
11690.198242
11867.553711
11781.237305
11679.189453
11783.287109
11701.788086
11706.597656
11775.650391
11818.014648
11609.045898
11751.397461
11602.103516
11695.377930
11603.198242
11547.244141
11605.216797
11679.766602
11641.626953
11715.454102
11887.986328
11848.834961
11769.617188
11803.283203
11668.669922
11764.743164
11696.930664
11650.425781
11814.830078
11537.043945
11633.139648
11683.398438
11644.308594
11630.469727
11632.823242
11665.676758
11685.106445
11563.803711
11606.667969
11640.815430
11637.342773
11563.586914
11587.760742
11648.256836
11630.126953
11614.700195
11560.987305
11761.592773
11628.441406
11755.195312
11545.042969
11719.437500
11687.071289
11776.363281
11747.947266
11759.649414
11565.624023
11626.224609
11591.380859
11616.614258
11652.433594
11565.198242
11745.512695
11688.337891
11763.378906
11708.654297
11675.561523
11661.886719
11672.799805
11654.903320
11655.761719
11566.334961
11714.306641
11607.530273
11760.868164
11624.974609
11672.406250
11773.167969
11606.030273
11641.964844
11710.038086
11756.450195
11627.630859
11673.940430
11561.607422
11587.525391
11598.967773
11740.364258
11751.862305
11751.141602
11683.333984
11660.547852
11756.875977
11682.218750
11594.849609
11578.751953
11739.933594
11721.812500
11683.209961
11913.751953
11820.842773
11640.334961
11616.851562
11468.685547
11564.128906
11626.922852
11698.077148
11682.117188
11831.468750
11790.647461
11613.110352
11688.627930
11588.264648
11589.793945
11605.240234
11635.249023
11584.047852
11717.533203
11683.169922
11733.471680
11627.747070
11587.058594
11711.246094
11665.202148
11744.454102
11645.187500
11718.673828
11647.783203
11641.225586
11701.380859
11624.040039
11750.803711
11696.958008
11710.694336
11702.606445
11642.066406
11570.434570
11633.845703
11591.844727
11705.207031
11688.253906
11715.872070
11715.869141
11628.702148
11609.523438
11554.918945
11596.256836
11664.840820
11581.840820
11641.750977
11713.201172
11680.053711
11666.589844
11583.425781
11582.758789
11566.510742
11597.212891
11623.093750
11626.178711
11702.173828
11697.605469
11660.299805
11674.954102
11591.256836
11626.385742
11700.045898
11628.092773
11680.739258
11756.173828
11790.768555
11699.261719
11712.955078
11639.177734
11778.103516
11677.255859
11782.944336
11666.608398
11582.267578
11725.333984
11618.124023
11643.861328
11632.582031
11671.103516
11633.656250
11751.422852
11619.851562
11742.469727
11627.228516
11754.718750
11673.268555
11651.365234
11718.069336
11717.499023
11709.925781
11663.555664
11508.017578
11554.239258
11569.485352
11553.132812
11468.177734
11564.440430
11586.079102
11533.897461
11591.060547
11624.850586
11613.851562
11546.156250
11634.843750
11748.024414
11649.039062
11642.607422
11795.186523
11687.305664
11754.229492
11664.290039
11596.867188
11658.094727
11517.947266
11602.410156
11657.500000
11609.819336
11744.073242
11715.393555
11644.225586
11622.289062
11759.175781
11705.950195
11674.558594
11666.939453
11630.678711
11672.971680
11706.649414
11726.937500
11648.300781
11586.918945
11680.502930
11584.558594
11660.593750
11645.575195
11591.503906
11527.425781
11713.010742
11681.056641
11612.873047
11633.756836
11560.362305
11560.666016
11620.690430
11639.193359
11625.844727
11701.882812
11645.705078
11644.954102
11627.985352
11639.983398
11633.920898
11600.277344
11616.835938
11622.206055
11590.736328
11678.642578
11713.346680
11630.590820
11557.881836
11711.085938
11604.163086
11593.750977
11657.272461
11605.090820
11637.824219
11563.066406
11547.538086
11562.644531
11632.616211
11641.899414
11748.424805
11636.191406
11681.933594
11540.175781
11629.232422
11499.353516
11785.642578
11627.389648
11734.680664
11682.416016
11628.927734
11589.968750
11598.605469
11561.470703
11606.583984
11539.893555
11587.458008
11520.210938
11670.998047
11760.105469
11633.311523
11710.351562
11562.658203
11596.545898
11529.628906
11487.614258
11608.345703
11524.845703
11534.750000
11570.998047
11601.096680
11666.804688
11741.437500
11685.124023
11562.835938
11563.035156
11578.919922
11531.613281
11599.373047
11604.736328
11666.176758
11659.303711
11601.689453
11655.970703
11716.087891
11693.225586
11790.375977
11811.798828
11644.708984
11575.063477
11535.420898
11619.685547
11509.180664
11641.279297
11659.082031
11699.625977
11613.399414
11597.625977
11660.154297
11579.756836
11556.378906
11550.816406
11443.899414
11623.591797
11575.934570
11764.519531
11579.001953
11653.502930
11532.041016
11476.837891
11594.167969
11415.576172
11540.864258
11562.131836
11643.282227
11681.791016
11509.158203
11651.244141
11720.365234
11601.329102
11633.052734
11617.999023
11644.636719
11627.311523
11719.679688
11640.388672
11708.468750
11659.327148
11745.658203
11647.282227
11516.580078
11730.489258
11746.577148
11702.128906
11808.512695
11623.186523
11698.570312
11583.325195
11610.735352
11615.314453
11748.550781
11873.836914
11772.166016
11735.446289
11673.019531
11547.461914
11635.875977
11597.976562
11661.137695
11712.604492
11601.717773
11611.496094
11521.467773
11534.406250
11694.205078
11755.197266
11599.477539
11678.169922
11599.724609
11587.242188
11654.834961
11690.205078
11646.134766
11697.246094
11717.469727
11703.170898
11729.905273
11537.676758
11669.791016
11666.400391
11584.220703
11816.216797
11754.185547
11620.177734
11676.994141
11750.424805
11668.000000
11562.799805
11723.743164
11596.937500
11654.868164
11631.500000
11677.909180
11688.274414
11475.994141
11658.876953
11526.708008
11600.772461
11615.685547
11582.291016
11766.801758
11587.086914
11532.833008
11617.524414
11582.324219
11774.183594
11694.145508
11611.606445
11696.731445
11835.260742
11741.660156
11520.173828
11659.189453
11577.116211
11803.365234
11695.193359
11733.630859
11764.292969
11625.741211
11588.957031
11497.684570
11556.882812
11525.158203
11434.928711
11571.275391
11451.071289
11521.724609
11413.625000
11568.950195
11607.841797
11681.027344
11547.855469
11691.949219
11632.800781
11702.450195
11634.516602
11684.285156
11617.669922
11599.604492
11624.506836
11664.110352
11604.678711
11610.309570
11756.329102
11628.769531
11578.579102
11633.554688
11711.233398
11679.134766
11607.997070
11522.593750
11636.268555
11534.623047
11510.284180
11545.028320
11521.559570
11613.162109
11451.889648
11570.434570
11619.311523
```
