## Supplementary material for "Functional connectivity across the human subcortical auditory system using an autoregressive matrix-Gaussian copula graphical model approach with partial correlations": Code: roi-09_mean_ts.txt

```
12023.133789
11965.196289
11937.084961
11673.871094
11825.608398
11834.527344
11751.831055
11860.570312
11917.045898
11712.029297
11683.016602
11798.918945
11785.422852
11744.419922
11857.914062
11654.253906
11606.158203
11637.822266
11770.663086
11760.428711
11771.002930
11658.611328
11758.946289
11765.083008
11865.680664
11877.969727
11781.085938
11760.516602
11731.886719
11663.121094
11743.867188
12074.207031
11887.144531
11760.813477
11824.748047
11742.663086
11660.774414
11899.529297
11768.927734
11868.406250
11768.686523
11842.948242
11759.559570
11773.050781
11803.577148
11782.092773
11840.547852
11834.704102
11658.923828
11807.405273
11795.812500
11829.143555
11856.560547
11723.634766
11860.372070
11827.021484
11766.688477
11745.483398
11646.481445
11819.478516
11825.416992
11850.382812
11765.945312
11753.643555
11694.154297
11735.968750
11816.727539
11626.034180
11752.601562
11696.419922
11834.017578
11752.982422
11786.975586
11863.794922
11778.298828
11838.227539
11814.914062
11766.766602
11876.500977
11832.198242
11828.513672
11565.133789
11896.795898
11812.781250
11788.824219
11839.511719
11831.339844
11747.850586
11597.836914
11674.230469
11728.114258
11694.340820
11619.902344
11808.068359
11872.383789
11714.291016
11826.443359
11705.353516
11758.363281
11774.788086
11785.718750
11831.659180
11690.844727
11832.158203
11831.857422
11838.538086
11780.853516
11623.047852
11704.243164
11731.618164
11661.801758
11776.855469
11777.376953
11797.779297
11705.206055
11841.028320
11777.267578
11759.377930
11797.895508
11846.023438
11765.176758
11757.375000
11724.033203
11724.249023
11755.009766
11739.461914
11618.561523
11622.241211
11739.690430
11851.611328
11872.961914
11640.243164
11733.877930
11669.047852
11752.657227
11858.819336
11859.821289
11748.779297
11898.820312
11861.064453
11733.694336
11715.082031
11755.749023
11784.258789
11682.108398
11580.750977
11699.605469
11668.544922
11583.782227
11680.076172
11851.958984
11655.053711
11806.319336
11694.850586
11738.618164
11798.576172
11781.948242
11725.207031
11817.298828
11710.501953
11773.137695
11713.957031
11806.000000
11791.364258
11830.388672
11848.496094
11737.923828
11821.485352
11780.874023
11737.779297
11749.864258
11881.612305
11852.575195
11823.489258
11962.603516
11711.766602
11792.843750
11839.943359
11843.843750
11853.040039
11763.293945
11722.032227
11687.031250
11803.915039
11769.931641
11692.958984
11781.625977
11661.771484
11691.147461
11723.856445
11726.326172
11732.320312
11683.087891
11791.815430
11821.525391
11760.501953
11720.955078
11810.748047
11719.657227
11848.841797
11738.210938
11708.291016
11614.281250
11684.802734
11665.260742
11726.996094
11807.262695
11710.181641
11765.215820
11808.164062
11643.687500
11659.688477
11740.894531
11679.784180
11663.400391
11661.680664
11621.205078
11675.769531
11593.641602
11771.200195
11803.663086
11746.811523
11740.993164
11749.503906
11638.481445
11602.420898
11665.725586
11610.208008
11669.673828
11607.257812
11634.663086
11702.553711
11669.820312
11617.972656
11798.623047
11659.397461
11666.971680
11749.093750
11644.238281
11814.525391
11680.843750
11672.316406
11720.503906
11720.584961
11711.424805
11677.487305
11711.851562
11654.674805
11694.070312
11639.492188
11678.704102
11677.966797
11627.009766
11631.674805
11709.165039
11794.325195
11791.097656
11761.230469
11714.969727
11788.494141
11725.239258
11709.958008
11728.920898
11668.758789
11630.400391
11627.485352
11611.927734
11704.916992
11806.312500
11744.303711
11645.066406
11659.368164
11736.961914
11706.735352
11716.295898
11799.611328
11656.081055
11664.318359
11740.083008
11795.810547
11755.427734
11594.413086
11670.943359
11709.117188
11600.189453
11599.688477
11593.708984
11565.301758
11526.022461
11609.720703
11563.630859
11673.225586
11664.325195
11717.395508
11622.600586
11743.117188
11615.469727
11664.726562
11652.594727
11615.649414
11705.761719
11704.018555
11716.087891
11602.801758
11678.739258
11687.993164
11708.594727
11632.436523
11556.612305
11713.119141
11679.468750
11590.112305
11549.596680
11605.101562
11638.336914
11706.947266
11727.035156
11700.250000
11821.705078
11693.727539
11738.627930
11658.898438
11696.582031
11636.145508
11685.055664
11777.446289
11751.762695
11797.873047
11740.368164
11577.200195
11790.282227
11675.997070
11564.271484
11720.093750
11689.224609
11678.168945
11605.062500
11716.755859
11651.180664
11707.804688
11719.731445
11643.905273
11707.913086
11668.739258
11670.833984
11731.680664
11662.949219
11769.970703
11716.248047
11833.429688
11745.253906
11693.091797
11771.190430
11690.016602
11717.330078
11743.063477
11817.256836
11800.770508
11795.623047
11778.959961
11748.969727
11787.775391
11785.548828
11772.573242
11717.369141
11697.600586
11743.858398
11743.399414
11762.939453
11759.614258
11778.160156
11831.854492
11803.801758
11734.951172
11745.982422
11677.166992
11853.858398
11818.429688
11793.841797
11853.954102
11705.827148
11735.291016
11859.486328
11802.750977
11702.559570
11798.428711
11890.122070
11827.062500
11826.027344
11800.601562
11718.290039
11810.938477
11816.123047
11808.654297
11798.222656
11760.705078
11745.618164
11934.217773
11841.850586
11796.577148
11899.208984
11696.939453
11668.764648
11823.366211
11777.275391
11806.256836
11857.935547
11855.051758
11728.381836
11831.162109
11928.768555
11732.155273
11696.312500
11686.261719
11829.215820
11731.997070
11824.871094
11764.937500
11730.112305
11668.238281
11681.183594
11716.597656
11756.362305
11782.447266
11944.935547
11650.541016
11800.272461
11799.306641
11756.949219
11686.145508
11686.134766
11658.009766
11685.208008
11683.728516
11650.031250
11781.652344
11849.853516
11747.409180
11765.280273
11729.587891
11832.605469
11715.686523
11801.530273
11829.705078
11675.967773
11687.677734
11741.097656
11868.375000
11760.668945
11649.298828
11686.377930
11811.335938
11700.239258
11593.965820
11696.375000
11714.850586
11709.820312
11577.934570
11558.982422
11718.131836
11733.232422
11628.643555
11654.210938
11564.226562
11796.563477
11576.070312
11729.854492
11714.862305
11817.855469
11792.282227
11752.860352
11774.128906
11788.806641
11716.299805
11685.477539
11688.440430
11696.607422
11706.809570
11870.210938
11767.315430
11717.423828
11902.550781
11798.929688
11701.003906
11700.096680
11724.364258
11772.002930
11849.181641
11762.279297
11836.917969
11621.269531
11740.707031
11913.137695
11872.618164
11824.304688
11767.862305
11773.800781
11757.833008
11648.902344
11722.345703
11722.158203
11719.943359
11668.009766
11731.115234
11896.965820
11847.602539
11845.041016
11795.688477
11765.683594
11712.781250
11779.003906
11811.446289
11728.555664
11749.580078
11810.480469
11768.236328
11774.799805
11679.074219
11634.099609
11725.939453
11701.443359
11814.960938
11616.040039
11858.708008
11785.290039
11751.124023
11852.887695
11648.010742
11713.344727
11726.368164
11652.951172
11690.361328
11857.316406
11841.122070
11850.325195
11705.972656
11727.716797
11795.051758
11804.505859
11745.893555
11736.365234
11731.634766
11619.194336
11755.867188
11766.199219
11769.435547
11709.707031
11760.169922
11804.803711
11808.731445
11814.731445
11671.865234
11771.398438
11777.804688
11838.444336
11889.820312
11877.168945
11759.768555
11680.423828
11735.493164
11721.632812
11747.757812
11887.971680
11724.333984
11800.970703
11880.784180
11831.449219
11702.207031
11736.882812
11693.051758
11723.789062
11710.606445
11729.100586
11769.133789
11792.486328
11791.040039
11766.775391
11819.465820
11715.704102
11783.342773
11844.991211
11696.760742
11694.570312
11807.589844
11766.095703
11781.720703
11804.873047
11778.688477
11838.201172
11785.863281
11757.412109
11810.747070
11827.480469
11796.204102
11748.353516
11780.337891
11660.909180
11734.288086
11694.832031
11792.375977
11531.658203
11861.021484
11871.816406
11763.413086
11808.500000
11689.397461
11750.414062
11727.410156
11705.391602
11814.186523
11748.757812
11670.305664
11670.916992
11686.595703
11503.419922
11606.251953
11743.255859
11622.998047
11730.030273
11534.369141
11732.225586
11790.356445
11739.333008
11912.959961
11758.634766
11735.587891
11689.782227
11836.602539
11963.541016
11811.948242
11762.175781
11659.412109
11618.648438
11676.194336
11669.458008
11632.919922
11785.219727
11749.583984
11761.717773
11696.957031
11779.583008
11723.664062
11795.189453
11627.877930
11740.190430
11741.534180
11665.853516
11615.274414
11774.331055
11836.862305
11869.892578
11817.856445
11733.089844
11689.175781
11626.673828
11656.575195
11810.582031
11815.528320
11781.368164
11610.799805
11569.282227
11625.543945
11553.880859
11748.197266
11659.991211
11810.768555
11694.787109
11699.405273
11745.771484
11685.059570
11785.366211
11653.054688
11677.170898
11770.756836
11692.556641
11730.380859
11641.122070
11746.903320
11757.303711
11754.378906
11715.258789
11841.819336
11766.869141
11771.943359
11791.272461
11709.008789
11716.199219
11622.336914
11636.998047
11579.542969
11817.542969
11707.219727
11739.718750
11606.820312
11701.034180
11656.459961
11725.591797
11702.242188
11790.616211
11774.865234
11649.106445
11708.319336
11760.388672
11668.299805
11696.277344
11569.386719
11727.601562
11642.051758
11604.399414
11845.361328
11659.851562
11647.788086
11671.240234
11551.260742
11680.244141
11688.524414
11637.664062
11764.702148
11553.681641
11720.499023
11567.590820
11665.037109
11785.477539
11699.271484
11683.991211
11757.731445
11644.568359
11715.488281
11715.077148
11733.512695
11706.177734
11620.076172
11680.628906
11777.491211
11751.111328
11750.051758
11768.105469
11805.107422
11718.039062
11845.888672
11630.552734
11672.678711
11790.270508
11582.344727
11643.877930
11705.282227
11624.374023
11722.229492
11622.543945
11652.097656
11517.353516
11695.891602
11605.089844
11740.194336
11757.826172
11757.550781
11577.909180
11745.547852
11729.850586
11605.056641
11714.956055
11634.835938
11708.018555
11605.167969
11687.538086
11778.053711
11748.028320
11743.123047
11617.142578
11748.809570
11613.019531
11673.577148
11691.493164
11581.611328
11630.266602
11724.940430
11760.366211
11655.020508
11745.255859
11699.849609
11697.836914
11747.187500
11705.533203
11678.066406
11741.291992
11720.884766
11640.270508
11569.303711
11619.166992
11649.048828
11719.951172
11778.122070
11707.197266
11711.275391
11672.228516
11605.272461
11576.835938
11724.793945
11703.333984
11623.832031
11529.902344
11600.452148
11522.237305
11566.809570
11623.318359
11571.130859
11604.758789
11716.419922
11699.626953
11543.600586
11587.972656
11609.947266
11672.208008
11689.962891
11737.715820
11810.444336
11806.560547
11502.260742
11643.577148
11561.362305
11586.858398
11599.889648
11866.094727
11644.956055
11676.511719
11732.159180
11705.824219
11594.982422
11608.854492
11542.574219
11634.428711
11565.299805
11650.165039
11646.211914
11471.033203
11633.585938
11503.829102
11452.944336
11448.683594
11589.841797
11595.646484
11468.293945
11487.711914
11584.194336
11712.119141
11779.094727
11613.760742
11639.231445
11851.163086
11795.749023
11725.722656
11698.269531
11774.927734
11682.864258
11740.537109
11624.636719
11614.506836
11685.691406
11638.767578
11672.659180
11686.946289
11616.731445
11682.297852
11617.724609
11589.805664
11565.514648
11722.978516
11553.249023
11635.739258
11654.638672
11678.469727
11696.023438
11726.224609
11588.031250
11695.587891
11693.916992
11698.113281
11684.624023
11661.346680
11630.353516
11603.949219
11667.125977
11557.139648
11597.126953
11662.024414
11662.730469
11733.346680
11659.958984
11655.591797
11618.206055
11625.758789
11651.974609
11587.826172
11592.402344
11541.579102
11655.940430
11745.122070
11630.544922
11693.372070
11606.494141
```
