## Supplementary material for "Functional connectivity across the human subcortical auditory system using an autoregressive matrix-Gaussian copula graphical model approach with partial correlations": Code: roi-10_mean_ts.txt

```
9519.363281
9508.932617
9583.089844
9547.498047
9644.937500
9576.760742
9629.352539
9608.461914
9642.114258
9755.888672
9547.189453
9609.313477
9618.271484
9429.998047
9491.938477
9541.042969
9592.579102
9571.875977
9490.583008
9502.713867
9450.600586
9649.979492
9572.132812
9479.324219
9614.274414
9486.624023
9556.756836
9554.152344
9633.499023
9581.605469
9534.677734
9577.902344
9518.373047
9494.435547
9514.445312
9460.827148
9432.837891
9552.180664
9587.857422
9434.498047
9457.645508
9467.569336
9435.976562
9464.673828
9433.521484
9493.726562
9431.813477
9434.357422
9392.385742
9391.016602
9435.409180
9418.256836
9456.286133
9636.450195
9446.891602
9470.319336
9635.529297
9575.987305
9520.864258
9612.929688
9485.301758
9458.554688
9617.851562
9602.551758
9520.782227
9566.017578
9490.577148
9393.338867
9279.746094
9567.601562
9475.913086
9442.534180
9567.635742
9561.735352
9487.084961
9556.050781
9504.214844
9517.216797
9516.316406
9558.989258
9517.706055
9505.589844
9570.438477
9493.904297
9513.148438
9621.408203
9612.435547
9473.942383
9570.364258
9594.600586
9618.072266
9695.671875
9452.179688
9563.813477
9506.175781
9458.563477
9586.362305
9632.064453
9522.158203
9519.089844
9608.489258
9573.389648
9573.862305
9610.589844
9507.106445
9583.545898
9498.966797
9530.980469
9646.133789
9619.488281
9432.902344
9433.128906
9520.982422
9456.336914
9410.316406
9468.375977
9475.041992
9485.375977
9659.123047
9540.370117
9357.736328
9341.913086
9492.382812
9411.344727
9332.006836
9574.131836
9340.832031
9500.724609
9470.407227
9419.196289
9423.217773
9369.612305
9472.845703
9559.298828
9592.876953
9656.967773
9520.882812
9605.014648
9569.650391
9424.669922
9520.910156
9584.243164
9396.443359
9403.428711
9376.711914
9413.995117
9335.356445
9151.693359
9263.212891
9374.656250
9321.999023
9550.701172
9583.591797
9557.406250
9525.354492
9537.974609
9567.955078
9477.713867
9351.465820
9471.549805
9459.672852
9483.036133
9401.377930
9562.210938
9454.855469
9487.936523
9512.538086
9607.836914
9513.544922
9467.055664
9512.286133
9569.588867
9618.407227
9589.792969
9670.999023
9557.194336
9737.000000
9671.194336
9596.304688
9536.756836
9493.806641
9609.022461
9609.304688
9498.196289
9470.852539
9504.327148
9529.024414
9404.306641
9479.739258
9427.960938
9438.807617
9456.302734
9427.833008
9557.958984
9615.516602
9678.027344
9576.329102
9637.488281
9582.325195
9504.763672
9475.290039
9673.821289
9455.669922
9585.916992
9415.265625
9556.530273
9597.571289
9527.449219
9566.386719
9477.713867
9557.159180
9419.097656
9381.726562
9448.762695
9306.488281
9555.932617
9513.542969
9449.021484
9342.814453
9483.210938
9612.635742
9527.668945
9455.614258
9552.114258
9581.203125
9489.536133
9559.317383
9362.477539
9438.619141
9394.834961
9467.791016
9438.864258
9439.469727
9592.944336
9605.952148
9452.550781
9612.038086
9512.222656
9502.026367
9546.139648
9531.179688
9447.645508
9505.687500
9493.648438
9422.503906
9478.514648
9303.547852
9491.004883
9576.991211
9465.085938
9517.542969
9532.125977
9542.719727
9497.878906
9537.378906
9488.390625
9616.584961
9398.817383
9508.907227
9649.007812
9511.064453
9527.059570
9639.251953
9575.376953
9416.816406
9461.729492
9285.446289
9580.573242
9390.804688
9470.548828
9607.526367
9658.208008
9467.184570
9700.071289
9674.370117
9602.254883
9569.578125
9453.945312
9443.355469
9404.848633
9473.144531
9571.732422
9410.208008
9378.703125
9449.866211
9474.401367
9541.398438
9557.952148
9491.255859
9456.757812
9512.136719
9642.614258
9564.210938
9489.466797
9456.058594
9323.019531
9552.385742
9423.865234
9539.860352
9448.038086
9495.700195
9586.402344
9585.714844
9747.320312
9597.854492
9539.238281
9572.536133
9694.411133
9540.779297
9580.616211
9437.351562
9450.553711
9440.480469
9477.838867
9519.423828
9485.540039
9628.368164
9507.036133
9510.037109
9625.111328
9585.571289
9419.669922
9443.185547
9485.247070
9495.739258
9532.057617
9579.642578
9626.265625
9624.979492
9478.717773
9611.444336
9634.101562
9613.417969
9674.519531
9519.643555
9533.424805
9439.734375
9482.333984
9461.003906
9520.313477
9586.216797
9556.412109
9600.155273
9582.916992
9444.339844
9474.738281
9486.235352
9441.968750
9531.695312
9568.114258
9414.893555
9533.109375
9501.279297
9596.601562
9663.820312
9447.401367
9467.111328
9463.220703
9600.078125
9572.732422
9561.537109
9514.036133
9577.830078
9535.635742
9637.175781
9539.133789
9344.212891
9444.121094
9496.773438
9523.254883
9573.633789
9674.369141
9620.870117
9704.367188
9491.443359
9462.472656
9491.739258
9504.458008
9612.836914
9509.564453
9370.797852
9534.957031
9454.199219
9517.788086
9378.845703
9398.743164
9596.461914
9607.998047
9499.676758
9527.975586
9458.473633
9471.040039
9614.259766
9578.215820
9683.923828
9617.436523
9431.054688
9643.918945
9654.958008
9550.890625
9488.462891
9449.869141
9342.331055
9398.285156
9482.083984
9420.169922
9572.223633
9588.452148
9563.159180
9514.673828
9575.666016
9459.435547
9365.473633
9344.044922
9262.455078
9301.063477
9379.323242
9400.522461
9469.097656
9568.454102
9447.668945
9552.986328
9592.863281
9532.548828
9545.179688
9461.919922
9425.375977
9416.557617
9462.564453
9531.752930
9419.500000
9385.241211
9486.886719
9467.146484
9438.739258
9589.294922
9581.074219
9711.011719
9678.541992
9612.684570
9690.273438
9464.361328
9524.432617
9565.672852
9419.054688
9501.416992
9514.611328
9430.197266
9598.214844
9468.670898
9549.642578
9483.054688
9493.358398
9451.803711
9585.140625
9466.667969
9485.872070
9543.182617
9580.276367
9553.662109
9496.381836
9501.009766
9441.094727
9497.407227
9318.889648
9477.185547
9433.695312
9392.168945
9474.839844
9576.776367
9386.427734
9485.015625
9518.895508
9395.519531
9590.821289
9486.894531
9426.289062
9571.902344
9605.972656
9471.910156
9541.679688
9469.920898
9407.644531
9463.137695
9383.023438
9464.256836
9512.321289
9446.442383
9302.127930
9341.543945
9425.316406
9489.466797
9419.727539
9465.702148
9457.818359
9498.646484
9313.327148
9352.802734
9367.840820
9361.467773
9342.099609
9391.633789
9356.091797
9399.937500
9554.973633
9328.886719
9383.873047
9469.526367
9437.279297
9377.870117
9326.211914
9390.634766
9505.749023
9497.358398
9470.136719
9537.754883
9444.706055
9277.066406
9470.452148
9272.766602
9400.066406
9520.584961
9398.684570
9544.234375
9505.509766
9655.863281
9480.601562
9245.304688
9446.861328
9301.198242
9265.160156
9295.560547
9367.943359
9466.199219
9588.378906
9538.167969
9410.908203
9393.643555
9489.916992
9404.541992
9391.688477
9406.194336
9496.350586
9415.971680
9492.584961
9425.892578
9472.623047
9536.408203
9573.695312
9446.746094
9431.765625
9546.736328
9507.940430
9431.577148
9398.648438
9399.080078
9479.795898
9549.132812
9519.193359
9515.742188
9455.044922
9378.367188
9420.588867
9492.352539
9487.620117
9397.502930
9482.579102
9276.901367
9501.398438
9389.085938
9465.814453
9493.805664
9333.160156
9392.674805
9388.431641
9228.499023
9423.449219
9265.695312
9305.225586
9434.897461
9438.462891
9276.339844
9440.635742
9407.266602
9392.306641
9439.645508
9492.015625
9298.179688
9377.800781
9549.704102
9529.982422
9338.654297
9214.999023
9331.239258
9333.051758
9295.576172
9360.474609
9341.053711
9339.706055
9371.300781
9418.411133
9435.196289
9408.163086
9519.848633
9290.660156
9237.455078
9484.128906
9520.888672
9450.351562
9346.394531
9220.360352
9390.848633
9332.611328
9152.141602
9218.450195
9329.690430
9330.332031
9378.130859
9256.227539
9339.698242
9359.159180
9439.886719
9383.714844
9465.766602
9412.855469
9613.413086
9502.491211
9540.744141
9683.022461
9607.211914
9560.594727
9476.858398
9636.229492
9519.256836
9585.933594
9498.202148
9627.336914
9498.022461
9563.031250
9516.080078
9619.466797
9612.842773
9489.642578
9564.219727
9602.142578
9589.934570
9522.398438
9658.374023
9539.799805
9607.010742
9542.523438
9546.929688
9490.969727
9598.001953
9369.313477
9470.764648
9509.514648
9575.115234
9721.113281
9502.675781
9564.772461
9534.420898
9578.332031
9517.014648
9589.655273
9497.117188
9454.547852
9604.819336
9555.577148
9362.930664
9463.548828
9347.227539
9391.890625
9396.042969
9341.743164
9374.708008
9421.569336
9616.065430
9429.697266
9525.395508
9374.444336
9352.806641
9285.195312
9336.593750
9370.504883
9358.746094
9410.083984
9360.988281
9486.854492
9488.386719
9463.898438
9526.194336
9507.821289
9532.880859
9607.947266
9536.974609
9516.550781
9661.844727
9495.059570
9408.976562
9361.583008
9304.895508
9235.137695
9322.445312
9324.439453
9426.071289
9479.519531
9617.537109
9585.839844
9555.301758
9484.121094
9527.450195
9316.520508
9280.407227
9374.724609
9348.162109
9344.168945
9407.375977
9494.978516
9431.343750
9406.765625
9374.414062
9305.042969
9465.374023
9473.200195
9247.900391
9377.391602
9641.134766
9413.592773
9266.696289
9430.875977
9487.945312
9355.176758
9587.777344
9635.512695
9552.992188
9520.689453
9489.625977
9447.739258
9515.739258
9480.559570
9368.117188
9356.912109
9375.500977
9287.541016
9572.356445
9466.044922
9462.917969
9488.905273
9540.869141
9271.007812
9441.335938
9403.764648
9458.459961
9536.412109
9349.524414
9396.514648
9426.192383
9614.006836
9554.562500
9522.476562
9525.210938
9547.509766
9601.968750
9476.081055
9460.897461
9523.222656
9475.566406
9520.404297
9523.908203
9448.992188
9494.277344
9490.601562
9322.803711
9380.502930
9383.157227
9353.891602
9530.597656
9388.160156
9430.705078
9346.250000
9420.004883
9390.972656
9666.835938
9432.126953
9433.598633
9278.558594
9416.258789
9336.404297
9381.167969
9385.515625
9471.781250
9486.666992
9512.754883
9573.631836
9442.757812
9397.055664
9197.202148
9400.623047
9405.761719
9394.061523
9323.379883
9367.695312
9262.760742
9570.991211
9501.295898
9493.102539
9548.125000
9497.799805
9583.303711
9488.345703
9496.614258
9399.291992
9293.209961
9489.468750
9575.610352
9503.665039
9471.373047
9379.599609
9354.016602
9469.382812
9520.446289
9522.112305
9375.572266
9560.789062
9504.280273
9545.338867
9377.022461
9462.431641
9439.243164
9448.333984
9480.892578
9474.766602
9591.813477
9530.128906
9565.605469
9566.947266
9438.079102
9420.524414
9425.396484
9461.523438
9450.493164
9362.341797
9417.308594
9275.126953
9422.891602
9551.705078
9462.139648
9535.588867
9433.048828
9484.483398
9487.010742
9478.710938
9480.905273
9565.123047
9588.612305
9534.472656
9592.870117
9455.789062
9282.395508
9342.626953
9388.107422
9312.254883
9456.808594
9448.641602
9389.112305
9413.863281
9401.741211
9386.600586
9400.095703
9415.330078
9406.783203
9497.230469
9480.276367
9503.049805
9515.244141
9425.131836
9470.499023
9548.269531
9498.934570
9391.719727
9410.030273
9488.135742
9504.220703
9410.332031
9378.736328
9419.744141
9402.836914
9545.415039
9503.600586
9497.989258
9372.169922
9543.388672
9392.654297
9261.623047
9456.754883
9395.719727
9309.333984
9358.800781
9445.280273
```
