## Supplementary material for "Functional connectivity across the human subcortical auditory system using an autoregressive matrix-Gaussian copula graphical model approach with partial correlations": Code: roi-11_mean_ts.txt

```
10001.675781
9958.408203
9863.541992
9938.292969
9838.176758
9940.001953
9948.637695
9986.595703
9970.839844
9986.644531
9862.099609
9892.987305
9847.173828
9881.851562
9946.976562
9803.868164
10007.986328
9845.027344
9933.035156
9987.547852
9836.608398
9892.686523
9802.614258
9903.737305
9926.355469
9852.720703
9811.785156
9845.313477
9795.580078
9840.080078
9712.927734
9811.555664
9932.242188
9857.678711
9886.493164
9642.990234
9813.373047
9839.596680
9782.731445
9690.132812
9743.479492
9818.250977
9787.275391
9861.741211
9932.317383
9809.299805
9859.989258
9904.013672
9822.165039
9962.675781
9912.408203
9890.169922
10008.325195
9928.633789
9903.017578
9977.094727
9836.285156
9914.215820
9857.653320
9913.302734
9922.863281
9815.639648
9911.165039
9923.176758
10067.105469
9974.652344
10005.612305
9915.198242
9837.274414
9868.213867
9825.503906
9816.279297
9899.235352
9896.651367
10001.296875
10012.130859
9984.313477
9889.405273
9972.905273
9989.200195
9980.557617
9854.452148
9922.534180
9954.885742
9892.288086
9928.614258
9886.267578
9977.772461
9935.166016
9906.724609
9893.509766
9944.328125
9943.234375
9804.196289
9897.064453
9742.732422
9933.193359
9887.754883
10033.039062
10121.898438
9959.776367
9957.487305
9944.407227
9866.888672
9880.993164
9909.016602
9898.476562
10070.853516
9938.604492
10016.408203
9930.552734
10010.715820
9847.366211
9878.638672
9759.460938
9857.851562
10007.083984
9902.310547
9856.110352
9972.303711
9880.378906
9825.944336
9691.115234
9838.160156
9814.858398
9826.195312
9859.733398
9906.017578
10075.727539
9932.450195
9788.064453
9861.405273
9954.567383
9776.132812
9556.173828
9844.134766
9956.975586
10055.250000
10133.174805
9943.737305
9948.041992
9914.645508
9834.913086
9895.577148
9693.929688
9699.443359
9775.846680
9762.392578
9657.776367
9723.353516
9619.502930
9863.512695
9897.705078
9850.258789
9834.847656
9777.577148
9799.420898
9766.471680
9839.264648
9885.180664
9669.782227
9790.565430
9729.640625
9904.255859
9747.823242
9854.881836
9946.102539
9971.374023
9874.663086
9884.544922
9782.496094
9744.485352
9943.497070
9875.901367
9998.715820
9978.498047
10024.916992
9897.455078
9942.061523
9964.438477
10020.341797
9866.234375
9887.523438
9945.074219
10099.522461
9941.521484
10012.646484
9970.605469
9965.611328
9784.787109
9923.562500
9916.539062
9845.893555
9788.112305
9963.975586
9920.233398
9945.560547
9919.612305
9895.752930
10055.241211
9878.819336
9841.391602
9775.091797
9872.400391
9790.505859
9979.352539
9887.528320
9872.409180
9739.004883
9926.367188
9857.436523
9903.058594
9822.775391
9858.308594
9894.979492
9795.990234
9798.833984
9811.224609
9710.631836
9639.541992
9773.596680
9686.865234
9874.208008
9845.833008
9785.736328
9740.229492
9868.429688
9732.241211
9838.042969
9813.435547
9779.463867
9745.176758
9904.524414
9776.082031
9869.321289
9901.529297
9801.256836
9850.803711
9974.136719
9929.272461
9882.419922
9889.976562
9772.050781
9885.524414
9884.912109
9955.627930
9973.128906
9913.506836
9824.664062
9894.691406
9917.735352
9953.030273
9914.833008
9812.620117
9814.374023
9823.433594
9904.381836
9797.413086
9674.428711
9784.127930
9824.412109
9888.610352
9996.816406
9865.083008
9651.101562
9812.043945
9785.776367
9888.964844
9794.432617
9877.063477
9846.120117
9923.357422
9899.064453
9780.546875
9757.931641
9752.219727
9713.352539
9803.278320
9907.831055
10017.890625
9911.558594
9730.318359
9845.221680
9723.775391
9742.065430
9779.400391
9818.563477
9877.084961
9776.433594
9805.614258
9745.020508
9853.338867
9889.819336
9888.918945
9919.850586
9873.340820
9866.986328
9794.148438
9871.904297
9760.798828
9812.948242
9734.150391
9853.893555
9957.882812
9976.089844
9907.720703
9867.438477
9839.576172
9853.044922
9889.074219
9830.051758
9800.250977
9913.735352
9852.960938
9750.869141
9783.774414
9820.291992
9827.891602
9903.731445
9917.314453
9781.705078
9915.751953
9933.523438
9918.727539
9866.980469
9831.441406
9944.502930
9974.166992
9888.567383
10057.795898
10027.668945
9982.856445
9945.458984
9909.928711
9814.599609
9802.444336
9749.851562
9909.351562
9806.811523
9814.017578
9792.824219
9880.731445
9943.988281
9818.252930
9918.479492
9979.697266
9833.704102
9752.600586
9780.844727
9902.760742
9839.541016
9816.081055
9950.898438
9908.767578
9814.431641
10050.729492
9919.238281
9755.974609
9852.350586
9958.507812
9960.113281
9907.552734
9833.585938
9874.061523
9953.892578
9863.200195
9835.405273
9790.972656
9803.842773
9712.117188
9870.168945
9911.199219
9955.260742
9990.541016
9932.660156
9840.703125
9815.124023
9859.153320
9831.734375
9848.030273
9885.362305
9779.870117
9786.511719
9746.550781
9810.495117
9852.709961
9849.489258
9894.936523
9808.098633
9859.755859
9812.837891
9920.838867
9857.513672
9870.251953
9813.860352
9925.938477
9974.852539
9891.072266
9871.271484
9904.741211
9812.812500
9867.786133
9685.160156
9717.957031
9798.491211
9886.283203
9890.153320
9922.776367
9904.203125
9955.960938
9786.453125
9826.701172
9915.247070
9789.391602
9680.505859
9690.129883
9679.183594
9806.998047
9832.502930
9929.043945
9955.136719
9893.960938
9963.629883
10002.594727
9785.146484
9751.627930
9677.508789
9821.717773
9779.917969
9690.926758
9843.758789
9657.728516
9722.334961
9722.806641
9850.569336
9992.390625
9998.147461
10026.904297
10175.459961
10023.011719
10010.408203
9867.005859
10049.216797
9849.701172
9748.403320
9678.821289
9538.487305
9663.800781
9873.115234
9932.323242
9919.501953
9826.696289
10071.657227
10050.085938
9898.660156
9831.872070
9845.413086
9769.639648
9835.085938
9859.794922
9986.642578
9841.144531
9759.778320
9789.621094
9871.613281
9890.079102
9784.714844
9764.672852
9882.401367
9957.553711
9927.178711
9853.536133
9854.349609
9757.092773
9745.398438
9667.229492
9748.804688
9856.385742
9984.319336
10038.034180
9855.073242
9888.823242
9837.956055
9896.178711
9652.658203
9744.940430
9854.021484
9823.762695
9859.203125
9837.910156
9874.971680
9732.058594
9870.309570
9775.767578
9785.301758
9834.360352
9634.626953
9663.409180
9753.922852
9801.062500
9693.998047
9617.016602
9718.864258
9780.771484
9700.154297
9869.550781
9798.771484
9860.612305
9725.244141
9700.711914
9727.606445
9805.369141
9904.726562
9911.911133
9841.080078
9900.632812
9792.563477
9818.321289
9729.919922
9625.944336
9664.944336
9782.630859
9842.005859
9823.682617
9839.273438
9832.107422
9783.420898
9779.256836
9712.439453
9694.442383
9651.767578
9683.107422
9773.577148
9811.791992
9906.636719
9914.396484
9733.568359
9833.481445
9718.507812
9747.541016
9789.056641
9697.035156
9721.033203
9735.787109
9809.211914
9790.668945
9801.617188
9819.790039
9922.398438
9796.581055
9882.958008
9637.609375
9893.999023
9800.003906
9893.522461
9953.750000
9869.851562
9976.000977
9835.260742
9818.450195
9801.643555
9754.686523
9767.699219
9750.529297
9797.368164
9871.893555
9852.180664
9931.396484
9820.537109
9779.360352
9758.485352
9881.929688
9735.061523
9758.691406
9673.673828
9774.895508
9722.151367
9866.754883
9803.382812
9790.615234
9844.834961
9863.769531
9840.069336
9953.377930
9968.943359
9899.402344
9903.126953
9905.623047
9971.920898
9959.042969
9854.388672
9766.455078
9777.919922
9756.943359
9795.958984
9879.009766
9867.519531
9796.708984
9771.758789
9767.826172
9827.447266
9856.910156
9890.827148
9849.418945
9923.029297
9865.773438
9744.290039
9877.959961
9969.201172
9912.596680
9855.716797
9724.915039
9844.500000
9802.911133
9666.303711
9649.382812
9817.839844
9766.563477
9784.163086
9784.849609
9867.738281
9962.423828
9795.064453
9904.337891
9795.919922
9931.876953
10064.009766
9985.504883
10063.616211
10002.559570
9936.600586
10029.366211
9925.090820
9718.766602
9826.052734
9855.761719
9779.861328
9813.659180
9891.503906
9907.189453
9861.231445
9771.373047
9860.864258
10136.609375
9995.480469
9969.530273
10009.121094
10054.192383
9924.371094
9915.091797
9989.554688
9938.211914
9995.547852
9933.374023
9944.525391
9681.079102
9974.019531
10027.983398
9972.766602
9777.326172
9918.483398
9917.317383
9951.198242
9904.965820
9803.998047
9886.801758
9963.073242
9965.200195
9897.340820
9907.505859
9881.786133
9794.791992
9691.435547
9794.272461
9843.288086
9694.649414
9768.955078
9791.401367
9824.775391
9857.191406
9856.950195
9894.937500
9693.461914
9785.177734
9837.500000
9896.683594
9729.071289
9924.988281
9812.112305
9947.764648
9983.429688
10007.477539
9885.141602
9932.587891
9957.044922
10052.201172
9950.791016
9984.490234
9894.997070
9968.400391
9868.087891
9778.361328
9751.930664
9861.039062
9851.697266
9824.505859
9867.287109
9832.447266
9829.207031
9984.970703
9872.296875
9810.069336
9886.641602
9700.913086
9665.042969
9730.376953
9579.761719
9773.558594
9634.723633
9945.041992
9936.632812
9881.293945
9742.164062
9713.025391
9841.374023
9768.554688
9697.169922
9694.775391
9660.821289
9788.039062
9887.769531
9972.546875
9952.227539
9979.836914
9948.230469
9926.225586
9899.332031
9888.560547
9848.144531
9788.309570
9913.714844
9777.620117
9709.210938
9637.877930
9726.381836
9827.426758
9826.528320
9768.166992
9817.206055
9741.703125
9702.898438
9826.878906
9826.778320
9722.988281
9855.619141
9804.503906
9744.772461
9815.740234
9827.215820
9849.377930
9808.434570
9791.203125
9958.079102
9811.415039
9937.012695
9762.912109
9878.648438
9857.291016
9988.767578
9818.497070
9972.582031
9999.500977
10028.702148
9999.771484
9902.166016
9870.571289
9869.500977
9869.546875
9925.542969
9891.933594
9896.759766
9784.059570
9871.746094
9962.125977
9942.733398
9908.716797
9876.259766
9894.056641
9838.659180
9916.365234
9931.361328
9971.149414
9959.752930
10088.875977
9990.666016
9941.958008
9809.404297
9819.871094
9895.206055
9898.015625
9855.771484
9864.469727
9841.069336
9911.964844
9874.017578
10040.201172
9950.101562
9977.502930
10016.569336
9997.220703
9925.250977
9794.459961
9820.062500
9918.121094
9970.329102
10040.972656
9950.203125
9964.394531
9877.151367
9948.352539
9928.320312
10067.034180
9883.693359
10006.208984
9999.649414
10064.245117
10079.263672
9782.222656
9915.063477
9829.597656
9886.900391
10027.685547
10007.150391
9909.854492
9955.219727
10064.817383
9996.878906
9842.492188
10031.891602
9889.730469
9830.087891
9877.359375
9958.432617
9993.910156
9925.845703
9913.788086
9833.071289
9827.182617
9914.500000
9924.395508
9938.378906
9992.741211
9956.875977
10043.416992
10034.827148
9969.125977
10021.124023
10027.566406
10033.151367
9906.225586
9859.327148
9939.075195
9844.517578
9911.757812
9943.754883
9823.623047
9899.309570
9955.324219
9824.896484
9825.461914
9901.034180
9961.519531
9979.898438
9968.386719
9986.069336
9777.706055
9855.363281
9983.188477
10005.057617
9893.846680
10050.409180
10035.664062
10018.193359
9966.091797
10076.325195
10119.022461
10090.491211
9967.554688
9973.130859
10162.310547
10049.400391
10117.376953
10016.811523
10016.140625
10048.808594
9954.274414
9990.949219
9951.832031
9876.780273
9879.745117
```
