## Supplementary material for "Functional connectivity across the human subcortical auditory system using an autoregressive matrix-Gaussian copula graphical model approach with partial correlations": Code: roi-12_mean_ts.txt

```
11863.097656
11801.326172
11779.201172
11716.776367
11706.491211
11689.596680
11699.678711
11698.045898
11707.354492
11653.648438
11574.541992
11561.333008
11597.482422
11614.388672
11562.487305
11558.527344
11610.018555
11604.835938
11609.263672
11633.820312
11711.916016
11673.826172
11665.798828
11700.745117
11665.015625
11631.410156
11578.870117
11623.388672
11662.560547
11666.592773
11673.530273
11719.541016
11717.650391
11715.261719
11677.609375
11602.047852
11581.934570
11607.232422
11598.581055
11557.637695
11560.592773
11562.524414
11586.113281
11592.858398
11589.293945
11599.388672
11602.580078
11546.939453
11498.013672
11498.890625
11558.910156
11570.272461
11628.863281
11623.686523
11616.539062
11610.309570
11642.131836
11616.055664
11572.420898
11563.307617
11587.332031
11622.586914
11617.259766
11613.038086
11605.245117
11583.984375
11584.695312
11566.619141
11590.538086
11652.389648
11667.174805
11702.650391
11769.002930
11776.847656
11756.461914
11704.539062
11693.636719
11710.848633
11651.719727
11631.398438
11636.281250
11662.289062
11707.304688
11720.083008
11751.015625
11762.324219
11701.043945
11691.631836
11693.365234
11697.742188
11675.583008
11655.204102
11663.372070
11665.051758
11620.710938
11671.884766
11736.853516
11799.256836
11793.987305
11777.126953
11765.675781
11707.514648
11641.222656
11645.723633
11662.268555
11650.785156
11671.033203
11707.734375
11755.421875
11730.720703
11650.150391
11617.826172
11583.391602
11520.721680
11529.538086
11591.870117
11657.538086
11713.433594
11705.133789
11657.964844
11660.326172
11629.731445
11602.989258
11590.288086
11655.852539
11715.153320
11712.852539
11705.621094
11716.948242
11672.169922
11611.849609
11627.398438
11703.104492
11759.075195
11728.471680
11755.813477
11810.769531
11777.226562
11746.494141
11698.161133
11634.799805
11538.048828
11523.781250
11501.876953
11518.121094
11496.928711
11459.619141
11464.762695
11458.504883
11494.577148
11567.651367
11659.252930
11719.466797
11747.649414
11774.081055
11765.707031
11702.953125
11635.543945
11624.150391
11568.813477
11502.107422
11515.478516
11603.858398
11634.616211
11664.490234
11639.750977
11654.300781
11689.041016
11668.733398
11710.279297
11741.561523
11744.744141
11817.053711
11832.740234
11836.197266
11785.059570
11742.785156
11700.433594
11644.000977
11589.664062
11614.141602
11606.340820
11597.344727
11617.413086
11623.578125
11623.119141
11615.307617
11641.052734
11705.768555
11712.778320
11715.436523
11695.060547
11670.556641
11654.359375
11695.919922
11769.506836
11815.655273
11784.464844
11747.265625
11702.428711
11701.894531
11630.535156
11661.787109
11686.109375
11737.056641
11691.901367
11620.085938
11677.191406
11703.490234
11693.790039
11679.204102
11651.903320
11604.367188
11560.572266
11563.404297
11559.648438
11559.056641
11583.166992
11619.250977
11645.041016
11578.953125
11606.150391
11659.385742
11683.805664
11639.856445
11631.574219
11630.079102
11627.442383
11555.471680
11544.626953
11552.379883
11599.346680
11579.892578
11538.407227
11568.425781
11652.556641
11663.743164
11724.107422
11728.449219
11673.056641
11608.054688
11619.895508
11646.176758
11658.833008
11642.714844
11633.884766
11678.479492
11723.664062
11728.634766
11707.098633
11728.305664
11724.918945
11653.833008
11583.327148
11552.759766
11534.054688
11470.458008
11484.443359
11572.400391
11632.347656
11623.043945
11652.614258
11640.866211
11592.959961
11535.167969
11487.636719
11523.771484
11567.383789
11609.870117
11612.730469
11643.302734
11621.007812
11593.381836
11670.481445
11731.149414
11700.468750
11716.172852
11709.334961
11700.853516
11696.888672
11733.237305
11687.125000
11673.291016
11643.525391
11613.745117
11538.978516
11501.473633
11534.651367
11509.933594
11552.717773
11602.719727
11659.613281
11695.671875
11683.602539
11622.568359
11604.138672
11632.324219
11645.355469
11552.254883
11524.376953
11588.230469
11697.441406
11688.026367
11755.351562
11759.918945
11700.574219
11684.565430
11658.729492
11642.967773
11613.940430
11514.589844
11482.069336
11459.624023
11478.256836
11575.872070
11607.658203
11586.320312
11548.072266
11459.276367
11413.189453
11395.246094
11470.599609
11523.476562
11569.305664
11603.268555
11618.560547
11695.981445
11751.951172
11772.279297
11776.114258
11767.802734
11702.863281
11613.001953
11585.121094
11558.374023
11451.616211
11374.233398
11305.417969
11425.416016
11499.579102
11508.965820
11455.087891
11406.804688
11392.680664
11452.730469
11565.003906
11600.865234
11589.817383
11543.262695
11571.000977
11603.501953
11623.313477
11641.041016
11557.419922
11504.717773
11472.386719
11452.956055
11516.541992
11534.321289
11593.166016
11679.892578
11739.885742
11745.905273
11684.590820
11567.489258
11477.783203
11350.752930
11334.613281
11381.666992
11507.101562
11561.943359
11535.039062
11502.083984
11537.639648
11557.721680
11561.250977
11589.262695
11626.170898
11608.843750
11544.456055
11458.359375
11424.407227
11494.885742
11522.082031
11557.150391
11581.981445
11614.143555
11656.640625
11646.489258
11664.756836
11666.826172
11696.478516
11720.451172
11740.183594
11741.307617
11761.410156
11798.113281
11820.635742
11737.579102
11607.935547
11511.826172
11383.998047
11294.369141
11307.750977
11490.748047
11616.445312
11622.447266
11563.344727
11440.918945
11464.695312
11365.620117
11252.284180
11121.946289
11142.416992
11267.511719
11357.228516
11433.889648
11516.889648
11539.804688
11565.325195
11599.227539
11683.279297
11683.652344
11662.195312
11546.970703
11415.041992
11403.903320
11396.627930
11367.865234
11416.133789
11479.800781
11516.723633
11572.532227
11545.724609
11624.227539
11668.185547
11752.807617
11787.993164
11866.111328
11833.125977
11737.602539
11649.593750
11649.208984
11626.866211
11602.419922
11604.389648
11609.205078
11594.133789
11594.138672
11604.910156
11568.925781
11580.044922
11565.397461
11550.812500
11545.324219
11477.993164
11534.630859
11561.745117
11588.667969
11608.955078
11643.956055
11660.355469
11624.946289
11585.226562
11603.361328
11620.532227
11615.183594
11644.883789
11694.699219
11650.991211
11635.707031
11549.662109
11547.207031
11566.891602
11584.433594
11620.543945
11645.271484
11681.324219
11655.075195
11592.656250
11456.075195
11377.739258
11327.717773
11393.933594
11511.231445
11608.093750
11574.541016
11509.249023
11405.396484
11361.969727
11386.466797
11462.598633
11550.474609
11539.931641
11481.337891
11380.695312
11315.920898
11367.832031
11402.849609
11425.228516
11385.041992
11408.125000
11430.009766
11490.790039
11479.298828
11387.187500
11304.757812
11211.782227
11263.568359
11379.261719
11469.144531
11576.452148
11612.599609
11653.616211
11551.619141
11425.246094
11273.416016
11231.583984
11288.080078
11401.131836
11495.638672
11566.907227
11697.675781
11653.080078
11568.215820
11389.000977
11308.707031
11347.980469
11401.381836
11424.039062
11447.121094
11502.470703
11588.596680
11608.246094
11616.594727
11616.175781
11563.846680
11515.428711
11475.617188
11530.933594
11581.731445
11606.071289
11620.785156
11663.734375
11708.379883
11736.230469
11716.326172
11723.865234
11734.170898
11702.925781
11678.445312
11630.859375
11631.072266
11647.192383
11552.614258
11483.159180
11364.159180
11306.687500
11256.029297
11264.521484
11311.416992
11366.708984
11434.068359
11489.034180
11499.689453
11548.961914
11594.640625
11634.632812
11633.003906
11610.056641
11616.369141
11642.581055
11653.990234
11640.788086
11619.427734
11664.266602
11675.141602
11637.922852
11599.521484
11575.655273
11625.454102
11637.990234
11682.670898
11706.120117
11771.388672
11768.295898
11813.974609
11822.986328
11742.101562
11635.970703
11590.353516
11606.075195
11569.172852
11562.214844
11589.439453
11573.611328
11520.578125
11460.601562
11528.228516
11546.273438
11589.198242
11530.476562
11505.801758
11522.456055
11530.059570
11585.914062
11548.564453
11477.833008
11349.936523
11233.750977
11142.226562
11143.173828
11209.112305
11255.687500
11245.771484
11296.665039
11414.760742
11418.428711
11451.675781
11401.150391
11391.776367
11466.442383
11525.616211
11547.345703
11611.136719
11661.015625
11719.625000
11741.034180
11715.849609
11675.003906
11585.728516
11586.772461
11567.996094
11546.070312
11549.801758
11563.658203
11547.848633
11573.435547
11589.706055
11617.834961
11647.368164
11608.996094
11659.751953
11668.686523
11680.278320
11677.968750
11640.683594
11653.379883
11660.715820
11664.363281
11632.021484
11615.937500
11683.647461
11707.153320
11702.355469
11720.152344
11686.515625
11712.139648
11683.818359
11663.903320
11620.000977
11609.353516
11584.878906
11574.939453
11563.204102
11567.493164
11623.166992
11689.452148
11681.048828
11681.679688
11698.640625
11653.997070
11656.227539
11569.220703
11570.717773
11617.843750
11672.970703
11610.304688
11550.991211
11510.254883
11479.518555
11422.252930
11437.493164
11476.273438
11510.821289
11529.759766
11527.715820
11535.607422
11604.362305
11619.656250
11632.291016
11680.081055
11698.874023
11700.805664
11786.423828
11864.234375
11844.771484
11757.265625
11614.116211
11380.919922
11280.697266
11239.173828
11271.768555
11321.224609
11357.830078
11485.363281
11578.999023
11607.470703
11600.197266
11573.481445
11484.054688
11377.749023
11242.960938
11172.432617
11198.602539
11299.820312
11378.855469
11465.201172
11517.635742
11507.236328
11412.566406
11329.026367
11281.514648
11375.974609
11445.942383
11482.866211
11479.885742
11491.773438
11549.948242
11596.554688
11623.369141
11645.409180
11661.234375
11747.406250
11743.050781
11700.696289
11645.826172
11514.849609
11358.701172
11204.765625
11170.637695
11219.334961
11295.245117
11293.038086
11336.647461
11444.424805
11405.558594
11358.192383
11272.213867
11310.778320
11364.544922
11426.212891
11484.590820
11473.327148
11519.160156
11535.914062
11531.648438
11516.136719
11529.623047
11601.268555
11635.430664
11665.237305
11682.278320
11700.430664
11718.286133
11719.666992
11718.313477
11713.902344
11745.481445
11764.650391
11759.018555
11690.633789
11595.401367
11520.891602
11404.447266
11361.834961
11288.264648
11351.240234
11444.679688
11524.099609
11518.743164
11523.482422
11511.232422
11584.869141
11611.721680
11658.038086
11652.746094
11636.284180
11674.592773
11703.574219
11750.285156
11802.906250
11755.524414
11669.966797
11483.165039
11317.035156
11203.147461
11182.484375
11237.200195
11256.494141
11353.058594
11415.622070
11456.187500
11573.265625
11650.194336
11703.425781
11702.704102
11718.548828
11727.411133
11693.900391
11681.924805
11616.075195
11586.277344
11540.340820
11547.047852
11532.580078
11469.266602
11401.631836
11394.739258
11482.298828
11653.273438
11728.405273
11739.394531
11653.073242
11635.982422
11599.197266
11575.933594
11541.353516
11516.352539
11546.320312
11520.740234
11544.835938
11608.464844
11577.447266
11627.995117
11659.095703
11677.858398
11631.607422
11612.666016
11636.442383
11682.127930
11683.458008
11633.421875
11693.224609
11701.628906
11715.858398
11716.608398
11628.043945
11640.500977
11703.826172
11701.347656
11640.925781
11636.671875
11652.153320
11658.125000
11637.238281
11658.785156
11682.630859
11717.133789
11730.766602
11700.125977
11686.616211
11665.131836
11599.119141
11527.616211
11471.726562
11476.332031
11540.439453
11590.020508
11645.278320
11687.842773
11742.421875
11756.414062
11703.017578
11754.466797
11726.692383
11632.605469
11625.706055
11653.499023
11653.630859
11691.746094
11706.878906
11692.021484
11646.224609
11606.982422
11552.979492
11583.954102
11529.676758
11521.352539
11544.526367
11618.122070
11617.715820
11650.702148
11671.031250
11661.533203
11606.946289
11574.611328
11549.824219
11581.996094
11548.669922
```
