## Supplementary material for "Functional connectivity across the human subcortical auditory system using an autoregressive matrix-Gaussian copula graphical model approach with partial correlations": Code: roi-13_mean_ts.txt

```
10260.988281
10199.693359
10161.124023
10144.827148
10128.875977
10126.239258
10129.223633
10120.067383
10126.550781
10108.012695
10086.291992
10074.304688
10068.156250
10065.503906
10054.846680
10070.612305
10108.188477
10087.857422
10104.919922
10118.826172
10122.912109
10103.063477
10082.331055
10060.110352
10046.661133
10037.328125
10014.169922
10013.548828
10023.154297
10049.285156
10079.254883
10116.950195
10137.006836
10111.782227
10084.933594
10062.731445
10050.811523
10041.743164
10033.801758
10023.832031
10043.283203
10066.440430
10086.768555
10081.314453
10089.061523
10098.724609
10095.115234
10077.267578
10063.626953
10048.544922
10081.905273
10090.803711
10106.636719
10105.164062
10110.426758
10112.903320
10115.695312
10072.880859
10059.235352
10059.885742
10058.304688
10059.140625
10053.589844
10061.686523
10055.379883
10046.901367
10014.318359
10010.370117
10001.126953
9976.489258
9966.539062
9957.569336
9970.199219
9999.669922
10024.041992
10035.841797
10057.524414
10064.396484
10052.131836
10043.859375
10003.778320
9910.554688
10009.174805
10011.517578
10017.295898
10014.105469
10017.034180
10025.695312
10039.465820
10040.231445
10048.041016
10045.403320
10041.640625
10016.980469
9992.422852
9997.267578
10024.804688
10035.366211
10044.858398
10066.260742
10041.809570
10033.843750
10020.923828
10026.552734
10015.051758
10043.618164
10083.002930
10123.568359
10124.574219
10112.596680
10069.382812
10046.680664
10028.415039
10008.393555
10047.854492
10056.978516
10072.882812
10074.415039
10078.196289
10069.315430
10030.146484
9994.798828
9959.569336
9952.501953
9963.181641
10008.973633
10035.606445
10065.079102
10071.639648
10055.488281
10044.959961
10028.358398
10015.933594
9992.916016
9986.273438
10033.321289
10081.457031
10077.083984
10041.328125
10010.228516
9977.563477
9946.687500
9933.438477
9897.767578
9871.992188
9859.855469
9865.934570
9886.569336
9900.708984
9915.287109
9925.757812
9941.230469
9964.245117
9971.176758
9978.440430
9966.234375
9956.843750
9967.561523
9978.896484
9980.508789
9984.968750
9991.748047
9993.219727
10003.936523
10025.140625
10038.202148
10035.098633
10021.402344
10016.203125
10018.819336
10026.341797
10040.534180
10049.644531
10056.731445
10054.130859
10068.458984
10067.729492
10062.654297
10047.061523
10043.365234
10034.241211
10024.384766
10042.295898
10050.624023
10080.482422
10072.117188
10058.770508
10051.066406
10036.673828
10015.349609
9997.556641
9985.298828
9972.287109
10004.525391
10036.766602
10065.125977
10057.855469
10059.780273
10043.803711
10017.028320
10015.629883
10025.003906
10017.996094
10017.657227
9989.892578
9970.945312
9957.989258
9957.764648
9944.738281
9959.987305
9957.582031
9953.082031
9928.155273
9937.494141
9932.667969
9908.242188
9902.923828
9922.640625
9942.709961
9918.163086
9910.942383
9929.855469
9961.749023
9961.304688
9946.665039
9885.613281
9892.541992
9881.633789
9888.982422
9911.604492
9940.628906
9968.177734
9967.159180
9958.173828
9955.765625
9966.438477
9957.993164
9958.155273
9935.481445
9925.646484
9937.633789
9942.181641
9941.092773
9940.520508
9959.769531
9989.967773
10051.875000
10017.865234
10016.131836
9996.030273
9985.186523
9964.775391
9964.294922
9959.903320
9962.122070
9934.323242
9940.525391
9949.485352
9940.063477
9944.412109
9956.649414
9949.087891
9943.154297
9921.786133
9903.859375
9902.215820
9924.790039
9909.913086
9906.571289
9913.162109
9922.163086
9935.106445
9957.412109
9973.976562
9952.827148
9954.359375
9956.164062
9993.445312
9984.415039
9996.685547
9998.574219
9972.382812
9966.474609
9935.855469
9905.277344
9871.497070
9884.321289
9893.097656
9925.409180
9940.167969
9960.702148
9989.895508
9966.159180
9967.266602
9934.779297
9928.155273
9920.193359
9899.342773
9902.882812
9906.720703
9935.620117
9938.182617
9961.241211
9954.445312
9905.243164
9895.544922
9880.444336
9824.435547
9841.597656
9883.949219
9894.898438
9893.595703
9879.637695
9921.470703
9920.924805
9940.059570
9946.495117
9964.136719
9960.990234
9938.355469
9941.532227
9945.791992
9958.549805
9942.079102
9928.879883
9928.932617
9930.880859
9911.589844
9891.603516
9877.646484
9882.427734
9886.760742
9878.815430
9867.152344
9833.753906
9829.396484
9828.329102
9827.991211
9849.611328
9862.921875
9865.306641
9877.682617
9878.318359
9887.936523
9885.861328
9895.590820
9911.882812
9917.364258
9919.158203
9915.556641
9922.586914
9923.158203
9930.118164
9941.791016
9939.185547
9944.042969
9987.384766
9971.536133
9964.367188
9969.473633
9967.776367
9938.449219
9904.512695
9891.343750
9884.293945
9900.628906
9904.750977
9916.568359
9921.820312
9947.366211
9965.704102
9963.219727
9979.327148
9995.724609
9983.230469
9956.650391
9946.604492
9926.437500
9921.809570
9896.791992
9948.445312
9945.218750
9959.695312
9981.907227
9966.366211
9981.720703
9992.511719
10002.368164
9985.907227
9988.057617
9983.047852
9985.204102
10016.764648
10003.257812
9998.728516
10000.683594
10002.439453
10002.303711
9990.084961
9977.354492
9981.792969
9913.564453
9864.586914
9896.722656
9900.939453
9909.127930
9888.799805
9870.280273
9880.285156
9847.767578
9812.732422
9809.629883
9813.312500
9824.323242
9830.372070
9834.398438
9866.981445
9917.138672
9893.986328
9897.648438
9908.133789
9918.424805
9912.624023
9888.041016
9902.539062
9880.880859
9905.861328
9929.633789
9925.197266
9932.773438
9932.329102
9916.726562
9946.108398
9955.599609
9960.211914
9983.097656
9997.125000
9947.214844
9912.775391
9899.025391
9854.461914
9842.091797
9820.451172
9835.456055
9870.245117
9871.845703
9896.360352
9918.968750
9938.327148
9944.664062
9904.685547
9864.410156
9847.607422
9838.412109
9805.214844
9788.353516
9783.464844
9827.847656
9839.045898
9847.170898
9861.773438
9887.389648
9873.451172
9883.919922
9884.919922
9893.117188
9898.608398
9904.293945
9930.690430
9952.722656
9993.603516
9971.195312
9984.540039
9993.842773
9981.540039
9968.976562
9977.417969
9990.590820
9980.393555
9981.689453
9954.342773
9963.145508
9942.049805
9936.709961
9933.445312
9952.806641
9926.174805
9926.236328
9921.585938
9903.783203
9895.576172
9905.589844
9873.764648
9900.480469
9899.532227
9897.631836
9915.737305
9886.263672
9896.722656
9909.136719
9932.452148
9901.445312
9877.587891
9879.378906
9864.227539
9856.705078
9830.191406
9835.558594
9870.823242
9885.813477
9915.759766
9917.147461
9901.580078
9893.608398
9855.035156
9830.698242
9827.469727
9804.160156
9821.243164
9785.560547
9824.840820
9841.329102
9843.781250
9822.757812
9807.750000
9817.351562
9827.999023
9854.159180
9844.632812
9843.199219
9833.916992
9844.034180
9864.166016
9867.637695
9895.779297
9886.766602
9882.635742
9864.577148
9880.266602
9893.601562
9923.544922
9923.826172
9961.872070
9987.416992
9999.598633
10018.791992
9996.461914
10005.443359
9988.291992
10000.963867
9979.336914
9963.304688
9974.622070
9980.016602
9953.559570
9935.012695
9952.810547
9960.826172
9970.231445
9957.364258
9941.131836
9963.815430
9983.018555
9986.324219
9981.675781
9989.367188
10026.778320
10020.628906
10006.035156
10000.190430
10005.762695
9994.066406
9985.503906
9961.984375
9972.401367
9985.689453
10009.528320
10014.570312
9994.381836
10012.860352
10040.425781
10049.042969
10047.353516
10031.212891
10057.791016
10023.121094
10020.510742
9952.861328
9873.919922
9858.049805
9836.149414
9831.673828
9802.991211
9833.290039
9847.410156
9856.459961
9833.914062
9845.943359
9895.103516
9913.127930
9926.847656
9904.126953
9907.487305
9933.540039
9942.471680
9944.422852
9897.605469
9873.127930
9853.180664
9865.687500
9833.366211
9835.976562
9850.664062
9868.955078
9848.464844
9867.866211
9907.697266
9910.747070
9942.851562
9916.239258
9935.983398
9953.945312
9986.077148
9976.177734
9967.141602
9954.822266
9913.944336
9874.196289
9839.265625
9818.934570
9798.690430
9801.026367
9783.214844
9771.453125
9760.547852
9774.493164
9769.533203
9781.790039
9800.657227
9824.190430
9824.553711
9820.827148
9846.425781
9853.914062
9856.482422
9853.263672
9853.439453
9864.181641
9863.681641
9858.816406
9848.420898
9848.710938
9850.317383
9869.805664
9887.578125
9915.261719
9918.767578
9939.595703
9932.041016
9904.249023
9904.644531
9909.190430
9905.983398
9896.524414
9877.260742
9880.100586
9901.834961
9927.807617
9906.733398
9919.149414
9927.110352
9960.112305
9955.338867
9958.232422
9973.936523
10003.219727
10003.442383
9974.213867
9961.492188
9972.010742
9977.253906
9941.825195
9919.325195
9907.784180
9914.474609
9934.024414
9910.935547
9939.379883
9955.440430
9966.653320
9971.143555
9968.465820
9963.585938
9949.022461
9943.408203
9932.092773
9857.461914
9834.635742
9844.879883
9839.081055
9834.253906
9818.089844
9811.179688
9800.185547
9812.688477
9831.810547
9830.166016
9817.666016
9794.262695
9777.814453
9759.730469
9777.869141
9767.467773
9777.841797
9803.763672
9797.468750
9787.179688
9803.298828
9799.531250
9825.205078
9804.527344
9801.134766
9795.676758
9787.471680
9807.775391
9832.356445
9836.871094
9874.504883
9896.133789
9918.007812
9899.954102
9901.303711
9909.267578
9915.550781
9875.087891
9868.375000
9813.982422
9788.587891
9755.053711
9745.882812
9771.062500
9778.993164
9784.792969
9774.125000
9784.228516
9788.646484
9799.359375
9793.998047
9799.864258
9807.370117
9831.958984
9833.733398
9842.916992
9860.682617
9867.732422
9888.479492
9880.455078
9902.295898
9935.732422
9958.941406
9964.180664
9960.225586
9973.713867
9982.325195
9989.469727
9961.404297
9974.716797
9986.596680
9990.319336
10005.850586
9961.558594
9947.507812
9945.612305
9943.000977
9891.494141
9885.434570
9900.412109
9865.354492
9868.630859
9864.627930
9844.437500
9876.922852
9894.408203
9934.984375
9936.049805
9943.894531
9906.587891
9891.956055
9916.278320
9938.852539
9946.770508
9903.333008
9854.925781
9839.522461
9846.784180
9844.067383
9805.687500
9799.866211
9846.304688
9856.225586
9862.875977
9822.731445
9838.406250
9894.799805
9932.060547
9940.689453
9931.172852
9950.250000
9989.702148
9995.421875
9995.678711
9943.203125
9908.802734
9901.879883
9895.681641
9866.498047
9869.300781
9835.470703
9852.582031
9841.085938
9827.846680
9806.991211
9772.000977
9760.452148
9749.589844
9736.446289
9717.372070
9696.534180
9693.401367
9689.316406
9675.498047
9704.606445
9722.412109
9738.678711
9732.242188
9740.179688
9678.819336
9748.821289
9754.075195
9764.673828
9802.143555
9818.498047
9838.619141
9879.050781
9885.235352
9893.237305
9909.058594
9903.518555
9931.804688
9959.702148
9921.313477
9893.063477
9893.864258
9890.029297
9887.234375
9876.828125
9865.193359
9848.772461
9836.236328
9821.287109
9821.366211
9831.224609
9857.285156
9847.974609
9839.854492
9830.329102
9819.291016
9810.560547
9833.595703
9862.859375
9904.669922
9929.265625
9917.467773
9894.356445
9894.923828
9895.478516
9886.416992
9919.447266
9971.901367
9973.193359
10026.908203
10002.407227
10003.880859
9973.875977
9956.450195
9935.994141
9916.694336
9897.577148
9899.609375
9914.835938
9945.574219
9944.416992
9930.552734
9916.727539
9916.483398
9873.625000
9860.642578
9843.207031
9858.707031
9851.250977
```
