## Supplementary material for "Functional connectivity across the human subcortical auditory system using an autoregressive matrix-Gaussian copula graphical model approach with partial correlations": Code: roi-14_mean_ts.txt

```
11673.547852
11604.337891
11533.231445
11518.586914
11516.648438
11533.869141
11543.951172
11544.913086
11567.179688
11472.702148
11384.637695
11370.402344
11363.151367
11375.914062
11400.739258
11435.768555
11414.227539
11405.688477
11430.278320
11480.454102
11493.986328
11490.865234
11536.652344
11550.093750
11527.134766
11456.877930
11447.866211
11480.651367
11507.563477
11511.910156
11544.775391
11554.693359
11588.010742
11517.918945
11452.480469
11416.194336
11422.513672
11430.225586
11443.506836
11385.815430
11384.196289
11407.192383
11406.813477
11428.019531
11453.134766
11453.054688
11395.013672
11340.232422
11293.417969
11376.723633
11402.830078
11433.769531
11443.076172
11423.513672
11418.519531
11397.959961
11445.676758
11378.541016
11361.999023
11368.267578
11368.749023
11406.908203
11418.852539
11442.003906
11407.112305
11384.772461
11376.144531
11399.442383
11432.185547
11474.692383
11493.206055
11518.678711
11575.883789
11621.129883
11600.506836
11592.250977
11527.795898
11490.994141
11450.853516
11386.461914
11426.965820
11522.326172
11496.237305
11570.855469
11579.908203
11581.888672
11553.248047
11518.754883
11474.387695
11472.307617
11462.735352
11463.358398
11493.154297
11434.853516
11431.340820
11483.687500
11588.719727
11595.064453
11605.641602
11585.648438
11529.700195
11446.553711
11443.958008
11449.628906
11456.516602
11469.506836
11474.245117
11552.297852
11600.503906
11565.960938
11532.320312
11436.154297
11360.668945
11290.363281
11340.089844
11418.206055
11456.070312
11519.500977
11499.104492
11478.879883
11467.721680
11431.454102
11412.858398
11419.076172
11482.059570
11529.751953
11521.855469
11527.400391
11514.095703
11495.280273
11443.827148
11499.185547
11566.232422
11620.971680
11516.128906
11545.005859
11640.441406
11604.309570
11594.707031
11558.194336
11449.671875
11357.071289
11338.225586
11269.454102
11264.210938
11294.673828
11267.442383
11252.209961
11270.184570
11354.608398
11410.742188
11537.386719
11589.998047
11612.990234
11593.922852
11592.261719
11534.492188
11491.925781
11434.492188
11346.154297
11349.267578
11366.011719
11436.971680
11483.561523
11487.009766
11468.734375
11493.350586
11520.933594
11534.265625
11570.820312
11564.550781
11587.727539
11639.046875
11691.730469
11631.425781
11608.171875
11535.146484
11505.774414
11416.480469
11381.905273
11372.016602
11409.488281
11408.395508
11456.084961
11466.945312
11428.470703
11435.277344
11451.729492
11480.688477
11528.531250
11551.517578
11557.787109
11513.728516
11472.240234
11550.186523
11614.221680
11659.211914
11660.930664
11616.613281
11556.036133
11533.041992
11495.462891
11524.875000
11602.181641
11555.500977
11501.033203
11499.943359
11497.507812
11520.109375
11524.390625
11557.257812
11537.156250
11457.154297
11377.700195
11399.905273
11384.750000
11364.668945
11352.949219
11411.538086
11444.894531
11402.974609
11457.241211
11522.186523
11490.182617
11442.606445
11484.470703
11461.014648
11420.246094
11402.262695
11399.954102
11410.943359
11409.391602
11348.506836
11294.764648
11320.071289
11436.259766
11507.331055
11543.165039
11585.122070
11492.165039
11417.149414
11441.519531
11450.563477
11452.194336
11456.079102
11470.388672
11474.753906
11574.807617
11552.820312
11570.280273
11593.747070
11553.664062
11511.790039
11459.000000
11424.973633
11391.432617
11281.156250
11287.643555
11367.442383
11396.101562
11459.180664
11464.397461
11467.713867
11406.010742
11355.628906
11290.843750
11363.634766
11405.317383
11436.860352
11438.215820
11464.882812
11394.719727
11346.664062
11494.194336
11532.547852
11523.752930
11555.823242
11572.541016
11553.146484
11601.205078
11591.441406
11556.137695
11510.651367
11526.747070
11453.810547
11369.854492
11329.536133
11348.524414
11357.071289
11375.893555
11465.154297
11502.611328
11510.822266
11470.792969
11400.676758
11416.286133
11486.125000
11438.779297
11339.738281
11327.458984
11372.599609
11521.975586
11542.515625
11589.449219
11603.969727
11573.095703
11517.020508
11516.758789
11521.903320
11463.285156
11352.152344
11281.010742
11251.628906
11322.054688
11410.962891
11449.924805
11426.909180
11359.571289
11260.416992
11211.597656
11220.171875
11284.723633
11323.192383
11369.916016
11379.250000
11440.583008
11502.168945
11605.331055
11620.616211
11646.906250
11637.340820
11549.510742
11495.944336
11503.773438
11425.636719
11345.665039
11263.361328
11142.441406
11198.625000
11311.507812
11360.414062
11317.063477
11224.084961
11213.654297
11287.822266
11362.676758
11411.200195
11350.440430
11319.819336
11344.591797
11364.500977
11445.267578
11487.641602
11464.291016
11348.475586
11293.830078
11271.768555
11330.412109
11351.787109
11469.511719
11591.935547
11651.563477
11652.678711
11623.044922
11529.922852
11410.036133
11246.693359
11199.896484
11237.435547
11358.906250
11423.333008
11409.808594
11372.440430
11377.413086
11421.592773
11427.398438
11469.023438
11553.924805
11483.422852
11439.903320
11362.996094
11362.527344
11400.142578
11423.350586
11450.847656
11466.659180
11545.824219
11547.128906
11520.456055
11527.287109
11545.708984
11573.214844
11555.579102
11569.463867
11649.697266
11665.941406
11690.964844
11691.617188
11638.039062
11504.911133
11399.162109
11204.196289
11118.583008
11180.521484
11361.933594
11514.807617
11507.200195
11418.666992
11278.480469
11278.756836
11178.428711
11072.884766
10914.499023
10889.983398
11015.432617
11079.282227
11118.693359
11259.541016
11320.101562
11340.317383
11421.478516
11560.204102
11600.093750
11524.416016
11447.704102
11235.056641
11192.134766
11221.320312
11239.507812
11302.247070
11326.940430
11317.703125
11405.458984
11457.643555
11504.868164
11571.075195
11621.454102
11705.476562
11779.708984
11693.391602
11600.036133
11538.184570
11565.013672
11498.224609
11474.507812
11472.792969
11466.940430
11437.220703
11419.211914
11473.885742
11442.219727
11416.056641
11404.391602
11426.014648
11329.631836
11331.437500
11354.765625
11400.084961
11429.155273
11465.270508
11511.090820
11514.209961
11459.567383
11411.160156
11430.135742
11434.572266
11460.154297
11523.708984
11580.567383
11527.383789
11431.944336
11363.718750
11384.468750
11408.930664
11420.666992
11413.059570
11511.287109
11601.941406
11563.808594
11459.519531
11345.468750
11327.865234
11310.101562
11326.750000
11420.207031
11506.704102
11500.395508
11403.687500
11235.546875
11222.192383
11220.643555
11298.606445
11398.465820
11423.311523
11363.813477
11194.805664
11093.435547
11097.344727
11203.120117
11228.105469
11257.965820
11228.734375
11324.588867
11400.058594
11364.697266
11269.805664
11121.261719
11053.093750
11142.191406
11276.099609
11360.261719
11466.802734
11553.206055
11553.954102
11424.962891
11282.215820
11108.291016
11038.050781
11116.291016
11222.006836
11328.387695
11465.491211
11538.703125
11501.617188
11401.030273
11256.494141
11109.971680
11096.184570
11181.018555
11215.168945
11286.261719
11312.162109
11377.626953
11420.054688
11448.488281
11414.493164
11376.094727
11320.468750
11356.076172
11421.808594
11454.453125
11461.644531
11515.473633
11591.778320
11612.297852
11599.256836
11563.641602
11562.569336
11576.482422
11550.859375
11514.239258
11453.498047
11454.251953
11507.653320
11475.898438
11400.571289
11294.331055
11195.427734
11078.300781
11039.232422
11092.460938
11197.882812
11249.545898
11293.365234
11270.936523
11315.116211
11411.452148
11474.865234
11467.925781
11451.859375
11511.684570
11548.164062
11559.256836
11531.174805
11523.956055
11551.345703
11557.000977
11474.684570
11428.652344
11424.583984
11492.480469
11557.285156
11560.242188
11569.291992
11615.200195
11642.673828
11662.516602
11688.625000
11612.904297
11614.686523
11556.802734
11469.847656
11364.569336
11413.553711
11441.813477
11460.807617
11346.949219
11269.508789
11343.828125
11357.377930
11393.466797
11354.240234
11372.703125
11364.114258
11413.958008
11460.133789
11385.725586
11366.931641
11262.714844
11125.362305
10990.658203
10957.321289
11036.147461
11122.911133
11095.189453
11121.445312
11275.906250
11304.955078
11348.125977
11310.380859
11392.330078
11434.128906
11497.101562
11527.224609
11580.272461
11658.770508
11687.803711
11680.899414
11607.910156
11507.700195
11403.641602
11433.125000
11437.918945
11432.000977
11411.905273
11402.809570
11387.599609
11374.291016
11423.385742
11450.999023
11436.964844
11413.265625
11467.517578
11498.737305
11501.041016
11455.951172
11446.367188
11466.863281
11461.941406
11438.898438
11421.951172
11426.446289
11501.834961
11515.837891
11530.914062
11511.910156
11534.788086
11534.737305
11495.115234
11445.571289
11424.060547
11427.757812
11426.966797
11393.669922
11375.337891
11389.083984
11443.699219
11505.571289
11490.613281
11533.491211
11535.874023
11489.105469
11432.276367
11400.350586
11409.978516
11488.040039
11541.782227
11453.968750
11428.392578
11415.405273
11325.968750
11238.297852
11215.764648
11228.557617
11277.008789
11317.141602
11369.211914
11413.135742
11501.309570
11499.340820
11514.072266
11555.868164
11554.668945
11592.634766
11723.879883
11792.835938
11727.748047
11623.963867
11481.750000
11289.682617
11134.775391
11108.893555
11115.898438
11187.267578
11270.689453
11337.698242
11420.104492
11504.368164
11519.824219
11400.060547
11294.031250
11181.647461
11069.168945
10997.934570
11046.707031
11184.281250
11269.973633
11367.633789
11442.336914
11400.676758
11241.237305
11150.870117
11128.472656
11205.494141
11257.477539
11284.948242
11305.090820
11312.884766
11392.552734
11440.045898
11464.300781
11523.342773
11599.133789
11661.120117
11672.934570
11631.481445
11582.174805
11419.401367
11207.356445
11027.445312
10981.011719
10976.168945
11001.884766
11034.185547
11116.210938
11251.417969
11237.532227
11138.080078
11060.446289
11075.458984
11191.539062
11244.904297
11295.381836
11385.309570
11395.922852
11371.527344
11336.683594
11328.587891
11385.563477
11461.008789
11502.083984
11570.072266
11588.060547
11660.137695
11644.261719
11632.382812
11648.683594
11663.091797
11719.355469
11717.658203
11691.612305
11611.467773
11509.015625
11377.890625
11264.460938
11172.564453
11070.819336
11186.446289
11260.719727
11256.577148
11205.390625
11187.211914
11243.625000
11349.328125
11440.161133
11452.760742
11362.899414
11335.497070
11406.316406
11454.145508
11528.070312
11608.909180
11607.375000
11547.161133
11387.206055
11197.144531
11040.448242
10973.772461
11051.903320
11078.674805
11198.470703
11263.849609
11326.717773
11407.929688
11520.815430
11604.857422
11585.056641
11555.988281
11569.626953
11575.453125
11560.666992
11518.227539
11452.330078
11444.365234
11513.810547
11493.597656
11381.837891
11284.406250
11195.579102
11344.082031
11553.416016
11601.361328
11574.568359
11533.420898
11529.049805
11472.557617
11432.332031
11407.260742
11405.345703
11373.381836
11364.719727
11431.211914
11450.567383
11485.981445
11549.889648
11565.803711
11555.989258
11520.083984
11485.151367
11495.571289
11551.767578
11537.442383
11513.448242
11546.232422
11579.408203
11574.135742
11524.649414
11419.453125
11356.944336
11466.488281
11487.034180
11477.003906
11493.639648
11503.361328
11514.066406
11461.064453
11479.814453
11497.211914
11549.056641
11580.775391
11616.756836
11561.607422
11553.649414
11442.672852
11363.231445
11305.242188
11320.678711
11352.543945
11430.427734
11517.021484
11638.834961
11671.975586
11652.678711
11637.787109
11646.909180
11563.357422
11508.790039
11537.386719
11569.247070
11521.070312
11532.383789
11578.189453
11541.417969
11479.162109
11422.105469
11385.621094
11380.657227
11342.843750
11343.005859
11409.182617
11460.739258
11467.267578
11513.708008
11570.955078
11523.830078
11482.334961
11445.978516
11406.984375
11427.360352
11396.717773
```
