## Supplementary material for "Functional connectivity across the human subcortical auditory system using an autoregressive matrix-Gaussian copula graphical model approach with partial correlations": Code: roi-15_mean_ts.txt

```
10597.763672
10530.124023
10479.069336
10465.081055
10460.068359
10480.298828
10485.510742
10480.991211
10492.394531
10468.612305
10441.739258
10419.172852
10417.248047
10390.258789
10383.958984
10396.330078
10439.261719
10420.823242
10444.032227
10460.445312
10468.701172
10452.906250
10437.806641
10406.827148
10372.819336
10339.698242
10331.474609
10355.250977
10360.088867
10383.049805
10412.350586
10458.746094
10481.454102
10446.298828
10389.924805
10370.604492
10362.666992
10356.601562
10343.461914
10320.454102
10323.272461
10334.410156
10348.339844
10357.051758
10378.149414
10396.084961
10399.979492
10373.439453
10367.469727
10362.418945
10385.739258
10401.662109
10427.469727
10438.784180
10451.882812
10454.240234
10427.365234
10366.962891
10352.167969
10353.696289
10373.255859
10382.946289
10411.082031
10443.763672
10453.589844
10418.405273
10373.298828
10334.479492
10315.461914
10300.002930
10302.204102
10312.075195
10328.869141
10341.846680
10355.037109
10370.673828
10376.578125
10374.183594
10367.523438
10364.836914
10339.130859
10212.564453
10318.651367
10346.583984
10367.755859
10359.886719
10351.395508
10361.686523
10371.775391
10373.572266
10364.232422
10363.101562
10343.033203
10309.954102
10288.650391
10308.368164
10340.121094
10348.290039
10348.524414
10370.808594
10377.603516
10357.116211
10350.575195
10364.525391
10353.297852
10371.083984
10410.123047
10435.136719
10413.763672
10409.092773
10396.752930
10382.888672
10355.250000
10345.516602
10380.568359
10387.276367
10402.262695
10399.245117
10398.689453
10403.231445
10362.521484
10341.008789
10306.617188
10300.319336
10314.675781
10352.562500
10369.866211
10405.180664
10425.272461
10405.764648
10391.710938
10385.663086
10361.872070
10347.537109
10322.037109
10386.996094
10451.081055
10447.163086
10410.058594
10384.148438
10343.142578
10323.317383
10300.986328
10265.282227
10213.083984
10205.109375
10208.036133
10223.886719
10235.496094
10234.740234
10238.055664
10259.913086
10277.734375
10300.792969
10305.880859
10313.559570
10321.487305
10316.281250
10326.674805
10323.346680
10320.069336
10331.094727
10342.805664
10360.447266
10395.355469
10400.094727
10401.771484
10378.588867
10367.684570
10360.822266
10375.393555
10388.630859
10410.732422
10413.937500
10425.608398
10443.131836
10456.162109
10443.684570
10430.948242
10418.896484
10405.500977
10386.726562
10402.796875
10419.907227
10445.992188
10435.581055
10405.417969
10413.855469
10382.627930
10361.069336
10337.833984
10319.096680
10295.496094
10313.720703
10361.613281
10382.952148
10373.074219
10383.354492
10345.478516
10325.067383
10317.993164
10318.132812
10321.199219
10317.167969
10295.326172
10270.366211
10264.068359
10274.326172
10271.320312
10289.093750
10290.434570
10282.391602
10263.711914
10253.156250
10260.016602
10259.227539
10257.428711
10270.502930
10277.631836
10230.147461
10218.298828
10257.405273
10297.138672
10294.783203
10304.297852
10240.713867
10259.609375
10236.360352
10242.916992
10259.631836
10285.114258
10313.531250
10300.748047
10303.874023
10315.449219
10323.097656
10323.548828
10307.403320
10281.119141
10267.023438
10263.286133
10267.159180
10268.247070
10266.247070
10288.934570
10322.990234
10412.625977
10360.945312
10346.843750
10332.386719
10320.697266
10303.120117
10293.968750
10275.465820
10269.795898
10225.559570
10232.133789
10248.364258
10247.274414
10240.434570
10247.626953
10248.674805
10246.172852
10244.830078
10228.336914
10234.526367
10250.251953
10225.817383
10219.458984
10221.969727
10227.232422
10246.796875
10264.281250
10290.347656
10283.958008
10293.960938
10297.577148
10339.868164
10340.872070
10326.716797
10311.625977
10277.136719
10259.469727
10225.088867
10200.481445
10185.971680
10206.863281
10223.676758
10268.056641
10279.678711
10288.179688
10329.579102
10310.893555
10319.750977
10288.701172
10283.812500
10266.603516
10228.626953
10235.087891
10237.437500
10283.995117
10286.583008
10310.880859
10350.226562
10273.384766
10243.866211
10216.032227
10142.949219
10154.200195
10201.172852
10215.656250
10222.726562
10215.876953
10243.480469
10246.047852
10273.760742
10282.665039
10301.217773
10285.534180
10270.708008
10281.336914
10267.895508
10283.562500
10267.906250
10251.884766
10276.934570
10279.613281
10259.801758
10246.092773
10246.181641
10232.976562
10222.139648
10219.438477
10188.948242
10161.178711
10148.645508
10137.227539
10155.210938
10165.389648
10180.823242
10191.526367
10213.904297
10225.140625
10224.196289
10223.951172
10231.363281
10244.458984
10247.891602
10249.045898
10249.269531
10246.325195
10245.603516
10236.502930
10247.733398
10252.105469
10282.648438
10327.290039
10309.666016
10296.139648
10304.181641
10309.079102
10298.539062
10240.497070
10217.578125
10210.815430
10243.082031
10237.745117
10243.417969
10252.362305
10274.827148
10288.793945
10280.655273
10296.689453
10318.654297
10307.586914
10290.430664
10286.032227
10267.911133
10278.701172
10254.386719
10293.880859
10313.733398
10322.636719
10359.583008
10339.953125
10365.176758
10373.611328
10388.323242
10359.416016
10356.719727
10363.135742
10361.127930
10401.492188
10390.009766
10385.080078
10390.574219
10383.663086
10384.181641
10362.850586
10343.143555
10363.259766
10283.750977
10241.080078
10271.379883
10272.962891
10262.964844
10260.013672
10244.466797
10246.125000
10198.708984
10161.511719
10156.695312
10168.795898
10186.858398
10195.672852
10184.418945
10225.886719
10275.498047
10264.610352
10253.822266
10274.835938
10276.751953
10263.397461
10244.225586
10252.989258
10246.060547
10258.775391
10280.532227
10282.665039
10296.347656
10290.655273
10286.388672
10320.760742
10326.865234
10326.547852
10343.472656
10365.303711
10308.987305
10279.275391
10265.408203
10229.877930
10229.500977
10197.370117
10205.010742
10225.516602
10234.888672
10255.142578
10286.655273
10297.187500
10306.937500
10251.049805
10227.181641
10201.708008
10193.179688
10170.665039
10148.980469
10151.965820
10167.514648
10171.496094
10178.558594
10191.477539
10208.266602
10184.205078
10204.482422
10216.618164
10242.981445
10247.774414
10274.366211
10302.211914
10323.127930
10359.747070
10341.625977
10369.090820
10364.581055
10360.349609
10347.583008
10340.287109
10355.035156
10358.521484
10358.719727
10325.161133
10328.670898
10298.266602
10288.568359
10290.499023
10311.002930
10289.437500
10294.917969
10284.447266
10286.136719
10272.981445
10289.305664
10263.087891
10276.499023
10284.103516
10277.389648
10284.343750
10252.161133
10277.106445
10295.593750
10310.229492
10287.692383
10279.059570
10273.864258
10276.758789
10271.334961
10235.534180
10238.551758
10253.282227
10280.341797
10300.792969
10297.272461
10279.101562
10275.831055
10225.336914
10207.426758
10197.490234
10165.223633
10179.726562
10137.678711
10179.587891
10205.509766
10211.208984
10187.375000
10162.264648
10151.922852
10163.971680
10204.875000
10180.850586
10194.829102
10190.277344
10207.616211
10215.892578
10223.368164
10249.683594
10242.861328
10233.593750
10201.246094
10231.898438
10248.947266
10284.602539
10269.027344
10313.074219
10351.631836
10367.940430
10388.769531
10371.924805
10380.925781
10388.430664
10399.423828
10363.691406
10361.342773
10367.541016
10376.286133
10344.313477
10317.758789
10339.424805
10343.949219
10363.023438
10342.481445
10323.197266
10350.428711
10380.760742
10390.162109
10388.547852
10394.910156
10431.822266
10427.356445
10406.899414
10375.593750
10387.583008
10376.419922
10381.873047
10371.272461
10376.525391
10385.336914
10400.914062
10394.646484
10374.491211
10393.063477
10422.800781
10436.125000
10448.472656
10420.159180
10439.315430
10410.620117
10407.934570
10331.122070
10260.839844
10237.635742
10216.257812
10215.076172
10181.409180
10219.674805
10251.100586
10265.742188
10235.768555
10234.424805
10274.003906
10297.241211
10308.509766
10277.488281
10287.093750
10317.559570
10327.170898
10314.093750
10276.693359
10251.652344
10235.546875
10247.174805
10215.152344
10240.231445
10257.868164
10252.340820
10224.401367
10237.858398
10282.778320
10286.217773
10298.750000
10273.929688
10293.686523
10318.169922
10354.705078
10354.738281
10325.222656
10334.524414
10303.431641
10267.057617
10246.117188
10235.739258
10221.998047
10220.135742
10195.886719
10205.104492
10204.052734
10199.132812
10182.586914
10188.732422
10199.340820
10210.298828
10205.036133
10226.434570
10248.861328
10260.930664
10257.234375
10250.350586
10247.558594
10250.997070
10263.496094
10254.936523
10232.003906
10234.103516
10238.897461
10243.165039
10243.976562
10264.403320
10280.054688
10300.399414
10298.910156
10270.874023
10272.812500
10281.443359
10288.868164
10282.056641
10267.836914
10274.246094
10288.546875
10315.410156
10287.546875
10291.252930
10308.525391
10345.949219
10336.970703
10341.199219
10365.002930
10400.268555
10378.778320
10358.760742
10363.552734
10372.699219
10362.096680
10319.705078
10299.084961
10294.250000
10294.375977
10310.177734
10288.885742
10325.615234
10345.818359
10353.697266
10363.348633
10366.896484
10343.354492
10347.902344
10349.172852
10335.466797
10255.059570
10222.782227
10215.459961
10227.320312
10219.001953
10198.016602
10178.680664
10168.088867
10193.951172
10201.384766
10186.880859
10185.911133
10164.109375
10153.018555
10126.932617
10134.809570
10139.164062
10134.764648
10137.290039
10133.329102
10132.497070
10174.962891
10174.815430
10188.493164
10165.339844
10176.515625
10182.679688
10185.947266
10218.916016
10233.945312
10245.498047
10283.395508
10304.707031
10328.808594
10317.057617
10324.333984
10339.759766
10325.025391
10282.738281
10260.477539
10195.291992
10161.004883
10130.181641
10113.563477
10124.313477
10128.792969
10143.126953
10143.828125
10152.550781
10162.919922
10169.555664
10158.028320
10170.407227
10185.330078
10213.173828
10198.421875
10213.571289
10234.057617
10237.692383
10263.994141
10250.748047
10281.307617
10319.686523
10348.064453
10352.395508
10356.112305
10371.767578
10375.246094
10378.865234
10346.600586
10349.820312
10356.580078
10370.606445
10396.524414
10348.602539
10355.672852
10361.031250
10379.348633
10305.538086
10326.016602
10335.907227
10302.946289
10310.888672
10292.048828
10266.759766
10293.478516
10316.058594
10347.563477
10347.002930
10355.403320
10305.373047
10300.778320
10318.921875
10331.201172
10341.189453
10301.027344
10256.288086
10234.447266
10242.708008
10228.040039
10188.606445
10194.135742
10236.434570
10252.984375
10260.343750
10219.975586
10243.531250
10274.200195
10310.966797
10321.222656
10303.217773
10309.458984
10357.010742
10356.044922
10358.869141
10317.966797
10280.917969
10289.333008
10305.824219
10271.191406
10268.876953
10219.135742
10230.602539
10215.482422
10225.504883
10204.481445
10185.774414
10182.801758
10173.145508
10147.666992
10136.143555
10114.183594
10107.510742
10102.519531
10115.319336
10118.381836
10123.059570
10132.751953
10131.784180
10143.369141
10057.391602
10152.647461
10156.730469
10166.875977
10186.143555
10187.137695
10221.004883
10232.472656
10238.834961
10256.487305
10251.946289
10269.739258
10307.112305
10352.755859
10325.195312
10289.293945
10268.189453
10275.927734
10269.306641
10264.606445
10248.191406
10247.566406
10245.613281
10231.745117
10229.628906
10240.135742
10266.445312
10253.844727
10246.175781
10238.887695
10231.682617
10227.336914
10242.155273
10282.309570
10319.207031
10342.079102
10328.173828
10302.431641
10300.874023
10296.115234
10309.308594
10351.033203
10412.359375
10409.018555
10423.748047
10438.065430
10427.629883
10415.886719
10391.458008
10367.223633
10352.048828
10343.664062
10344.503906
10363.277344
10386.543945
10365.552734
10361.011719
10350.107422
10339.488281
10306.987305
10287.654297
10270.379883
10287.367188
10269.181641
```
