## Supplementary material for "Functional connectivity across the human subcortical auditory system using an autoregressive matrix-Gaussian copula graphical model approach with partial correlations": Code: roi-00_mean_ts.txt

```
9348.029297
9303.037109
9279.379883
9266.656250
9267.291992
9283.416992
9268.339844
9246.850586
9234.630859
9240.349609
9235.915039
9206.780273
9180.183594
9196.537109
9208.429688
9201.153320
9225.606445
9225.648438
9275.581055
9280.551758
9272.442383
9233.950195
9231.724609
9231.053711
9222.050781
9222.636719
9247.898438
9245.141602
9291.642578
9276.104492
9268.751953
9239.819336
9246.219727
9254.008789
9247.429688
9241.622070
9295.214844
9305.428711
9298.496094
9277.340820
9250.725586
9219.225586
9207.682617
9197.957031
9201.380859
9202.137695
9214.890625
9228.983398
9295.938477
9299.631836
9296.321289
9284.650391
9205.586914
9168.172852
9166.808594
9166.547852
9182.055664
9228.016602
9252.447266
9228.664062
9234.067383
9236.022461
9234.051758
9233.887695
9250.926758
9222.737305
9201.972656
9178.984375
9215.858398
9266.832031
9238.917969
9223.573242
9236.732422
9230.511719
9207.379883
9191.290039
9197.900391
9220.400391
9212.176758
9193.367188
9208.554688
9203.205078
9174.625977
9140.069336
9152.066406
9143.494141
9143.321289
9152.243164
9157.947266
9123.680664
9134.458008
9136.856445
9166.181641
9182.037109
9176.982422
9194.414062
9210.164062
9220.199219
9186.863281
9131.792969
9145.595703
9136.965820
9165.115234
9212.375000
9236.693359
9257.608398
9264.421875
9229.885742
9202.695312
9179.748047
9172.163086
9163.941406
9198.911133
9270.015625
9305.832031
9271.676758
9207.003906
9210.782227
9215.379883
9187.854492
9168.491211
9148.404297
9175.421875
9184.814453
9188.667969
9168.104492
9158.264648
9178.874023
9212.805664
9207.067383
9185.666016
9200.641602
9228.298828
9216.625977
9204.702148
9224.470703
9244.557617
9230.811523
9232.465820
9228.923828
9234.348633
9185.309570
9206.326172
9214.584961
9227.721680
9206.860352
9218.274414
9225.362305
9225.868164
9179.440430
9184.914062
9206.859375
9196.391602
9187.128906
9214.920898
9234.263672
9207.385742
9209.044922
9231.217773
9238.683594
9220.950195
9214.270508
9212.008789
9205.004883
9184.995117
9182.315430
9201.867188
9231.304688
9277.747070
9264.657227
9253.642578
9201.586914
9210.613281
9226.624023
9199.905273
9166.925781
9227.758789
9279.779297
9261.289062
9268.449219
9281.698242
9256.337891
9212.647461
9222.611328
9219.690430
9194.000000
9195.143555
9232.156250
9253.036133
9214.516602
9212.358398
9216.490234
9216.290039
9209.434570
9242.687500
9264.260742
9251.599609
9241.575195
9249.143555
9241.927734
9206.459961
9193.475586
9225.300781
9196.857422
9227.700195
9259.716797
9297.876953
9285.301758
9295.389648
9245.921875
9229.789062
9205.462891
9205.407227
9191.344727
9193.898438
9272.687500
9342.461914
9297.755859
9229.137695
9197.621094
9193.948242
9169.529297
9147.407227
9124.271484
9135.814453
9142.072266
9136.221680
9147.924805
9128.341797
9100.169922
9066.408203
9080.394531
9088.892578
9136.815430
9152.668945
9193.373047
9212.943359
9205.226562
9164.013672
9152.837891
9176.971680
9168.075195
9178.257812
9205.523438
9232.699219
9232.722656
9216.599609
9254.734375
9275.851562
9246.621094
9265.629883
9266.114258
9264.887695
9237.651367
9251.549805
9259.600586
9273.410156
9263.962891
9287.899414
9296.444336
9300.751953
9314.511719
9321.865234
9333.211914
9300.833984
9242.052734
9213.016602
9224.989258
9236.808594
9239.503906
9248.026367
9268.776367
9256.443359
9206.395508
9225.658203
9206.227539
9178.784180
9156.382812
9235.483398
9211.054688
9209.010742
9227.303711
9248.672852
9215.938477
9213.069336
9198.589844
9268.163086
9296.599609
9283.239258
9293.097656
9293.172852
9297.914062
9250.395508
9223.815430
9205.482422
9243.633789
9295.940430
9329.024414
9323.511719
9275.844727
9252.897461
9229.275391
9229.613281
9238.519531
9220.168945
9225.160156
9235.422852
9145.676758
9160.982422
9170.172852
9179.007812
9196.674805
9227.946289
9266.457031
9263.127930
9203.214844
9219.227539
9215.103516
9217.229492
9200.989258
9209.891602
9230.178711
9228.111328
9196.227539
9187.107422
9201.541016
9221.571289
9203.394531
9216.961914
9251.854492
9244.994141
9241.968750
9263.990234
9256.194336
9256.901367
9239.599609
9298.509766
9343.960938
9325.815430
9299.752930
9288.755859
9242.395508
9210.293945
9167.494141
9136.519531
9148.925781
9165.346680
9168.236328
9152.488281
9164.728516
9175.583984
9188.949219
9186.245117
9174.769531
9153.932617
9152.074219
9124.809570
9148.829102
9166.228516
9167.810547
9179.674805
9206.859375
9211.025391
9189.916016
9194.720703
9206.391602
9197.515625
9192.444336
9233.418945
9273.283203
9284.082031
9320.875977
9323.671875
9323.102539
9261.929688
9226.031250
9242.314453
9249.197266
9226.931641
9261.774414
9281.010742
9288.868164
9255.379883
9258.552734
9241.512695
9212.521484
9202.413086
9210.394531
9162.447266
9169.239258
9169.670898
9191.057617
9202.397461
9184.070312
9195.324219
9223.207031
9193.156250
9179.071289
9170.789062
9183.392578
9166.008789
9155.054688
9149.816406
9175.819336
9200.572266
9202.965820
9231.072266
9235.784180
9179.742188
9126.325195
9098.589844
9119.811523
9133.382812
9144.614258
9163.353516
9186.713867
9169.687500
9139.640625
9153.304688
9156.436523
9166.171875
9120.894531
9139.714844
9170.515625
9176.625977
9133.404297
9154.231445
9176.817383
9158.846680
9128.966797
9121.015625
9167.023438
9211.642578
9185.687500
9177.524414
9169.679688
9171.779297
9170.253906
9154.069336
9191.826172
9240.790039
9245.604492
9228.638672
9191.986328
9197.994141
9221.600586
9197.773438
9213.011719
9183.512695
9174.725586
9135.380859
9153.275391
9172.609375
9214.055664
9228.932617
9233.167969
9190.339844
9158.124023
9128.927734
9137.526367
9163.446289
9205.252930
9186.562500
9191.114258
9195.450195
9156.725586
9151.880859
9131.396484
9128.573242
9125.732422
9111.092773
9139.344727
9154.386719
9116.575195
9095.579102
9114.493164
9096.985352
9088.690430
9100.811523
9132.194336
9177.979492
9184.866211
9202.559570
9214.125000
9195.904297
9171.975586
9161.551758
9165.825195
9165.420898
9223.333008
9244.132812
9221.863281
9243.907227
9237.824219
9208.355469
9168.445312
9191.962891
9185.397461
9193.162109
9134.905273
9145.551758
9179.106445
9180.875977
9168.143555
9186.267578
9187.546875
9161.230469
9132.666992
9121.670898
9164.532227
9199.314453
9207.792969
9230.193359
9225.635742
9211.992188
9192.428711
9177.666016
9188.004883
9170.854492
9161.601562
9174.744141
9207.574219
9216.703125
9200.509766
9205.018555
9199.983398
9206.440430
9181.139648
9179.379883
9220.372070
9262.517578
9263.720703
9237.270508
9259.225586
9250.942383
9209.639648
9183.014648
9206.613281
9225.957031
9240.173828
9269.458008
9272.384766
9252.098633
9240.375000
9238.366211
9239.208984
9170.093750
9199.297852
9202.332031
9263.100586
9320.411133
9273.040039
9227.853516
9187.014648
9155.736328
9133.530273
9148.388672
9190.493164
9201.081055
9192.382812
9223.473633
9228.662109
9193.981445
9156.150391
9148.106445
9153.132812
9153.375977
9132.334961
9137.964844
9182.594727
9215.872070
9186.794922
9213.667969
9246.160156
9248.992188
9205.131836
9243.858398
9254.046875
9247.595703
9217.630859
9206.778320
9200.917969
9175.736328
9222.963867
9227.148438
9224.993164
9206.721680
9173.276367
9135.017578
9115.828125
9106.365234
9116.874023
9138.427734
9136.666016
9112.478516
9127.214844
9126.956055
9123.174805
9113.907227
9115.898438
9094.875000
9128.538086
9156.679688
9153.341797
9131.807617
9147.146484
9137.893555
9102.138672
9102.871094
9153.540039
9178.172852
9154.689453
9133.485352
9110.683594
9123.750977
9132.545898
9083.313477
9045.271484
9038.620117
9054.975586
9086.080078
9118.347656
9104.047852
9130.918945
9143.129883
9148.166992
9123.596680
9172.655273
9210.947266
9225.425781
9227.141602
9235.920898
9207.457031
9253.740234
9248.001953
9250.429688
9266.313477
9256.716797
9188.860352
9195.656250
9216.760742
9253.873047
9271.252930
9249.603516
9257.803711
9224.556641
9160.521484
9127.565430
9143.637695
9154.193359
9214.795898
9256.031250
9268.943359
9242.958008
9189.147461
9161.287109
9139.333984
9126.158203
9107.084961
9171.366211
9228.493164
9256.320312
9228.768555
9216.444336
9218.837891
9210.703125
9180.351562
9165.980469
9209.463867
9246.712891
9237.097656
9240.075195
9235.480469
9203.821289
9154.160156
9143.808594
9153.561523
9156.980469
9177.300781
9219.250977
9254.180664
9263.921875
9205.482422
9199.050781
9201.893555
9199.180664
9146.879883
9149.202148
9169.819336
9167.731445
9141.439453
9182.583984
9221.819336
9222.920898
9207.505859
9240.361328
9271.007812
9248.900391
9231.521484
9215.912109
9206.532227
9194.951172
9164.187500
9193.131836
9227.072266
9235.910156
9250.375000
9285.841797
9314.797852
9278.261719
9254.876953
9248.970703
9249.767578
9245.332031
9260.645508
9293.266602
9329.894531
9301.812500
9291.893555
9285.653320
9275.431641
9208.852539
9209.942383
9201.956055
9205.190430
9176.968750
9215.525391
9255.510742
9254.572266
9222.116211
9219.353516
9183.125977
9161.988281
9134.767578
9130.329102
9154.963867
9147.156250
9144.212891
9132.505859
9131.158203
9150.219727
9138.144531
9078.009766
9067.482422
9055.387695
9034.070312
9027.248047
8998.809570
8996.184570
8972.495117
8986.174805
8994.577148
9006.172852
9018.174805
9039.576172
9088.865234
9120.440430
9126.511719
9099.779297
9072.554688
9101.393555
9124.029297
9152.822266
9162.173828
9211.106445
9235.306641
9217.093750
9202.043945
9208.657227
9218.864258
9182.724609
9123.465820
9142.038086
9155.414062
9152.119141
9142.391602
9175.240234
9200.690430
9137.661133
9144.891602
9156.073242
9181.015625
9170.088867
9212.333008
9244.182617
9237.679688
9270.171875
9276.208008
9266.714844
9229.555664
9233.064453
9224.248047
9196.192383
9222.281250
9214.407227
9277.820312
9299.260742
9283.825195
9245.556641
9186.986328
9172.999023
9117.586914
9141.938477
9116.110352
9134.805664
9169.630859
9107.652344
9149.669922
9122.054688
9110.386719
9129.865234
9107.082031
9113.690430
9104.444336
9123.186523
9117.517578
9092.385742
9074.878906
9103.939453
9128.125977
9126.343750
9141.501953
9140.907227
9150.873047
9129.332031
9107.900391
9095.057617
9142.470703
9131.265625
9103.448242
9142.757812
9155.268555
9188.185547
9180.131836
9200.942383
9226.805664
9228.524414
9164.326172
9143.428711
9157.932617
9158.550781
9136.601562
9092.224609
9110.068359
9143.485352
9146.744141
9133.974609
9170.356445
9206.613281
9205.038086
9175.270508
9194.281250
9172.710938
9199.938477
9147.311523
9175.040039
9229.649414
9266.254883
9221.639648
9202.302734
9203.139648
9181.384766
9167.604492
9155.757812
9142.614258
9157.798828
9158.940430
9105.885742
9061.499023
9075.047852
9098.027344
9110.879883
9086.140625
9072.804688
9095.773438
9081.755859
9076.624023
9082.251953
9080.025391
9084.349609
9059.125977
9073.217773
9077.591797
9095.805664
9067.955078
9107.697266
9132.773438
9126.183594
9098.195312
9111.114258
9109.932617
9123.458984
9133.595703
9166.782227
9205.744141
9216.290039
9184.210938
9175.045898
9167.606445
9138.986328
```
