## Supplementary material for "Functional connectivity across the human subcortical auditory system using an autoregressive matrix-Gaussian copula graphical model approach with partial correlations": Code: roi-01_mean_ts.txt

```
10635.223633
10571.566406
10477.781250
10462.772461
10518.584961
10488.984375
10462.053711
10450.285156
10432.411133
10417.590820
10403.110352
10378.680664
10380.989258
10367.962891
10358.786133
10368.942383
10461.013672
10426.939453
10496.723633
10519.965820
10541.083984
10507.484375
10487.101562
10433.233398
10441.880859
10419.843750
10463.707031
10453.499023
10502.836914
10441.858398
10487.282227
10406.889648
10478.464844
10477.469727
10472.572266
10489.707031
10542.895508
10600.279297
10584.867188
10553.049805
10489.317383
10508.805664
10454.143555
10496.814453
10497.490234
10503.236328
10527.942383
10433.361328
10555.402344
10614.145508
10579.620117
10564.266602
10421.650391
10389.885742
10396.641602
10376.635742
10410.382812
10409.814453
10501.099609
10450.584961
10461.836914
10473.619141
10455.953125
10465.696289
10496.623047
10488.334961
10337.504883
10443.439453
10454.930664
10429.860352
10386.903320
10417.152344
10442.674805
10427.374023
10350.310547
10410.255859
10490.474609
10459.416992
10423.416992
10438.868164
10488.766602
10435.167969
10307.534180
10363.863281
10379.794922
10393.940430
10407.947266
10400.044922
10453.413086
10347.632812
10415.191406
10415.435547
10406.821289
10474.194336
10494.403320
10500.673828
10562.703125
10511.059570
10428.457031
10419.228516
10443.251953
10513.973633
10509.306641
10444.808594
10538.212891
10627.415039
10658.982422
10553.161133
10470.029297
10393.332031
10405.888672
10397.404297
10542.736328
10593.111328
10612.991211
10516.609375
10445.602539
10505.746094
10513.677734
10459.342773
10402.842773
10354.965820
10437.426758
10458.896484
10488.354492
10423.674805
10389.630859
10464.638672
10449.828125
10410.817383
10463.349609
10466.373047
10443.303711
10459.733398
10392.426758
10476.154297
10463.869141
10423.851562
10446.647461
10495.012695
10554.838867
10436.708984
10415.784180
10435.470703
10366.882812
10383.408203
10413.178711
10467.645508
10412.347656
10401.656250
10436.141602
10444.658203
10447.475586
10455.236328
10468.152344
10458.416992
10426.030273
10482.753906
10474.525391
10506.705078
10446.250977
10468.776367
10447.291016
10486.046875
10410.317383
10416.393555
10444.797852
10480.615234
10530.136719
10560.439453
10602.740234
10487.583008
10478.742188
10486.217773
10429.096680
10409.139648
10480.910156
10621.266602
10578.150391
10627.967773
10588.942383
10496.879883
10454.970703
10498.461914
10425.399414
10409.120117
10452.870117
10529.713867
10487.479492
10417.977539
10454.858398
10474.502930
10499.067383
10509.106445
10546.223633
10540.596680
10504.946289
10553.082031
10547.597656
10504.303711
10424.534180
10492.370117
10486.906250
10416.090820
10407.583008
10581.701172
10474.855469
10617.849609
10578.939453
10572.953125
10499.524414
10514.593750
10523.599609
10429.183594
10516.306641
10627.326172
10696.601562
10592.909180
10549.020508
10510.497070
10517.918945
10437.948242
10336.328125
10388.486328
10406.664062
10366.296875
10424.442383
10406.070312
10344.882812
10336.451172
10319.807617
10407.569336
10399.166992
10345.762695
10352.926758
10500.713867
10488.437500
10490.866211
10484.473633
10510.390625
10476.601562
10486.403320
10459.826172
10494.459961
10462.606445
10490.698242
10525.131836
10548.953125
10556.789062
10521.334961
10611.512695
10571.551758
10612.503906
10512.426758
10581.346680
10559.389648
10568.880859
10618.937500
10681.254883
10684.678711
10690.667969
10607.238281
10684.423828
10704.099609
10633.968750
10473.874023
10483.863281
10528.381836
10489.917969
10487.196289
10536.007812
10529.415039
10454.446289
10513.213867
10529.842773
10451.679688
10358.868164
10398.240234
10532.750977
10501.317383
10498.636719
10581.631836
10570.832031
10571.707031
10508.102539
10565.447266
10492.652344
10667.768555
10628.084961
10691.127930
10634.982422
10596.960938
10565.136719
10544.601562
10504.171875
10512.701172
10636.341797
10608.280273
10545.916016
10583.964844
10500.659180
10445.188477
10488.145508
10588.864258
10567.293945
10520.812500
10440.296875
10369.464844
10373.877930
10429.529297
10428.080078
10439.673828
10467.451172
10479.080078
10445.115234
10422.231445
10488.759766
10456.192383
10442.708984
10426.569336
10468.500000
10406.061523
10456.470703
10396.812500
10456.108398
10442.476562
10442.911133
10454.504883
10547.830078
10561.832031
10519.323242
10526.041992
10596.706055
10549.750977
10490.755859
10551.941406
10626.487305
10740.750000
10707.049805
10677.662109
10643.540039
10626.964844
10542.184570
10484.750000
10378.689453
10407.747070
10489.594727
10475.356445
10370.509766
10412.548828
10418.939453
10407.244141
10433.382812
10360.138672
10366.019531
10386.546875
10344.400391
10369.386719
10488.380859
10409.680664
10412.912109
10409.363281
10477.344727
10363.018555
10453.697266
10475.290039
10427.541016
10406.761719
10468.251953
10569.816406
10540.057617
10650.764648
10625.123047
10653.567383
10521.457031
10525.563477
10516.828125
10535.478516
10594.708984
10639.789062
10655.270508
10596.723633
10696.356445
10633.915039
10591.288086
10524.224609
10577.882812
10525.791016
10481.470703
10519.446289
10503.570312
10527.816406
10525.340820
10472.241211
10481.124023
10551.138672
10447.286133
10460.676758
10444.193359
10524.467773
10500.275391
10419.914062
10533.455078
10540.789062
10495.870117
10526.872070
10513.134766
10560.113281
10566.928711
10503.411133
10417.051758
10410.021484
10461.755859
10473.171875
10461.642578
10543.003906
10491.526367
10438.764648
10459.213867
10492.130859
10440.715820
10442.253906
10430.057617
10453.965820
10429.468750
10395.758789
10497.655273
10503.881836
10460.969727
10421.223633
10446.459961
10530.648438
10491.676758
10464.638672
10449.446289
10444.812500
10424.083008
10498.684570
10452.711914
10535.855469
10573.017578
10605.035156
10548.090820
10508.329102
10589.666992
10578.916016
10583.046875
10532.818359
10557.654297
10521.372070
10459.299805
10525.203125
10558.821289
10550.191406
10599.218750
10621.724609
10599.144531
10498.102539
10449.575195
10424.708984
10497.214844
10537.640625
10483.580078
10464.678711
10481.649414
10427.029297
10470.317383
10464.463867
10466.176758
10363.807617
10398.792969
10423.536133
10392.723633
10445.298828
10432.961914
10360.810547
10314.224609
10380.170898
10431.553711
10432.596680
10537.021484
10568.623047
10572.242188
10582.784180
10514.829102
10480.311523
10503.095703
10470.839844
10474.299805
10580.749023
10603.565430
10537.454102
10563.824219
10540.220703
10520.954102
10455.549805
10429.907227
10408.679688
10428.424805
10340.902344
10384.722656
10356.043945
10398.898438
10357.252930
10485.792969
10446.838867
10422.040039
10408.213867
10402.684570
10451.875977
10470.102539
10474.254883
10569.733398
10542.919922
10487.327148
10517.847656
10528.838867
10551.413086
10485.937500
10451.291016
10478.856445
10575.968750
10554.884766
10477.019531
10522.432617
10481.896484
10598.451172
10538.913086
10552.701172
10549.359375
10596.297852
10551.474609
10521.912109
10528.680664
10425.852539
10368.250977
10337.701172
10454.191406
10495.351562
10452.750977
10476.539062
10578.102539
10526.958984
10493.166016
10518.986328
10556.855469
10479.776367
10539.846680
10501.101562
10598.574219
10677.728516
10651.007812
10552.723633
10458.857422
10455.660156
10413.105469
10391.732422
10464.380859
10539.376953
10443.959961
10474.522461
10494.670898
10434.021484
10368.076172
10333.036133
10353.423828
10358.880859
10298.106445
10399.220703
10386.818359
10528.219727
10465.683594
10496.776367
10550.282227
10547.921875
10510.609375
10500.937500
10530.559570
10560.419922
10474.351562
10498.785156
10478.647461
10466.903320
10518.950195
10540.279297
10505.438477
10511.798828
10496.733398
10433.802734
10377.877930
10372.160156
10445.401367
10432.656250
10407.882812
10507.858398
10474.231445
10381.247070
10402.177734
10402.432617
10363.319336
10390.063477
10497.323242
10445.781250
10434.448242
10439.750977
10424.753906
10400.635742
10373.218750
10361.139648
10450.399414
10563.067383
10514.048828
10527.488281
10461.644531
10415.812500
10359.685547
10242.900391
10192.363281
10288.158203
10323.426758
10384.877930
10405.505859
10363.965820
10399.812500
10439.134766
10444.724609
10418.941406
10475.732422
10574.125977
10512.963867
10588.718750
10652.512695
10567.469727
10557.825195
10555.982422
10594.903320
10624.552734
10630.191406
10578.040039
10537.661133
10522.390625
10652.482422
10614.584961
10671.448242
10670.108398
10574.399414
10503.526367
10465.661133
10475.972656
10484.109375
10564.889648
10621.095703
10621.956055
10599.727539
10569.078125
10521.978516
10442.624023
10409.380859
10405.958984
10475.055664
10504.512695
10516.363281
10514.179688
10488.765625
10460.140625
10476.099609
10383.006836
10444.110352
10521.395508
10569.708984
10543.185547
10552.710938
10510.541016
10437.360352
10370.339844
10389.226562
10407.046875
10388.122070
10472.879883
10512.358398
10523.676758
10546.262695
10472.535156
10510.093750
10478.281250
10475.497070
10407.573242
10422.259766
10466.322266
10438.092773
10412.099609
10450.937500
10532.188477
10522.336914
10481.342773
10503.618164
10601.715820
10507.479492
10472.654297
10458.105469
10486.898438
10440.428711
10453.041992
10463.707031
10491.691406
10495.762695
10491.198242
10553.275391
10531.143555
10484.000000
10440.053711
10443.083008
10476.152344
10476.611328
10513.571289
10526.580078
10585.566406
10531.160156
10477.250977
10564.773438
10530.026367
10434.961914
10441.912109
10407.340820
10376.460938
10386.293945
10458.500977
10477.541016
10471.675781
10492.336914
10558.376953
10500.389648
10454.461914
10455.450195
10429.420898
10507.937500
10421.873047
10516.978516
10447.252930
10486.942383
10518.628906
10497.240234
10381.321289
10382.679688
10404.181641
10340.830078
10340.395508
10232.156250
10249.453125
10266.024414
10321.166016
10229.913086
10314.399414
10367.722656
10337.514648
10476.477539
10494.226562
10474.830078
10412.206055
10420.325195
10437.287109
10469.074219
10504.838867
10502.234375
10567.182617
10624.816406
10599.869141
10537.081055
10530.447266
10530.272461
10473.205078
10407.577148
10485.463867
10460.432617
10453.583008
10476.899414
10478.854492
10549.167969
10458.624023
10530.003906
10467.557617
10513.880859
10521.438477
10589.113281
10582.851562
10548.166016
10597.846680
10668.565430
10634.991211
10540.071289
10576.538086
10494.968750
10416.458984
10561.928711
10535.027344
10647.731445
10628.280273
10675.058594
10667.067383
10617.315430
10505.752930
10497.274414
10425.490234
10401.708008
10382.361328
10548.618164
10466.627930
10503.288086
10465.004883
10422.201172
10409.837891
10440.964844
10465.074219
10439.373047
10416.288086
10338.951172
10326.496094
10331.588867
10408.432617
10453.523438
10384.941406
10447.453125
10505.568359
10433.451172
10376.156250
10434.359375
10389.996094
10461.320312
10456.263672
10404.541016
10445.426758
10511.452148
10469.486328
10536.855469
10578.163086
10628.622070
10600.656250
10487.038086
10476.051758
10470.882812
10391.953125
10358.385742
10301.302734
10347.590820
10343.223633
10397.752930
10359.210938
10381.709961
10382.521484
10426.445312
10354.890625
10467.827148
10484.193359
10495.422852
10425.771484
10475.851562
10602.673828
10717.381836
10662.284180
10599.520508
10500.949219
10534.671875
10528.323242
10538.516602
10451.355469
10501.548828
10436.447266
10374.925781
10333.608398
10406.660156
10399.046875
10343.864258
10323.166992
10359.200195
10405.465820
10357.032227
10337.797852
10349.806641
10340.525391
10394.453125
10333.076172
10316.162109
10374.038086
10348.898438
10429.777344
10456.819336
10407.447266
10430.125977
10426.439453
10464.123047
10387.983398
10431.876953
10479.614258
10524.218750
10577.595703
10608.701172
10582.145508
10599.277344
10497.786133
10402.696289
```
