## Supplementary material for "Functional connectivity across the human subcortical auditory system using an autoregressive matrix-Gaussian copula graphical model approach with partial correlations": Code: roi-02_mean_ts.txt

```
10111.270508
10067.017578
10037.053711
10017.857422
10029.248047
10052.442383
10069.745117
10011.468750
9988.580078
9989.508789
9985.347656
9953.142578
9924.856445
9946.705078
9960.730469
9953.590820
9951.125000
9948.269531
9989.965820
10031.973633
10026.750977
9999.544922
9980.958984
9977.292969
9988.432617
10012.096680
9988.332031
9992.242188
10009.865234
10039.054688
10008.283203
9988.058594
9984.290039
10004.424805
10008.599609
10005.107422
10025.737305
10040.064453
10038.698242
10028.001953
10011.539062
9991.886719
9979.833984
9966.654297
9942.504883
9950.078125
9950.878906
9934.427734
9976.877930
10063.983398
10078.373047
10032.662109
9967.631836
9936.101562
9894.880859
9900.848633
9923.646484
9987.261719
9983.585938
9961.978516
9971.792969
9995.728516
9973.037109
9973.967773
9995.798828
9984.070312
9934.208984
9917.852539
9933.330078
9991.629883
9973.433594
9938.249023
9958.265625
9968.780273
9933.318359
9914.843750
9923.480469
9972.097656
9949.566406
9922.359375
9935.162109
9939.575195
9902.607422
9869.958984
9890.673828
9876.426758
9883.590820
9871.542969
9890.662109
9855.766602
9862.936523
9895.739258
9917.366211
9891.226562
9948.413086
9973.319336
9979.854492
9994.287109
9947.209961
9898.521484
9899.114258
9897.301758
9851.730469
9948.824219
9987.253906
10009.460938
10007.747070
9984.120117
9939.321289
9910.536133
9901.122070
9903.755859
9941.006836
10021.965820
10071.321289
10035.393555
9964.039062
9936.393555
9947.116211
9941.829102
9926.720703
9918.518555
9929.208984
9945.962891
9947.572266
9913.361328
9905.821289
9922.559570
9979.265625
9961.878906
9930.593750
9927.197266
9965.849609
9959.828125
9931.217773
9956.558594
9964.943359
9968.749023
9947.032227
9958.806641
9973.556641
9953.440430
9939.646484
9936.657227
9934.261719
9908.217773
9912.612305
9932.496094
9948.659180
9902.476562
9913.143555
9951.224609
9939.260742
9921.165039
9932.510742
9958.808594
9925.498047
9918.034180
9942.507812
9959.332031
9938.826172
9929.800781
9926.505859
9920.486328
9914.273438
9923.820312
9951.288086
9972.271484
9982.904297
10016.958008
9982.714844
9945.275391
9951.708008
9941.647461
9929.356445
9907.911133
9954.925781
9994.913086
9966.791016
9964.639648
9982.340820
9972.487305
9931.062500
9930.124023
9951.815430
9927.887695
9921.204102
9939.951172
9948.919922
9913.751953
9904.295898
9941.479492
9951.998047
9950.289062
9974.495117
9993.077148
9972.471680
9949.976562
9968.014648
9976.585938
9924.616211
9934.204102
9950.143555
9900.049805
9967.832031
9931.273438
10022.064453
10014.791992
10030.308594
9990.117188
9983.916016
9976.806641
9967.104492
9960.421875
9938.291992
9966.948242
10056.336914
10059.396484
9986.713867
9938.079102
9933.604492
9913.342773
9858.455078
9758.066406
9830.961914
9866.748047
9856.113281
9857.064453
9843.790039
9803.709961
9779.615234
9776.579102
9814.843750
9848.812500
9851.304688
9883.944336
9919.058594
9908.537109
9878.231445
9875.502930
9893.163086
9864.600586
9875.660156
9886.625977
9908.600586
9911.441406
9900.879883
9948.417969
9953.636719
9939.839844
9959.199219
9983.265625
9974.955078
9952.800781
9950.166016
9961.644531
9951.641602
9953.465820
9981.453125
9966.051758
10012.338867
10038.243164
10027.388672
10024.612305
10001.699219
9925.661133
9901.646484
9913.666016
9935.522461
9918.040039
9927.751953
9958.291016
9955.770508
9908.877930
9899.000000
9865.930664
9847.647461
9900.598633
9904.092773
9886.425781
9855.708984
9861.110352
9934.073242
9906.287109
9905.127930
9858.435547
9962.479492
9865.098633
9996.652344
10028.460938
9998.420898
10001.196289
9982.081055
9907.727539
9878.588867
9938.002930
9995.360352
10014.824219
9987.544922
9908.390625
9938.227539
9786.202148
9862.369141
9892.476562
9895.904297
9847.161133
9785.208984
9790.379883
9803.380859
9860.419922
9873.971680
9879.017578
9917.716797
9936.344727
9904.768555
9860.537109
9849.458984
9872.910156
9888.066406
9846.409180
9839.547852
9883.385742
9886.633789
9854.560547
9834.312500
9839.554688
9854.590820
9839.251953
9866.707031
9897.933594
9900.029297
9895.207031
9893.306641
9906.814453
9904.153320
9883.464844
9943.428711
9969.678711
9963.117188
9999.642578
9979.049805
9933.518555
9887.677734
9842.923828
9809.294922
9805.459961
9830.146484
9805.761719
9796.291992
9806.345703
9844.447266
9845.282227
9851.126953
9862.070312
9835.012695
9799.812500
9787.774414
9807.703125
9836.325195
9842.977539
9856.586914
9873.740234
9867.935547
9828.547852
9837.142578
9837.927734
9859.628906
9838.647461
9869.911133
9904.347656
9929.492188
9963.190430
9979.754883
9953.849609
9887.398438
9863.294922
9877.148438
9882.211914
9866.147461
9934.532227
9951.619141
9972.968750
9894.624023
9938.195312
9931.333984
9908.460938
9881.616211
9883.976562
9846.490234
9832.759766
9842.659180
9857.735352
9844.500977
9826.338867
9844.680664
9867.643555
9842.394531
9821.398438
9826.677734
9823.687500
9822.583008
9799.676758
9831.920898
9824.216797
9841.301758
9867.830078
9881.965820
9896.277344
9844.240234
9786.257812
9755.083984
9767.132812
9774.624023
9796.583008
9841.959961
9831.701172
9840.550781
9794.701172
9818.557617
9820.775391
9815.221680
9777.151367
9757.955078
9791.687500
9818.113281
9819.944336
9828.504883
9830.807617
9819.393555
9794.381836
9770.078125
9813.050781
9868.697266
9839.456055
9808.930664
9811.751953
9820.958984
9801.246094
9807.848633
9841.392578
9890.626953
9877.886719
9869.591797
9839.644531
9826.934570
9878.565430
9863.099609
9863.218750
9836.671875
9818.527344
9787.755859
9802.820312
9768.686523
9862.192383
9883.354492
9865.772461
9853.272461
9806.302734
9790.069336
9772.732422
9797.590820
9846.462891
9823.221680
9822.500977
9822.873047
9808.826172
9771.903320
9768.372070
9768.445312
9756.367188
9759.929688
9750.491211
9750.509766
9755.633789
9737.680664
9792.440430
9785.121094
9761.491211
9769.105469
9814.374023
9831.149414
9892.896484
9888.867188
9886.981445
9873.295898
9878.925781
9830.662109
9772.650391
9858.771484
9918.391602
9905.466797
9886.986328
9909.801758
9920.436523
9892.991211
9866.700195
9877.086914
9873.340820
9861.791992
9820.707031
9795.583984
9826.259766
9838.958984
9829.035156
9837.602539
9846.183594
9838.615234
9797.540039
9783.122070
9828.695312
9842.473633
9828.313477
9840.301758
9874.005859
9850.373047
9832.088867
9844.260742
9854.321289
9840.449219
9835.635742
9862.391602
9885.486328
9872.666016
9850.940430
9871.641602
9902.812500
9901.347656
9897.147461
9886.055664
9928.638672
9948.049805
9936.485352
9896.221680
9901.337891
9892.444336
9873.783203
9833.757812
9856.765625
9879.799805
9891.836914
9921.779297
9929.727539
9908.706055
9899.515625
9901.748047
9879.766602
9829.307617
9848.908203
9853.434570
9924.269531
9928.303711
9902.478516
9904.726562
9858.750000
9831.735352
9798.994141
9814.420898
9858.671875
9877.059570
9863.478516
9883.191406
9880.948242
9864.141602
9808.150391
9798.578125
9808.327148
9792.610352
9772.111328
9790.562500
9834.295898
9860.902344
9858.947266
9883.049805
9911.569336
9901.291016
9881.220703
9900.088867
9936.900391
9916.473633
9867.123047
9859.210938
9834.023438
9832.394531
9896.674805
9905.664062
9884.729492
9870.755859
9843.020508
9796.000000
9763.685547
9777.260742
9802.801758
9804.139648
9811.541016
9831.947266
9795.813477
9794.673828
9791.243164
9784.310547
9777.896484
9771.437500
9801.645508
9845.521484
9826.243164
9794.060547
9820.717773
9821.239258
9791.411133
9758.907227
9785.323242
9821.085938
9849.523438
9820.239258
9809.056641
9811.128906
9816.737305
9763.818359
9709.908203
9694.265625
9730.566406
9754.043945
9762.017578
9769.168945
9786.472656
9793.562500
9778.004883
9808.220703
9847.300781
9881.654297
9891.160156
9881.369141
9897.730469
9880.883789
9878.878906
9891.047852
9901.042969
9920.730469
9916.459961
9860.516602
9822.125977
9761.266602
9884.268555
9912.617188
9911.634766
9911.243164
9878.801758
9825.995117
9788.497070
9820.547852
9841.567383
9821.255859
9913.419922
9948.959961
9934.191406
9889.838867
9864.179688
9831.837891
9807.580078
9778.063477
9822.802734
9892.826172
9921.932617
9889.408203
9871.234375
9864.586914
9873.751953
9849.235352
9852.627930
9895.086914
9935.136719
9928.423828
9901.152344
9888.778320
9854.863281
9806.605469
9806.148438
9807.861328
9823.563477
9845.223633
9886.026367
9940.512695
9940.614258
9899.354492
9875.522461
9875.077148
9854.060547
9795.077148
9792.559570
9810.833008
9810.610352
9802.400391
9849.662109
9880.088867
9892.289062
9882.760742
9924.321289
9922.514648
9896.035156
9871.331055
9877.993164
9877.671875
9852.687500
9825.717773
9869.821289
9899.041992
9899.722656
9898.943359
9969.109375
9984.416016
9926.965820
9888.500977
9883.098633
9891.291992
9854.679688
9867.665039
9916.003906
9941.532227
9917.326172
9906.859375
9930.050781
9898.849609
9837.935547
9815.047852
9818.460938
9822.818359
9811.654297
9827.774414
9873.295898
9896.974609
9885.415039
9861.919922
9806.046875
9782.711914
9798.878906
9787.069336
9798.342773
9789.212891
9797.403320
9781.041016
9733.400391
9742.941406
9781.670898
9739.376953
9728.947266
9742.008789
9708.285156
9681.956055
9661.958008
9646.978516
9630.959961
9636.048828
9665.387695
9690.427734
9661.191406
9726.087891
9774.452148
9798.182617
9812.188477
9767.416992
9762.910156
9766.531250
9806.354492
9828.952148
9830.202148
9846.733398
9876.804688
9880.006836
9858.508789
9876.674805
9895.203125
9816.591797
9809.452148
9809.006836
9817.508789
9811.385742
9785.921875
9809.597656
9830.100586
9797.691406
9793.564453
9816.069336
9828.050781
9815.965820
9850.629883
9879.683594
9893.344727
9908.963867
9931.749023
9929.619141
9876.774414
9869.080078
9865.166992
9842.226562
9877.322266
9857.384766
9937.417969
9964.602539
9953.556641
9879.408203
9841.119141
9795.524414
9740.754883
9757.692383
9786.458984
9693.060547
9811.618164
9740.549805
9775.655273
9776.471680
9756.182617
9800.452148
9790.162109
9767.769531
9744.812500
9774.375977
9778.328125
9731.518555
9716.713867
9712.818359
9770.439453
9772.791016
9775.238281
9792.159180
9824.608398
9789.464844
9772.896484
9783.153320
9787.414062
9782.889648
9763.081055
9782.408203
9807.769531
9842.554688
9850.676758
9854.758789
9898.449219
9890.679688
9825.264648
9788.515625
9791.832031
9809.007812
9788.732422
9751.252930
9776.258789
9794.511719
9792.656250
9785.206055
9822.983398
9858.164062
9844.558594
9806.746094
9809.211914
9819.920898
9802.104492
9805.991211
9829.850586
9901.719727
9894.987305
9863.640625
9844.196289
9889.816406
9802.162109
9853.431641
9841.007812
9814.286133
9823.565430
9809.636719
9736.020508
9684.055664
9701.621094
9733.484375
9727.747070
9702.375977
9705.212891
9721.725586
9711.776367
9713.410156
9703.288086
9712.839844
9701.503906
9677.078125
9666.763672
9715.711914
9716.053711
9703.608398
9748.269531
9785.695312
9798.454102
9766.905273
9766.111328
9784.353516
9808.755859
9781.076172
9849.174805
9877.930664
9860.520508
9819.462891
9793.197266
9791.017578
9769.183594
```
