## Supplementary material for "Functional connectivity across the human subcortical auditory system using an autoregressive matrix-Gaussian copula graphical model approach with partial correlations": Code: roi-03_mean_ts.txt

```
11421.514648
11290.456055
11276.492188
11267.007812
11281.718750
11205.756836
11188.498047
11166.591797
11141.397461
11150.064453
11063.379883
11072.045898
11063.895508
11105.641602
11048.906250
11078.963867
11147.705078
11165.142578
11160.658203
11248.404297
11223.885742
11164.533203
11224.232422
11152.088867
11243.154297
11220.512695
11189.679688
11220.305664
11227.346680
11194.906250
11140.209961
11180.240234
11263.112305
11158.794922
11168.341797
11192.416016
11289.742188
11298.222656
11322.687500
11267.013672
11293.757812
11270.598633
11206.171875
11225.807617
11265.267578
11261.351562
11205.576172
11197.920898
11312.868164
11288.473633
11440.413086
11312.544922
11186.463867
11116.903320
11115.966797
11087.714844
11117.331055
11191.623047
11205.001953
11186.346680
11250.890625
11209.369141
11194.727539
11211.864258
11244.893555
11176.395508
11150.814453
11113.908203
11150.997070
11196.510742
11176.731445
11178.447266
11151.276367
11159.232422
11145.832031
11100.000000
11123.930664
11142.426758
11212.302734
11218.750000
11125.322266
11133.039062
11081.666992
11068.483398
11092.777344
11111.031250
11086.149414
11145.950195
11133.464844
10994.024414
11076.190430
11062.867188
11149.687500
11152.162109
11221.546875
11277.950195
11265.336914
11258.771484
11180.501953
11186.459961
11161.475586
11132.992188
11136.812500
11152.155273
11181.662109
11345.779297
11349.527344
11295.990234
11211.249023
11111.513672
11191.211914
11128.082031
11220.885742
11280.561523
11335.107422
11226.896484
11185.985352
11179.615234
11157.539062
11152.296875
11120.079102
11170.426758
11172.977539
11164.329102
11157.297852
11132.352539
11123.822266
11166.024414
11177.049805
11200.420898
11149.588867
11131.446289
11196.474609
11196.555664
11163.431641
11179.774414
11143.325195
11211.704102
11155.635742
11208.873047
11175.554688
11198.368164
11167.769531
11103.183594
11177.214844
11070.385742
11106.185547
11153.719727
11141.923828
11050.682617
11058.146484
11146.496094
11169.500977
11158.915039
11171.558594
11133.081055
11122.934570
11111.194336
11122.714844
11156.715820
11145.946289
11148.892578
11126.447266
11111.591797
11095.572266
11078.958008
11135.895508
11094.491211
11205.302734
11278.739258
11197.685547
11157.962891
11115.229492
11153.930664
11072.319336
11079.053711
11133.786133
11196.929688
11247.257812
11209.373047
11245.465820
11179.750000
11123.364258
11080.420898
11066.176758
11097.045898
11103.592773
11145.041992
11158.828125
11080.969727
11083.111328
11116.648438
11128.950195
11200.923828
11242.639648
11238.229492
11155.046875
11136.226562
11138.694336
11175.180664
11120.706055
11117.354492
11147.062500
11121.898438
11077.205078
11156.263672
11249.002930
11222.272461
11276.420898
11249.160156
11212.208008
11194.938477
11194.571289
11207.963867
11201.758789
11303.004883
11370.103516
11306.350586
11271.466797
11161.941406
11148.113281
11129.805664
11052.302734
10963.007812
11041.514648
11040.791992
11082.125977
11061.757812
11094.781250
11024.360352
10975.994141
10960.979492
11043.927734
11041.871094
11040.543945
11058.032227
11076.219727
11081.137695
11072.870117
11087.417969
11109.542969
11119.181641
11108.194336
11077.865234
11098.796875
11053.608398
11119.287109
11142.177734
11174.133789
11138.944336
11177.367188
11151.853516
11190.235352
11152.182617
11143.447266
11142.966797
11185.612305
11220.557617
11196.507812
11299.873047
11272.851562
11279.025391
11310.325195
11327.402344
11233.079102
11123.010742
11144.887695
11152.452148
11161.519531
11143.065430
11125.461914
11147.229492
11073.142578
11106.467773
11100.893555
11101.277344
10978.674805
11058.871094
11064.483398
11150.865234
11108.016602
11091.072266
11109.512695
11146.407227
11187.772461
11082.797852
11098.927734
11172.636719
11297.552734
11282.213867
11316.229492
11244.672852
11145.124023
11097.610352
11126.162109
11155.348633
11154.129883
11186.120117
11117.450195
11100.777344
11047.149414
10996.290039
11105.511719
11138.189453
11171.382812
11135.468750
10987.105469
10949.808594
11069.465820
11031.200195
11055.375977
11063.323242
11051.732422
11098.258789
11021.950195
11012.479492
11064.764648
11110.375000
11033.236328
11062.194336
11025.649414
10985.165039
11034.367188
10996.318359
10954.964844
11026.853516
11052.048828
10975.376953
11057.660156
11064.881836
11103.040039
11046.523438
11129.859375
11099.403320
11127.427734
11236.229492
11289.155273
11315.434570
11221.925781
11215.242188
11271.163086
11233.663086
11172.700195
11088.442383
11110.002930
11032.612305
11050.898438
11001.503906
10981.057617
10967.610352
11002.432617
10989.632812
11076.301758
10986.615234
10997.483398
10937.375977
10927.415039
10995.145508
11006.687500
10979.268555
10987.787109
11006.724609
10975.715820
10959.552734
10938.411133
11015.136719
11011.921875
11044.632812
11025.294922
11083.202148
11091.575195
11180.962891
11195.077148
11187.215820
11107.599609
11031.674805
11036.559570
11090.669922
11069.017578
11150.982422
11177.065430
11144.727539
11176.290039
11144.901367
11263.971680
11165.729492
11147.046875
11106.576172
11119.844727
11114.783203
11038.722656
11053.040039
11043.736328
11080.880859
10984.200195
11038.402344
10994.013672
11054.357422
10984.134766
11035.523438
11048.243164
11015.933594
11040.048828
11079.052734
11081.856445
11067.988281
11221.427734
11172.618164
11066.082031
11073.566406
11044.209961
11057.013672
10981.725586
11005.933594
11107.671875
11101.841797
11090.450195
11056.214844
11083.180664
11012.934570
10984.100586
10955.420898
11001.488281
11002.357422
10970.834961
11028.232422
11087.917969
11038.007812
11086.229492
11055.709961
11024.677734
11067.082031
11066.040039
11074.909180
10978.694336
10994.131836
11004.264648
10983.008789
10995.182617
11081.498047
11115.876953
11151.843750
11105.899414
11099.939453
11158.360352
11023.193359
11134.608398
11088.542969
11116.323242
11028.829102
11064.241211
11095.679688
11053.286133
11084.025391
11126.741211
11160.097656
11121.666016
11031.665039
11025.414062
11016.205078
10991.614258
11086.799805
11058.360352
11065.468750
10992.431641
11069.427734
10981.297852
11006.291992
10994.820312
11027.777344
11000.191406
10948.882812
11005.070312
11000.746094
10966.881836
10927.861328
10988.848633
10962.572266
10942.925781
11110.002930
11138.823242
11130.546875
11130.370117
11193.975586
11156.187500
11100.187500
11037.905273
11019.564453
11104.781250
11088.744141
11134.938477
11140.216797
11180.629883
11111.884766
11090.267578
11098.287109
11089.202148
11095.808594
10981.296875
10962.163086
10957.850586
10922.708008
10947.336914
10947.613281
11035.175781
11023.450195
11049.722656
10996.618164
11027.985352
11038.439453
11030.963867
11013.850586
11014.462891
11022.166016
11098.846680
11044.401367
11076.365234
11085.609375
11057.696289
11111.582031
11122.180664
11108.128906
11029.373047
11102.707031
11045.842773
11092.635742
11074.571289
11077.987305
11150.230469
11180.757812
11122.962891
11094.128906
11121.216797
11068.416016
11012.430664
11014.847656
10947.124023
11031.258789
11076.640625
11018.674805
11013.902344
11071.573242
11023.674805
11002.709961
11040.419922
11005.591797
11056.550781
11067.019531
11080.266602
11084.434570
11161.300781
11124.757812
11163.067383
11063.145508
10973.187500
11020.390625
11002.399414
11009.026367
11077.573242
11101.782227
11097.848633
11049.913086
11002.293945
10949.576172
10913.475586
10886.953125
10929.522461
10884.992188
10939.210938
10970.550781
11008.308594
11011.892578
11017.087891
10929.160156
11007.735352
10990.780273
11090.449219
11094.739258
11084.736328
11091.049805
11109.277344
11001.277344
11025.363281
11097.040039
11092.893555
11094.680664
11082.696289
10996.740234
11002.243164
11001.819336
11006.396484
10974.497070
10972.450195
11043.858398
11051.680664
10992.825195
10988.306641
10962.075195
10941.242188
10935.135742
11013.904297
11066.983398
11094.197266
11028.159180
11038.308594
10978.519531
11043.908203
10979.385742
10972.760742
11044.645508
11115.013672
11113.957031
11045.666992
11015.059570
11046.342773
11002.982422
10888.402344
10825.707031
10833.218750
10900.999023
10904.209961
10900.347656
10923.917969
10933.429688
10963.827148
11008.575195
11001.037109
11035.912109
11065.427734
11085.469727
11079.184570
11136.058594
11081.572266
11107.076172
11131.998047
11183.564453
11163.808594
11126.233398
11112.194336
11126.416016
11080.403320
11183.868164
11179.287109
11183.081055
11220.626953
11193.487305
11058.534180
11028.171875
11061.610352
11062.385742
11040.448242
11135.639648
11193.385742
11206.193359
11187.037109
11131.390625
11066.536133
11054.149414
11082.848633
11083.050781
11163.770508
11144.239258
11149.392578
11035.854492
11063.402344
11049.552734
10972.379883
10982.652344
11047.000000
11139.499023
11202.381836
11165.411133
11104.115234
10994.159180
10978.247070
10952.607422
10944.120117
10915.160156
10994.053711
11056.213867
11077.071289
11010.620117
11080.447266
11013.224609
11002.668945
10930.968750
11011.232422
10965.287109
10981.565430
10930.937500
10951.466797
10994.067383
11047.376953
11009.643555
11007.585938
11010.783203
11079.056641
11026.479492
10993.517578
10956.059570
10949.500000
10915.047852
10951.617188
10958.845703
10964.910156
10941.076172
11012.121094
11032.408203
11029.679688
10964.981445
10995.503906
10943.392578
10905.875977
10914.477539
10920.780273
10983.242188
11008.190430
10960.133789
10959.569336
10975.323242
10989.680664
10887.180664
10891.137695
10845.643555
10858.152344
10810.114258
10955.108398
10957.658203
10984.059570
11037.582031
11068.839844
11032.713867
11000.549805
11005.044922
10992.558594
11043.811523
11063.152344
11043.034180
11071.564453
11088.042969
11101.890625
11061.137695
10928.527344
10965.235352
10935.540039
10907.429688
10843.061523
10820.459961
10766.308594
10812.454102
10842.163086
10805.916016
10821.697266
10874.554688
10919.836914
10986.833984
10997.485352
11073.024414
10945.271484
10966.000000
11079.302734
11030.296875
11036.918945
11061.443359
11054.836914
11159.969727
11113.182617
11079.751953
11069.562500
11018.495117
10966.114258
11055.642578
10999.022461
11005.488281
11000.226562
11040.907227
11015.652344
11014.146484
10993.596680
10974.405273
10971.337891
10994.968750
10960.207031
10973.705078
11037.103516
10982.826172
11025.525391
11084.739258
11083.590820
10974.027344
10955.841797
10925.851562
10818.039062
10968.606445
10980.974609
11138.469727
11105.106445
11190.725586
11168.239258
11139.010742
11039.416016
11022.630859
11039.841797
11023.401367
10949.937500
11071.133789
10989.020508
10970.251953
11024.858398
10966.315430
10938.854492
10961.297852
11028.615234
11027.932617
11032.440430
10932.836914
10948.754883
10928.708984
10924.200195
11002.073242
11020.355469
10933.586914
10965.833008
10965.591797
11001.899414
10951.162109
10925.365234
10932.248047
10970.537109
10951.629883
10968.113281
10975.306641
10934.556641
10998.434570
11066.749023
11102.837891
11084.492188
11039.806641
11013.135742
10965.437500
10956.755859
10935.839844
10858.004883
10870.612305
10810.319336
10846.852539
10787.815430
10846.604492
10893.107422
10897.505859
10915.828125
10913.823242
10893.593750
10915.936523
10908.612305
10978.695312
11034.717773
11139.492188
11178.916016
11097.577148
11053.850586
11042.573242
10982.849609
11037.094727
11040.572266
11023.587891
10978.925781
10944.941406
10853.606445
10933.287109
10870.895508
10879.471680
10860.525391
10851.196289
10912.474609
10850.410156
10911.070312
10849.296875
10860.032227
10866.114258
10899.601562
10871.331055
10871.132812
10900.751953
10911.748047
10957.591797
10953.540039
10978.273438
10918.614258
10835.678711
10873.137695
10957.522461
10936.094727
10991.252930
11029.103516
10991.187500
11065.708008
11027.634766
10999.880859
10940.241211
```
