## Supplementary material for "Functional connectivity across the human subcortical auditory system using an autoregressive matrix-Gaussian copula graphical model approach with partial correlations": Code: roi-04_mean_ts.txt

```
9471.634766
9505.943359
9582.152344
9210.478516
9520.669922
9566.494141
9344.935547
9367.892578
9657.636719
9409.015625
9559.992188
9283.092773
9236.283203
9161.845703
9265.926758
9313.136719
9229.231445
9050.037109
9269.482422
9191.824219
9458.286133
9531.169922
9329.273438
9362.213867
9460.904297
9352.950195
9287.673828
9444.916992
9325.533203
9579.822266
9519.958984
9305.856445
9255.161133
9126.236328
9350.309570
9091.916016
9397.563477
9353.283203
9285.813477
9531.742188
9206.996094
9249.644531
9246.040039
9377.927734
9257.050781
9252.028320
9236.925781
9497.256836
9358.197266
9163.554688
9186.533203
9186.248047
9307.497070
9210.824219
9125.314453
8920.949219
9251.293945
9425.717773
9213.179688
9402.874023
9612.503906
9465.511719
9185.681641
9279.041016
9481.555664
9322.761719
9138.388672
9293.437500
9223.137695
9448.570312
8943.345703
9184.709961
9427.118164
9412.541992
9153.705078
9236.291016
9263.980469
9323.935547
9208.785156
9035.697266
9071.783203
9410.778320
9262.191406
8996.967773
9252.052734
9113.322266
9327.306641
9160.272461
9005.506836
9301.138672
9206.458984
9407.691406
9213.229492
9294.000000
9059.765625
8974.371094
9156.382812
9537.904297
9170.796875
9251.614258
9128.900391
8932.024414
9278.972656
9098.718750
9004.224609
8990.689453
9238.767578
9365.542969
9195.596680
9255.128906
8976.773438
9194.713867
9068.915039
9184.998047
9344.050781
9294.432617
9168.564453
9032.083008
9088.343750
9147.097656
9281.398438
8957.795898
9054.443359
9150.597656
9169.625000
9405.648438
9177.444336
9037.903320
9254.215820
9340.707031
8935.425781
9250.072266
9260.117188
9283.179688
9139.351562
9146.550781
9365.750000
9120.410156
9070.198242
9108.798828
9139.671875
9077.955078
9147.518555
9449.924805
9146.675781
9367.515625
9298.810547
9488.216797
9166.359375
9128.430664
9403.366211
9235.209961
8931.839844
9119.621094
9156.537109
9150.511719
9295.226562
9257.617188
9225.973633
9564.411133
9524.177734
9221.714844
9423.507812
9214.216797
9385.134766
9221.787109
9325.604492
9385.954102
9286.674805
9187.326172
9096.953125
8937.666016
9264.355469
9046.644531
8962.518555
9278.269531
9435.847656
9227.876953
9382.039062
9146.143555
9408.691406
9400.595703
9196.952148
9446.210938
9226.994141
9059.836914
9204.055664
9534.165039
9198.578125
9089.910156
9215.697266
9310.046875
9050.365234
9682.985352
9415.194336
9077.843750
9376.121094
9521.627930
9261.465820
9302.866211
9011.195312
9230.417969
9194.136719
9593.350586
9369.307617
9526.009766
9241.240234
9447.326172
9343.007812
8910.277344
9021.398438
9240.154297
9160.025391
9308.175781
8954.152344
9416.855469
9299.496094
9390.037109
9163.446289
9264.266602
9403.845703
9103.640625
9161.389648
9081.212891
9454.773438
9061.131836
9087.411133
9086.187500
9082.370117
8930.722656
9003.955078
9020.888672
9084.912109
9125.125000
9270.203125
9143.050781
9431.761719
8948.238281
9153.566406
9128.775391
9016.550781
9200.526367
9206.867188
9114.256836
8906.708008
9156.266602
9071.972656
9208.138672
9332.947266
9186.679688
9336.333984
9244.206055
9037.613281
9041.679688
9484.128906
9215.458984
9118.064453
9115.686523
9421.920898
9280.986328
9242.701172
8842.570312
9259.947266
9345.814453
9121.900391
9010.816406
9017.380859
9152.666016
9118.491211
9339.816406
9485.052734
9402.689453
9282.633789
8955.298828
9521.232422
9285.322266
9433.747070
9255.961914
9359.763672
9102.291992
9171.048828
9246.888672
9370.376953
9329.019531
9276.492188
9097.296875
9256.699219
9238.222656
9128.860352
9035.765625
9029.121094
8999.196289
9198.621094
9132.072266
9182.332031
9153.587891
9208.062500
9346.500000
9149.993164
9554.961914
9526.906250
9402.921875
9241.022461
9320.717773
9011.958984
9275.195312
9334.970703
9071.916016
9247.777344
9321.585938
9136.991211
9101.556641
8923.267578
9181.804688
9247.480469
9030.996094
9259.086914
9065.609375
9063.986328
9290.324219
9457.412109
9387.966797
9295.166016
9350.263672
8946.519531
9206.308594
9331.160156
9101.853516
9187.003906
9240.322266
9154.201172
9412.823242
9287.736328
9143.875000
9012.959961
8811.562500
8914.166016
9098.957031
9224.506836
9011.935547
9312.212891
9044.169922
9096.842773
8970.294922
9098.501953
8978.052734
9028.400391
9233.066406
9066.056641
9353.381836
9184.027344
9164.087891
9201.328125
9066.970703
9120.697266
8945.134766
8967.636719
8942.028320
9212.210938
8989.239258
9230.119141
9094.173828
9159.166016
9253.208008
9067.717773
9402.306641
9374.970703
8922.170898
9223.843750
9224.010742
9302.178711
9200.828125
8934.932617
9235.072266
8996.165039
9207.979492
9080.376953
9320.035156
8975.296875
9241.175781
9278.677734
9418.714844
9342.555664
9190.057617
8829.143555
9201.525391
9183.691406
9265.096680
8898.287109
8945.086914
9294.755859
8896.905273
8957.707031
9222.990234
9220.043945
9045.169922
9142.554688
9205.486328
9322.023438
9201.304688
8972.564453
9013.436523
9181.740234
9134.992188
9285.191406
9126.585938
8992.748047
9271.358398
9180.814453
9228.616211
9096.722656
9015.339844
9017.390625
9158.869141
9186.595703
9154.170898
9310.279297
9072.691406
9197.160156
9031.158203
9160.824219
9089.590820
9086.170898
9316.101562
8764.980469
9064.923828
9182.345703
9514.419922
9100.399414
9056.283203
9156.060547
9247.771484
9587.431641
9149.915039
9134.605469
8996.029297
9246.210938
9037.617188
9104.033203
9223.921875
9069.158203
9058.162109
9196.105469
9291.906250
9141.249023
9131.683594
8973.775391
9153.795898
9076.474609
9210.928711
9152.347656
8943.037109
9298.792969
9297.680664
8875.951172
8954.287109
9123.271484
9366.339844
8892.704102
8958.031250
9043.584961
9093.424805
8938.507812
9361.784180
8975.546875
9032.183594
8970.238281
9219.642578
9254.634766
9242.585938
9109.380859
9384.052734
9279.046875
9032.273438
9159.873047
9349.774414
8992.859375
9176.914062
9265.270508
8909.028320
9360.962891
9050.160156
9045.406250
8808.309570
8718.193359
9059.661133
8739.628906
9158.799805
9126.200195
9360.556641
9163.310547
9188.089844
8833.310547
9409.056641
9248.923828
8876.851562
8918.983398
9212.345703
9186.138672
8874.000000
9022.235352
9153.062500
9195.917969
9221.707031
8830.955078
9278.678711
9059.580078
9177.567383
9089.707031
9225.953125
8750.857422
8950.419922
8771.521484
9121.930664
8910.937500
9021.972656
9086.433594
8850.451172
8876.492188
8952.988281
9146.126953
9194.626953
9132.916992
8795.908203
9186.873047
9265.568359
9007.824219
9117.201172
8989.093750
8945.426758
9003.819336
9130.328125
9207.935547
9258.841797
9162.200195
9024.687500
9148.379883
9248.955078
9218.767578
8720.583984
9082.122070
9200.954102
9029.582031
9322.374023
9145.520508
8837.634766
8747.119141
9093.324219
8890.785156
8988.857422
9252.636719
8890.876953
9122.449219
9065.063477
9125.757812
8931.177734
9263.056641
8926.875000
8980.236328
8954.904297
9260.205078
9091.983398
9363.228516
9342.976562
9020.581055
9298.935547
9195.550781
8908.109375
9262.332031
9051.372070
9147.975586
8912.400391
8916.089844
9035.970703
8996.646484
8723.943359
8940.229492
9123.516602
8707.313477
9357.642578
9056.525391
9146.968750
9262.330078
9184.958984
8927.357422
9023.000000
8906.476562
9182.574219
8905.018555
8933.500000
8932.140625
9335.958984
8989.169922
9134.591797
9168.218750
9073.111328
8898.679688
9344.707031
8972.417969
9137.648438
8661.498047
9140.738281
9108.503906
8890.765625
9126.880859
9178.597656
9055.375977
9057.650391
8685.904297
9093.189453
9032.755859
9142.801758
9168.650391
9235.564453
9243.030273
9014.328125
9125.394531
9192.862305
9052.076172
9317.537109
9132.484375
9189.759766
9057.002930
9189.304688
8979.232422
8837.898438
8771.769531
9030.402344
8745.292969
9112.779297
8945.277344
9194.017578
9348.791016
9032.028320
9285.556641
8901.501953
9070.294922
8901.314453
9086.359375
9233.005859
9006.431641
9370.348633
9102.001953
8751.765625
9013.035156
8769.959961
8846.627930
9068.993164
8744.306641
9003.888672
8791.044922
8955.125000
9082.590820
8908.359375
8910.333984
9159.617188
8744.396484
9012.243164
8701.914062
8883.574219
8775.794922
9103.441406
8973.390625
9055.822266
9551.210938
9069.815430
8953.900391
8996.689453
8976.589844
9062.009766
9114.019531
8812.941406
9284.900391
8998.245117
9111.794922
9153.399414
8969.197266
8899.262695
9024.189453
9179.697266
8901.590820
8922.619141
9178.968750
9056.171875
8991.693359
9060.326172
8826.464844
8643.644531
9174.761719
9352.456055
8909.054688
9103.113281
9194.841797
8830.166016
8828.625000
9037.648438
9046.570312
9193.300781
9096.082031
9185.207031
9099.558594
9033.859375
9178.664062
9238.103516
9054.319336
8895.869141
8798.712891
9479.522461
8976.416016
8964.822266
9120.846680
9055.208984
9122.590820
8879.457031
9346.140625
9269.272461
9186.050781
9205.088867
9111.740234
9300.432617
9107.257812
9011.199219
9466.195312
9152.450195
9192.355469
8947.440430
8988.079102
9321.191406
8826.078125
8976.437500
9289.396484
9136.893555
9159.534180
9128.607422
9134.006836
9183.337891
8928.899414
8779.980469
8595.500000
8904.041016
9128.412109
9159.074219
9246.479492
9104.066406
9110.762695
9199.875000
8966.826172
9146.276367
9326.160156
8839.956055
9479.746094
9071.990234
8850.939453
9081.381836
8902.347656
8628.610352
9005.095703
8781.416016
8942.640625
8525.614258
8805.345703
8826.039062
9080.570312
8712.950195
9014.122070
9362.675781
9122.001953
8892.926758
9144.722656
9417.915039
9286.835938
8879.171875
9309.966797
9334.380859
8881.673828
8837.818359
9149.572266
9169.521484
9099.798828
9273.339844
9226.623047
8893.177734
8985.898438
9025.677734
9117.388672
9093.684570
9293.857422
9126.670898
8944.650391
8986.310547
9108.421875
8977.142578
8942.247070
9440.089844
8719.281250
8940.618164
8902.890625
8795.173828
8974.640625
9041.441406
9052.626953
9136.682617
8781.142578
8969.681641
8915.549805
8956.791016
8996.927734
9032.255859
9080.577148
9057.823242
8845.096680
8907.125000
8577.759766
8946.857422
8959.023438
9173.682617
8624.771484
8925.646484
8963.870117
9272.724609
8789.835938
8998.956055
8893.239258
9052.728516
8923.615234
8923.373047
9016.896484
9235.651367
9062.039062
8931.427734
9109.368164
8902.956055
8824.939453
8839.593750
9064.213867
9047.531250
8996.329102
8928.187500
9189.609375
9113.427734
9272.702148
8847.560547
8924.416992
9263.714844
9227.160156
8992.098633
9171.720703
8919.414062
9123.923828
8642.964844
9221.285156
9188.076172
9173.165039
8919.064453
8858.451172
9025.348633
9047.312500
9045.156250
9196.251953
8911.277344
9167.492188
8843.978516
8937.424805
8986.266602
8526.028320
8897.841797
9071.689453
8757.716797
8972.296875
9266.267578
8983.811523
8787.906250
9109.002930
9057.957031
9186.651367
8840.191406
8884.201172
9056.056641
9106.755859
9033.636719
8826.811523
9045.939453
9127.353516
8956.994141
9180.473633
9306.198242
9348.277344
9185.244141
8803.888672
8852.925781
9071.275391
9021.933594
8761.126953
8963.910156
8993.000000
9084.386719
9197.606445
9370.531250
9086.726562
8978.689453
```
