## Supplementary material for "Functional connectivity across the human subcortical auditory system using an autoregressive matrix-Gaussian copula graphical model approach with partial correlations": Code: roi-05_mean_ts.txt

```
10587.238281
10447.232422
10909.503906
10405.107422
10438.293945
10493.239258
10435.218750
10650.697266
10530.926758
10585.328125
10513.782227
10542.049805
10373.959961
10498.605469
10790.898438
10421.588867
10725.166016
10038.560547
10455.880859
10652.307617
10300.881836
10503.712891
10292.366211
10399.823242
10469.178711
10528.334961
10361.425781
10211.394531
10347.067383
10653.121094
10541.028320
10523.210938
10757.225586
10364.389648
10319.026367
10374.041016
10437.007812
10263.274414
10493.801758
10615.183594
10650.173828
10328.144531
10372.255859
10289.664062
10166.787109
10528.625000
10514.208008
10820.070312
10702.858398
10203.261719
10155.184570
10710.816406
10611.288086
10672.917969
10298.200195
10356.721680
10332.816406
10473.374023
10559.160156
10168.377930
10193.599609
10579.350586
10338.000977
10321.792969
10273.182617
10218.579102
10168.653320
10321.785156
10144.678711
10558.155273
10477.811523
10104.481445
10233.632812
10246.699219
10110.455078
10206.661133
10024.771484
10645.870117
10313.579102
9994.558594
10327.064453
10522.226562
10421.666016
10461.764648
10168.079102
10508.167969
10416.680664
10577.510742
10334.622070
10281.746094
10337.990234
10334.373047
10930.271484
10156.493164
10428.408203
10016.166016
10173.820312
10318.046875
10642.481445
10259.343750
10367.221680
10248.264648
10654.033203
10117.488281
10272.671875
10208.833008
10634.234375
10287.100586
10441.465820
10538.148438
10135.379883
10219.013672
10097.250977
10280.959961
10303.050781
10351.564453
9876.932617
10120.845703
10185.276367
10279.765625
10368.762695
10176.736328
10225.102539
9969.743164
10722.710938
10638.236328
9991.375000
10369.333984
10299.920898
10462.557617
10352.365234
10257.880859
10351.459961
10377.735352
9997.176758
10131.322266
10281.166016
10294.155273
10196.193359
10290.796875
10461.075195
10453.087891
10264.554688
10164.002930
10597.224609
10445.628906
10075.555664
10247.270508
10590.850586
10448.333984
10183.817383
10531.600586
10714.281250
10496.158203
10232.613281
10665.598633
10588.585938
10558.194336
10128.326172
10340.411133
10761.788086
10667.765625
10468.206055
10677.023438
10457.375000
10451.454102
10206.208984
10348.599609
10645.947266
10479.917969
10558.536133
10198.202148
10881.395508
10563.298828
10029.446289
10099.666992
10818.763672
10362.992188
10438.387695
10365.205078
10464.413086
10426.095703
10285.124023
10366.890625
10263.339844
10458.992188
10381.876953
10519.222656
10506.489258
10197.877930
10301.557617
10389.176758
10593.428711
10445.506836
10540.481445
10688.298828
10545.211914
10615.027344
10344.091797
10534.000000
10423.960938
10425.909180
10512.672852
10456.388672
10627.264648
9987.593750
10388.735352
10338.392578
10502.341797
10507.165039
10808.597656
10378.086914
9919.553711
10372.076172
10223.196289
10408.028320
10479.742188
10348.051758
10247.669922
10586.948242
10406.130859
10497.768555
10836.247070
10436.104492
10419.592773
10320.545898
10403.575195
10327.494141
10515.414062
10341.294922
10177.642578
10382.683594
10233.405273
10396.935547
10289.128906
10327.277344
10536.113281
10214.777344
10316.567383
10298.564453
10323.048828
10353.699219
10702.520508
10503.439453
10523.258789
10336.064453
10282.256836
10141.516602
10478.927734
10185.299805
10430.563477
10357.402344
10398.957031
10297.772461
10159.113281
10182.583008
10438.511719
10435.442383
10249.681641
9924.460938
10496.838867
10370.643555
9962.958008
10465.608398
10524.956055
10279.614258
10542.160156
10375.971680
10372.932617
10388.149414
10348.271484
10446.233398
10459.593750
10496.399414
10431.936523
10282.091797
10312.574219
10357.072266
10208.622070
10315.565430
10497.737305
10121.374023
10548.215820
10447.626953
10531.775391
10350.682617
10317.986328
10187.690430
10287.017578
10296.634766
10608.218750
10388.956055
10555.173828
10367.514648
10074.165039
10491.326172
10239.050781
10352.114258
10043.984375
10541.802734
10024.233398
10446.579102
10530.937500
10434.374023
10138.857422
10241.035156
10249.417969
10251.421875
10002.722656
10030.649414
10215.466797
9952.150391
10078.872070
10362.232422
10209.201172
9868.833008
10209.522461
10395.825195
10264.740234
10195.941406
10061.726562
10112.866211
10155.446289
10147.866211
10119.742188
10460.281250
10275.946289
10055.557617
10384.103516
10187.993164
10247.690430
10190.069336
10140.622070
10130.047852
10196.954102
10114.341797
10474.618164
10386.232422
10220.734375
9906.268555
10291.992188
10259.865234
10176.062500
10217.524414
10029.901367
10056.911133
10040.680664
10186.357422
9887.967773
10022.990234
10140.058594
10512.950195
10208.069336
9969.085938
10272.682617
9710.235352
10247.583984
10614.797852
10158.831055
10122.895508
10468.867188
10142.790039
10401.860352
10557.607422
10114.778320
10299.890625
9977.187500
10387.217773
10099.574219
10127.526367
10548.138672
10449.810547
10375.559570
10109.361328
9916.254883
10003.722656
10272.291016
9993.089844
10155.078125
10238.258789
10248.044922
10376.432617
10048.769531
10117.804688
10392.692383
10414.439453
10242.978516
10241.484375
10257.259766
10349.257812
10298.345703
10268.202148
10172.520508
10238.088867
10372.300781
10421.916992
10030.346680
10141.158203
10313.504883
10071.962891
9942.095703
10500.570312
9953.645508
10337.436523
10179.295898
10571.698242
10332.497070
10528.954102
10149.332031
10010.316406
10084.199219
9860.750977
10347.392578
9904.889648
10089.640625
10309.084961
10030.941406
10179.261719
10361.415039
10309.192383
10324.458984
10306.574219
10361.632812
10112.062500
10477.630859
9966.685547
10128.692383
10082.450195
10074.660156
10105.568359
9984.986328
10304.397461
10250.299805
10075.454102
10158.068359
10037.936523
9931.980469
9928.608398
10361.519531
10307.012695
10180.493164
10189.842773
10169.066406
10182.248047
9994.521484
10652.584961
10169.671875
10185.398438
10197.090820
10326.644531
10313.687500
10246.483398
10017.845703
10198.290039
10104.947266
10031.173828
10238.317383
10192.864258
10320.253906
10115.016602
9959.538086
9985.480469
10094.772461
9926.821289
9975.243164
10056.749023
9827.988281
10191.076172
10104.963867
10179.793945
10291.323242
10166.583008
10094.959961
10074.966797
10071.567383
10059.803711
10310.612305
9914.843750
10044.234375
10412.496094
9795.338867
9978.086914
10340.863281
9978.172852
9784.403320
10187.553711
10347.284180
9823.517578
10221.559570
10347.534180
10177.791016
10131.979492
10370.968750
10088.903320
10163.797852
10139.210938
10307.238281
10473.024414
10074.923828
10152.421875
10056.181641
10144.913086
10290.708984
10200.704102
10307.718750
10256.437500
10127.535156
10126.916992
10168.676758
10166.314453
10124.940430
10137.959961
10223.908203
10317.562500
10208.257812
9985.201172
10032.542969
10251.403320
10447.437500
10320.437500
10258.489258
10254.018555
10173.210938
10340.956055
10026.421875
9839.162109
10117.283203
10067.626953
10157.241211
10257.094727
10182.228516
10299.465820
10464.250000
10297.930664
10117.140625
10240.922852
10014.583984
10055.817383
10257.775391
10020.966797
10221.565430
10159.971680
10180.576172
10419.086914
10297.140625
10201.276367
10021.663086
10143.330078
9786.880859
10194.128906
10302.132812
10307.813477
10508.100586
9993.135742
10036.319336
9882.995117
10171.137695
10137.570312
10056.956055
10457.536133
10109.174805
10129.247070
10107.321289
10367.714844
10368.086914
10277.006836
10227.220703
10112.665039
10255.846680
9955.586914
10367.765625
10234.537109
10235.376953
10176.083008
10193.870117
10014.577148
10296.865234
10322.162109
10312.131836
10026.780273
10188.851562
9982.374023
10215.430664
10128.248047
9897.585938
10030.286133
9988.322266
10060.617188
10115.309570
10281.138672
10180.816406
10244.435547
10093.052734
10248.436523
9900.225586
10390.350586
10174.250000
10412.503906
10199.373047
10208.683594
10209.613281
10026.595703
10468.881836
10340.118164
10217.039062
10337.131836
10534.233398
10424.963867
10009.120117
10652.827148
10094.348633
10373.173828
10446.660156
10397.867188
10304.988281
10476.119141
10109.044922
10324.846680
9994.891602
10216.055664
10268.330078
10530.852539
10225.448242
10109.222656
10186.868164
10137.445312
10162.490234
10077.882812
10007.244141
10307.122070
9769.688477
10084.687500
10026.578125
10120.614258
10503.293945
10023.137695
10653.893555
10354.819336
10078.092773
10387.030273
9976.147461
10324.908203
10183.794922
10199.208984
10461.524414
10196.258789
10186.948242
9998.975586
10245.988281
9826.873047
9613.592773
10221.696289
10263.392578
9908.563477
10098.287109
9961.786133
10215.829102
10089.593750
9856.240234
10261.881836
10467.889648
10129.934570
10195.264648
10510.130859
10223.013672
9951.458008
10047.575195
10119.937500
9965.971680
10138.295898
10080.724609
10542.232422
10402.377930
10246.922852
10214.878906
10064.938477
10227.230469
10039.742188
10051.854492
10293.640625
10315.692383
10522.065430
10227.598633
9852.433594
9896.371094
10292.098633
9887.676758
9929.912109
10087.965820
10228.024414
10155.596680
10396.248047
10206.067383
10050.260742
9827.149414
10093.513672
10206.746094
10192.700195
10308.281250
10336.256836
10342.294922
10321.101562
10487.493164
10307.868164
9928.942383
10024.849609
9921.950195
10086.914062
10286.064453
9991.959961
10154.752930
9954.054688
10272.028320
9854.721680
10192.122070
9944.125977
10374.291992
10061.376953
10772.405273
10351.727539
10058.463867
10014.625000
10046.367188
10120.386719
10094.634766
10151.074219
10344.225586
10299.041016
10187.399414
10155.416992
10120.892578
10063.516602
9918.299805
10156.804688
9825.880859
9743.244141
9973.153320
10057.823242
10159.215820
9871.575195
10278.722656
10302.085938
10104.528320
10155.961914
10003.402344
10192.129883
10170.338867
9998.883789
10054.262695
10290.170898
10014.333984
10085.957031
10133.466797
10075.139648
9961.203125
9786.272461
9981.246094
10239.607422
9874.055664
9936.627930
10152.617188
10201.404297
10350.396484
10225.922852
10097.548828
10138.885742
10334.276367
9875.033203
10035.698242
10153.774414
10384.649414
10200.995117
10401.542969
10021.824219
10001.645508
10016.962891
10163.114258
9968.062500
10142.833984
9963.451172
10082.646484
9839.535156
9870.976562
10115.230469
10071.635742
10215.174805
10340.377930
9808.948242
10240.862305
9965.868164
9932.669922
9643.339844
10110.812500
9976.872070
10017.789062
9834.038086
9862.179688
9768.894531
9720.214844
9892.049805
9874.986328
10222.574219
10044.992188
9993.476562
10262.423828
10048.486328
9914.657227
10074.407227
9865.238281
9740.396484
10086.823242
9907.110352
9632.714844
9891.530273
9896.413086
10075.376953
9979.026367
9948.091797
9914.092773
10102.362305
9936.000977
10001.916016
10275.018555
10057.232422
9949.134766
9668.554688
10107.810547
10022.030273
10093.878906
10241.229492
10013.995117
10128.962891
10104.145508
10114.650391
10032.065430
9919.887695
10261.500977
10100.850586
9913.679688
9962.165039
10191.218750
9981.394531
10034.918945
10067.861328
10351.644531
10166.280273
10048.988281
10091.656250
10271.676758
10306.759766
10476.844727
10215.020508
9974.446289
10286.987305
9856.606445
10108.905273
10140.784180
9994.549805
10264.597656
10190.523438
10440.214844
10032.029297
10178.474609
9912.428711
9726.668945
9952.321289
10016.415039
10234.608398
10108.803711
9922.588867
9954.137695
10322.968750
10139.559570
10066.342773
10298.036133
10015.828125
10169.795898
9919.640625
9981.824219
9995.131836
9981.688477
10397.003906
9872.371094
10148.121094
9932.494141
10106.124023
10023.985352
10087.619141
10330.182617
10129.557617
10154.433594
10241.637695
10071.492188
10059.969727
10290.505859
10474.969727
10195.548828
10338.467773
10356.279297
10113.755859
```
