## Supplementary material for "Functional connectivity across the human subcortical auditory system using an autoregressive matrix-Gaussian copula graphical model approach with partial correlations": Code: roi-06_mean_ts.txt

```
9279.273438
9045.310547
9132.239258
9267.969727
8894.399414
9077.126953
9317.960938
9166.976562
9258.259766
8950.328125
8824.925781
9140.571289
9244.894531
8909.831055
8918.173828
9266.443359
9209.124023
9342.333984
9147.389648
9267.800781
9166.668945
9117.687500
9115.452148
9375.338867
8991.434570
9098.272461
9209.584961
9276.555664
9077.730469
9037.458008
9187.884766
9344.951172
9145.450195
8846.595703
9109.274414
9326.023438
8851.245117
9057.091797
9633.799805
9313.040039
9463.894531
9082.774414
8943.703125
9013.801758
9504.549805
9205.279297
8947.702148
9042.663086
9126.397461
9336.779297
9400.659180
8996.298828
9356.651367
9113.274414
9083.865234
9091.585938
8872.541992
9005.546875
9136.341797
9027.945312
8981.735352
9051.474609
9385.999023
9016.202148
8991.650391
9019.799805
8822.376953
8964.229492
9025.177734
9208.484375
8752.593750
8897.127930
8881.327148
9015.690430
9108.420898
8852.746094
9134.806641
9361.074219
8878.472656
8962.611328
9138.010742
8910.127930
9096.314453
8946.311523
8830.614258
9173.577148
9043.643555
8979.875977
9120.868164
8840.510742
9220.903320
9155.540039
8976.027344
8957.214844
9204.968750
9020.066406
9117.628906
9117.638672
9262.495117
8959.187500
8953.669922
8729.435547
9208.383789
9078.048828
8961.872070
8976.364258
9363.976562
9295.829102
9315.106445
9121.942383
9053.854492
9001.328125
8666.944336
9218.176758
9267.865234
9133.375977
8984.344727
9032.576172
9092.039062
9165.541992
9250.240234
8709.570312
8942.376953
9197.460938
9027.477539
9015.778320
9083.646484
8966.674805
8711.385742
9031.065430
8792.147461
8796.435547
8983.539062
8629.872070
8788.885742
9016.242188
9133.476562
8988.707031
8779.764648
8942.350586
9024.313477
9092.453125
9114.935547
8934.386719
8931.839844
8928.496094
9133.232422
9034.753906
9111.829102
8964.566406
9006.353516
8858.860352
8916.523438
8927.351562
8810.428711
8819.465820
9137.074219
9183.969727
9225.836914
9031.795898
9306.183594
8835.699219
9256.757812
8989.267578
8965.205078
8793.037109
8890.784180
9020.441406
9126.713867
9162.094727
9006.613281
9197.360352
9075.471680
8973.562500
8941.759766
8862.236328
9160.192383
9165.035156
8931.963867
9079.773438
9071.448242
9030.777344
9170.527344
8886.988281
9013.222656
8837.009766
8923.734375
9010.292969
8954.865234
8619.489258
9071.798828
9105.986328
8703.173828
9052.793945
9123.812500
8994.022461
9063.565430
8967.808594
9027.746094
9212.095703
8852.725586
9030.447266
8898.062500
8882.578125
9157.151367
9223.724609
9012.642578
9253.137695
9276.167969
8999.345703
8755.876953
9120.105469
8955.684570
8907.966797
8632.402344
9027.701172
9031.644531
9144.937500
8947.250000
8910.725586
9058.059570
9144.542969
9160.447266
9125.861328
9305.058594
9151.942383
9147.353516
9304.100586
8963.328125
8885.323242
8892.245117
8804.226562
8961.774414
8710.052734
8613.564453
8861.686523
8999.632812
8933.666992
8840.668945
9018.706055
8927.177734
8849.541016
8775.413086
8892.446289
8911.123047
8955.288086
9148.452148
9061.458008
8811.791016
8778.128906
8837.912109
9256.034180
9070.873047
8621.866211
9058.958008
8888.323242
8863.247070
9085.389648
9160.851562
9173.253906
9086.214844
9086.830078
9167.904297
9371.574219
9226.497070
9045.212891
9233.669922
9020.441406
8993.736328
8835.217773
9042.126953
9122.341797
9107.824219
9010.126953
8934.970703
9054.637695
9121.939453
8963.484375
9339.673828
9141.866211
9109.281250
9135.301758
9194.044922
8983.508789
8860.283203
9228.334961
9281.658203
9349.755859
9089.950195
8813.953125
8952.732422
9042.766602
9292.924805
9290.596680
9050.449219
8929.168945
9013.373047
9189.257812
8951.925781
9197.459961
9276.049805
9115.051758
9010.382812
9178.112305
9183.909180
9169.835938
9189.371094
8952.247070
8971.783203
9036.265625
8900.567383
8781.994141
8813.553711
8707.885742
8771.763672
8877.008789
8880.084961
9129.683594
8952.966797
8879.315430
8841.569336
9014.785156
8884.367188
8821.107422
8817.549805
8751.425781
9013.698242
9090.960938
8917.628906
8863.262695
8684.754883
8818.711914
8761.123047
8947.957031
8956.884766
8989.404297
9084.789062
9316.124023
9218.073242
9205.423828
9001.166016
8995.741211
9419.728516
9114.676758
8740.168945
8949.157227
9129.157227
8938.673828
8838.234375
9102.740234
9051.890625
8886.975586
8732.800781
8824.921875
8993.997070
9005.413086
8900.655273
8634.305664
8845.939453
8917.541992
8848.002930
9012.962891
8769.337891
8790.080078
8940.514648
8849.635742
9007.990234
9102.567383
8792.493164
8964.927734
8959.873047
8753.495117
8955.973633
8828.994141
8758.008789
8974.148438
8825.914062
9094.022461
8819.822266
9108.309570
9194.000977
9078.972656
9090.878906
9196.418945
8963.289062
8931.351562
9122.546875
9002.627930
9075.156250
8781.103516
9010.091797
8849.626953
8798.206055
8885.644531
8974.902344
9149.755859
9146.560547
8896.219727
8923.111328
8807.383789
9125.291992
8746.596680
8966.699219
9036.949219
9266.291016
8980.110352
8672.382812
9182.888672
8780.900391
8962.861328
8967.269531
8943.333984
8841.284180
9042.089844
8795.647461
9158.162109
9074.036133
9092.462891
8806.583984
8818.036133
8906.928711
8955.527344
8868.375977
8898.376953
9032.955078
8902.009766
8967.363281
8762.258789
8708.517578
8923.128906
8997.730469
9013.355469
8969.692383
8852.019531
9140.824219
9047.728516
9106.099609
8736.984375
8778.416992
8859.296875
9099.496094
9112.202148
9199.611328
9176.256836
8961.842773
9064.054688
8952.292969
8916.652344
9068.188477
9058.252930
8899.728516
9188.458984
9076.974609
9103.588867
8923.089844
8800.512695
8845.962891
9042.398438
8988.802734
8743.712891
9050.103516
9096.832031
9120.344727
8864.399414
8912.521484
8865.372070
8952.509766
8995.067383
8768.445312
8792.325195
8828.500977
8968.464844
8980.238281
8812.075195
8963.983398
9017.284180
9047.138672
8964.253906
8833.615234
8759.716797
9141.311523
8941.800781
9089.689453
8738.625977
8834.087891
8801.208008
9183.460938
8792.101562
8935.769531
8900.231445
9005.435547
8806.986328
9048.500977
8925.319336
9097.216797
8906.338867
8777.724609
8979.289062
8963.548828
9031.269531
8736.621094
8990.732422
8885.224609
8950.025391
8870.626953
8966.164062
8815.929688
8898.444336
8877.838867
8991.548828
8861.773438
8845.609375
8909.421875
9076.201172
8882.978516
8867.621094
9030.107422
9080.071289
8759.060547
8861.116211
8826.939453
9077.767578
8962.273438
9018.107422
8825.227539
8857.517578
9064.290039
8931.752930
8723.783203
8680.620117
8992.914062
8968.841797
8731.259766
8910.293945
8808.464844
8829.640625
8968.435547
8777.298828
9036.837891
8632.788086
9012.699219
9092.762695
8922.873047
9166.251953
8906.410156
8799.837891
8796.142578
9008.736328
8938.093750
8916.584961
9046.945312
8974.786133
8721.573242
8970.258789
9054.192383
8889.520508
8749.973633
8863.068359
8952.882812
8883.546875
8778.060547
9100.226562
8933.791016
8839.955078
8805.377930
8887.117188
8947.510742
8910.919922
8776.919922
8849.541016
8865.915039
9121.947266
8967.332031
8978.418945
9021.218750
8922.859375
9051.801758
8772.751953
8862.779297
9106.077148
8896.092773
9002.955078
9112.228516
9134.367188
9091.453125
9041.545898
8824.097656
9252.022461
8819.773438
8768.166016
8737.750000
8907.113281
9015.513672
8798.186523
8845.880859
8972.527344
8807.832031
8766.770508
8903.989258
8797.453125
8855.726562
9072.941406
9069.413086
8986.281250
8849.142578
8846.964844
8935.175781
8920.753906
8707.707031
8962.626953
9002.828125
9047.326172
8940.460938
8846.516602
9119.379883
8997.373047
8937.841797
8837.168945
8741.169922
8763.746094
8964.465820
8814.572266
8904.234375
8777.119141
8797.736328
8904.780273
8723.024414
8571.710938
8950.349609
8983.575195
8866.781250
9016.144531
9173.501953
8769.431641
9106.077148
8877.592773
9063.840820
8885.692383
8982.695312
8941.766602
9080.519531
9149.432617
8987.554688
9277.109375
9034.726562
8915.449219
9114.117188
8741.050781
8973.628906
8709.457031
8884.576172
8867.820312
9027.259766
8937.513672
9066.082031
9137.623047
9293.803711
8889.199219
8855.942383
8883.400391
9135.212891
9111.363281
9027.262695
9109.736328
8740.583984
8733.116211
8767.888672
8914.639648
8902.112305
8854.561523
8888.412109
8842.102539
8983.398438
8757.490234
8770.539062
8611.373047
8867.155273
9125.095703
8965.323242
8916.475586
9004.349609
8974.444336
9006.786133
9198.191406
8965.259766
8854.252930
8732.769531
8892.326172
8981.840820
9075.195312
8849.304688
9097.716797
9170.785156
9084.553711
8789.966797
8806.472656
9055.482422
9018.528320
8827.909180
8971.914062
8898.925781
8754.043945
8895.667969
8917.146484
9116.056641
9204.542969
8943.619141
8816.365234
8758.688477
9109.975586
8804.070312
8834.140625
8966.839844
9020.003906
8878.009766
9039.373047
8991.849609
8879.112305
9126.354492
9010.848633
9016.223633
8994.210938
8912.693359
8856.095703
9111.185547
8965.465820
8950.853516
8890.351562
9009.320312
9043.979492
9072.180664
9080.081055
9118.720703
9165.853516
9051.469727
9075.511719
9160.791016
9117.353516
8523.642578
8731.042969
9340.147461
9112.148438
9009.634766
9027.346680
8957.208008
8903.283203
8994.823242
8951.843750
8958.548828
9164.664062
8831.274414
9000.136719
8711.205078
9113.338867
8804.283203
8921.954102
8904.673828
8835.299805
8776.275391
8873.992188
8873.572266
8850.182617
9016.446289
8767.572266
8833.379883
8902.583984
9076.431641
8924.003906
9035.342773
8973.775391
8884.472656
9081.195312
8776.219727
8973.841797
9070.729492
9074.901367
9000.810547
8977.180664
8915.752930
9027.324219
9093.645508
8912.437500
8959.796875
8916.357422
8940.244141
9025.633789
9001.490234
9180.918945
8980.259766
8611.462891
9131.840820
9131.737305
8960.095703
9133.398438
9021.272461
9008.375000
9179.023438
9123.007812
9125.139648
8954.362305
9234.041016
8908.316406
8856.108398
8821.982422
9042.003906
9003.051758
8993.725586
9154.489258
9003.019531
8936.331055
9003.940430
9214.351562
9097.934570
8909.811523
8953.179688
9134.050781
8911.865234
8486.715820
9028.742188
8785.867188
9046.572266
8821.480469
8938.351562
9143.400391
8887.751953
8798.500000
8806.437500
8780.406250
8916.870117
8836.618164
8826.904297
8760.096680
9026.783203
8719.251953
8840.284180
8818.183594
8864.255859
9113.078125
8900.204102
9081.453125
8964.138672
9040.457031
8786.166016
9023.936523
9136.132812
9021.732422
8938.383789
8859.882812
8906.183594
8870.834961
9036.813477
8891.421875
8799.509766
8734.953125
8772.366211
8644.701172
9104.008789
8935.605469
8861.507812
9040.580078
9072.258789
8951.583008
8964.179688
9084.958984
8649.491211
9020.389648
9109.705078
9083.639648
8938.199219
9235.530273
9057.979492
8902.212891
8536.868164
8795.400391
8953.219727
9018.489258
8887.934570
9083.749023
8906.153320
8911.535156
8818.017578
8849.142578
9138.791016
8846.339844
8689.744141
8934.681641
9016.951172
8973.457031
8759.703125
8878.454102
8775.988281
9067.613281
8740.822266
9038.074219
8898.642578
8877.577148
8819.437500
8942.593750
9141.765625
8812.464844
```
