## Supplementary material for "Functional connectivity across the human subcortical auditory system using an autoregressive matrix-Gaussian copula graphical model approach with partial correlations": Code: roi-07_mean_ts.txt

```
10916.576172
10913.750977
10924.731445
10742.525391
10710.336914
10770.702148
10818.476562
10670.657227
10733.535156
10611.743164
10694.441406
10716.009766
10688.320312
10776.277344
10780.886719
10852.869141
10799.444336
10531.070312
10488.581055
10778.756836
11038.235352
10819.597656
10781.493164
10721.358398
10839.299805
11037.086914
10737.063477
10926.574219
10760.757812
10893.494141
10900.316406
10580.702148
10560.896484
10757.770508
10767.269531
10668.230469
10662.083984
10730.691406
10704.417969
10922.992188
10825.750977
10604.390625
10634.922852
10715.938477
10906.441406
10756.385742
10825.893555
10787.484375
10622.982422
10777.765625
10684.299805
10614.175781
10726.684570
10462.146484
10508.179688
10637.607422
10530.255859
10739.291992
10634.619141
10683.891602
10589.316406
10629.896484
10556.949219
10600.308594
10787.724609
10638.047852
10206.665039
10508.453125
10628.508789
10835.274414
10654.631836
10415.189453
10584.776367
10852.079102
10345.293945
10435.526367
10669.745117
10832.832031
10698.206055
10478.089844
10823.564453
10762.874023
10625.858398
10466.639648
10602.253906
10719.979492
10535.118164
10565.046875
10503.392578
10630.250977
10552.480469
10550.517578
10704.821289
10501.025391
10630.822266
10399.214844
10599.092773
10516.261719
10749.169922
10483.440430
10364.717773
10402.327148
10674.977539
10782.299805
10678.385742
10687.298828
10668.108398
10618.371094
10762.835938
10694.801758
10556.545898
10376.390625
10549.592773
10803.313477
10743.956055
10565.098633
10494.733398
10575.578125
10718.260742
10662.474609
10774.566406
10310.180664
10546.921875
10533.550781
10775.356445
10688.299805
10502.103516
10612.618164
10735.544922
10730.639648
10477.098633
10482.790039
10825.559570
10618.141602
10419.580078
10619.062500
10743.535156
10579.105469
10467.186523
10467.014648
10745.949219
10568.303711
10737.881836
10612.004883
10573.361328
10564.714844
10618.949219
10610.328125
10722.363281
10521.393555
10527.996094
10741.337891
10773.621094
10771.672852
10626.372070
10641.035156
10539.053711
10480.795898
10588.883789
10751.422852
10615.290039
10505.985352
10623.302734
10591.400391
10437.747070
10551.814453
10628.428711
10427.667969
10483.355469
10436.708008
10403.184570
10486.425781
10675.342773
10575.240234
10263.352539
10324.959961
10597.244141
10549.824219
10546.913086
10404.349609
10543.727539
10448.976562
10337.025391
10438.204102
10506.994141
10257.289062
10391.077148
10579.484375
10432.198242
10143.906250
10188.041992
10552.472656
10258.837891
10388.219727
10509.059570
10590.087891
10465.639648
10392.725586
10541.163086
10548.666016
10336.957031
10440.173828
10472.003906
10540.834961
10585.542969
10540.623047
10581.080078
10623.698242
10838.528320
10265.250977
10445.883789
10334.051758
10501.092773
10426.222656
9859.636719
10277.890625
10566.022461
10560.008789
10529.524414
10319.217773
10507.483398
10639.311523
10533.930664
10555.934570
10347.597656
10456.886719
10604.339844
10491.094727
10552.250977
10446.628906
9993.243164
10213.550781
10602.556641
10256.017578
10369.133789
10534.544922
10451.065430
10339.320312
10305.587891
10539.030273
10581.596680
10394.853516
10308.510742
10548.196289
10553.164062
10154.227539
10425.961914
10358.286133
10378.643555
10330.050781
10396.375977
10583.133789
10196.705078
10275.451172
10486.137695
10586.882812
10391.949219
10470.613281
10361.667969
10532.918945
10370.671875
10470.385742
10459.191406
10682.871094
10666.938477
10186.355469
10243.338867
10508.279297
10500.297852
10300.807617
10506.498047
10461.735352
10277.491211
10103.797852
10482.216797
10536.896484
10438.150391
10336.108398
10606.131836
10268.633789
10248.957031
10347.505859
10485.636719
10293.375000
10527.593750
10364.375000
10208.708008
10396.002930
10426.949219
10305.067383
10338.831055
10280.457031
10443.360352
10340.119141
10261.860352
10380.205078
10466.225586
10250.656250
10332.765625
10439.947266
10687.192383
10446.208984
10403.180664
10342.738281
10337.658203
10246.204102
10498.060547
10067.443359
10333.249023
10437.667969
10151.207031
10069.183594
10358.666992
10383.785156
10252.233398
10183.108398
10172.343750
10297.779297
10214.446289
10213.030273
10469.540039
10455.044922
10349.679688
10137.925781
10367.899414
10324.248047
10274.246094
10061.227539
10287.558594
10663.163086
10158.298828
10269.755859
10321.027344
10439.531250
10135.467773
9936.227539
10028.975586
10137.199219
10257.735352
10509.734375
10525.964844
10372.397461
10396.579102
10383.479492
10114.608398
10041.532227
10165.038086
10149.916992
10298.247070
10287.717773
10478.308594
10420.723633
10227.449219
10165.003906
10161.210938
10098.866211
10337.611328
10264.126953
10180.704102
10378.057617
10337.860352
10425.030273
10269.119141
10002.916016
10215.917969
10292.413086
10296.804688
10090.891602
10242.131836
10351.241211
10280.995117
10210.410156
10301.774414
10370.398438
10211.024414
10287.913086
10362.243164
10208.266602
10016.041016
10251.284180
10351.527344
10455.116211
10561.592773
10507.925781
10133.765625
10003.153320
10187.094727
10350.329102
10162.313477
10121.344727
10203.505859
10346.277344
10285.667969
10088.285156
10217.233398
10420.061523
10171.030273
10187.657227
10243.296875
10221.397461
10267.936523
10117.262695
10380.672852
10356.905273
10259.855469
10489.694336
10187.674805
10185.691406
10215.633789
10355.905273
10271.610352
10322.387695
10287.372070
10324.130859
10367.196289
10217.641602
10443.176758
10219.202148
10280.350586
10309.050781
10372.235352
10143.590820
10192.655273
10362.641602
10190.467773
10227.842773
10168.839844
10412.356445
10308.476562
10226.382812
10331.462891
10358.666016
10383.558594
10314.785156
10095.906250
10364.911133
10299.503906
10091.694336
10340.780273
10239.196289
10355.295898
10418.003906
10550.686523
10291.756836
10363.673828
10250.785156
10359.308594
10255.586914
10372.188477
10191.867188
10321.883789
10287.781250
10445.771484
10566.599609
10426.597656
10080.357422
10314.188477
10305.211914
10169.864258
10235.824219
10138.144531
10450.393555
10225.698242
10428.825195
10355.856445
10104.440430
10499.152344
10587.108398
10283.803711
10290.131836
10380.275391
10304.967773
10283.446289
10312.792969
10277.769531
10555.144531
10380.824219
10091.312500
10361.415039
10323.419922
10360.472656
10285.552734
10387.727539
10307.705078
10178.115234
10305.702148
10139.016602
10213.820312
10249.209961
10383.124023
10330.744141
10318.728516
10490.563477
10401.920898
10369.100586
10545.561523
10416.273438
10346.235352
10379.857422
10197.186523
10460.041992
10524.206055
10311.937500
10167.663086
10442.359375
10513.603516
10267.375977
10182.618164
10176.449219
10306.754883
10264.283203
10255.795898
10302.258789
10525.886719
10230.019531
10215.294922
10409.351562
10366.292969
10396.175781
10288.502930
10274.155273
10437.606445
10491.363281
10352.334961
10176.965820
10295.567383
10433.270508
10417.079102
10156.605469
10182.212891
10609.405273
10424.537109
10256.937500
10264.252930
10208.186523
10259.307617
10182.038086
10124.050781
10252.923828
10068.806641
10326.612305
10219.829102
10379.860352
10031.643555
10381.890625
10035.405273
10171.778320
10378.905273
10406.914062
10555.586914
10466.006836
10345.272461
10176.055664
10386.316406
10271.131836
10222.878906
10252.729492
10287.540039
10268.291992
10153.420898
10322.657227
10519.319336
10146.311523
9897.685547
10315.903320
10349.774414
10091.365234
10029.942383
10273.033203
10243.608398
10168.339844
10008.399414
10057.548828
10263.027344
10207.744141
9949.163086
9972.982422
10346.186523
10275.445312
10217.868164
10334.484375
10304.458008
10242.563477
10201.677734
10437.163086
10292.040039
10258.219727
10271.658203
10432.344727
10361.093750
10036.000977
10374.733398
10270.866211
10281.459961
10280.969727
10383.350586
10290.225586
10210.691406
10460.678711
10239.113281
10094.287109
10340.168945
10335.137695
10318.585938
10428.786133
10468.531250
10281.424805
10211.833984
9853.228516
10227.787109
10206.337891
10519.488281
10446.962891
10569.494141
10449.564453
10331.856445
10189.946289
10246.760742
10239.023438
10352.032227
10232.069336
10329.580078
10370.906250
10278.296875
10130.473633
10180.150391
10289.725586
10315.003906
10264.508789
10388.571289
9870.535156
10416.192383
10302.421875
10325.004883
10375.248047
10215.920898
10428.285156
10274.731445
10423.866211
10449.512695
10229.423828
10414.152344
10515.147461
10439.963867
10335.096680
10280.283203
10038.996094
10269.463867
10197.662109
10083.421875
10237.336914
10400.830078
10421.342773
10118.302734
10292.436523
10216.741211
10503.215820
10169.764648
10131.609375
10259.170898
10353.645508
10651.692383
10375.141602
10339.383789
10435.106445
10416.236328
10226.097656
10003.694336
10253.041992
10254.327148
10266.597656
10305.871094
10286.868164
10274.544922
10115.155273
10361.765625
10157.733398
10263.876953
10181.633789
10454.527344
10344.698242
10323.620117
10318.601562
10173.761719
10372.576172
10274.077148
9911.471680
10127.163086
10138.346680
10172.115234
9948.690430
10230.693359
10309.068359
10305.063477
10095.857422
10098.238281
10363.409180
10195.396484
10156.110352
10219.323242
10348.956055
10185.634766
10322.885742
10330.936523
10254.865234
10051.651367
10118.917969
10343.305664
10325.167969
10348.825195
10180.160156
10303.362305
10173.361328
9936.290039
10100.074219
10287.277344
10355.222656
10338.959961
10070.966797
10167.663086
10265.453125
10294.611328
10257.264648
10304.921875
10113.660156
10078.019531
10147.972656
10346.152344
10127.055664
10127.723633
10450.430664
10377.262695
10191.727539
10415.458008
10328.138672
10369.958008
10368.329102
10163.053711
10032.621094
9886.881836
10181.774414
10268.049805
10287.996094
10342.327148
10444.910156
10052.458008
10356.294922
10433.561523
10360.127930
10148.032227
10069.430664
10355.044922
10148.027344
10351.860352
10250.489258
10188.265625
10396.677734
10258.687500
9979.470703
10184.586914
9954.868164
10146.083984
10238.996094
10097.055664
9969.107422
10293.644531
10384.192383
10144.334961
10342.024414
10291.577148
10273.199219
10228.269531
10397.909180
10169.801758
10436.804688
10257.328125
10316.435547
10148.438477
10029.514648
10165.991211
10259.922852
10299.378906
10084.089844
10159.294922
10398.582031
10092.805664
10324.344727
10242.676758
10276.505859
10065.472656
10417.719727
10184.693359
9985.577148
10252.228516
10165.939453
10401.557617
10323.933594
10068.000000
9927.999023
10236.832031
10236.536133
10266.527344
10152.437500
10224.323242
10245.929688
10453.584961
10259.404297
10155.077148
10180.967773
10436.699219
10294.050781
10344.921875
10232.482422
10078.166992
10355.125977
10234.874023
10126.863281
10017.101562
10302.602539
10340.299805
10096.429688
10031.666992
10159.625977
10360.960938
10189.553711
9972.231445
10114.273438
10218.703125
10352.923828
10317.125977
10166.808594
10221.045898
10429.400391
10039.639648
10041.469727
10105.615234
10177.588867
10180.658203
10190.368164
10379.578125
10421.259766
10296.799805
10307.184570
10292.256836
10128.667969
10120.944336
10239.618164
10409.836914
10081.969727
9974.488281
10151.610352
10070.373047
10126.883789
10052.491211
10186.066406
10010.208008
10141.753906
10241.975586
10125.912109
10306.636719
10433.800781
10301.925781
10311.334961
10251.722656
10158.904297
10005.191406
10391.378906
10329.479492
9932.026367
10182.425781
10367.232422
10078.730469
10146.339844
10264.422852
10199.608398
10271.039062
10037.005859
10129.932617
10439.716797
10016.558594
10073.972656
10321.805664
10232.907227
10167.816406
10019.400391
10269.769531
10277.840820
10194.402344
10166.194336
10183.302734
10149.499023
10145.417969
10047.603516
10058.315430
10264.270508
9963.139648
10184.902344
10275.318359
10427.207031
10372.260742
```
