## Supplementary material for "Functional connectivity across the human subcortical auditory system using an autoregressive matrix-Gaussian copula graphical model approach with partial correlations": Code: roi-08_mean_ts.txt

```
11514.700195
11607.145508
11443.742188
11330.006836
11445.689453
11517.381836
11433.340820
11315.009766
11367.766602
11246.808594
11265.487305
11106.371094
11277.062500
11259.857422
11390.352539
11280.865234
11248.049805
11133.181641
11383.038086
11300.475586
11246.916016
11229.584961
11337.511719
11200.767578
11242.005859
11323.086914
11318.150391
11356.355469
11340.462891
11221.257812
11297.845703
11386.863281
11304.884766
11290.375977
11299.993164
11381.122070
11433.393555
11331.008789
11432.988281
11470.029297
11211.569336
11373.086914
11370.585938
11280.826172
11219.583984
11409.280273
11344.873047
11150.287109
11398.355469
11419.941406
11289.237305
11434.541992
11384.814453
11196.399414
11105.916016
11153.668945
11187.571289
11050.811523
11232.392578
11246.268555
11247.816406
11195.220703
11299.070312
11292.200195
11205.714844
11117.149414
11179.616211
11191.032227
11049.823242
11211.595703
11269.021484
11159.533203
11294.183594
11213.950195
11058.110352
11250.072266
11275.652344
11344.027344
11290.612305
11307.520508
11232.141602
11182.903320
11142.738281
11212.291992
11242.968750
11144.860352
11204.346680
11186.899414
11294.410156
11384.121094
11204.853516
11153.398438
11208.636719
11188.416016
11215.220703
11349.315430
11461.518555
11150.595703
11052.853516
11179.130859
11362.937500
11037.168945
11103.722656
11219.169922
11281.252930
11250.116211
11388.417969
11418.330078
11244.325195
11068.721680
11077.398438
11113.931641
11189.666016
11158.836914
11318.545898
11395.889648
11091.902344
11272.918945
11135.819336
11317.575195
11213.152344
11143.216797
11072.691406
11151.384766
11212.742188
11291.602539
11217.625000
11187.433594
11334.216797
11113.486328
11139.196289
11199.441406
11012.599609
11277.764648
11242.091797
11284.034180
11241.541992
11215.861328
11274.521484
11141.009766
11111.619141
11237.362305
11190.764648
11253.532227
11240.874023
11083.198242
11226.132812
11183.627930
11330.056641
11077.323242
11093.861328
11242.667969
11292.034180
11321.377930
11282.116211
11198.362305
11120.058594
11235.830078
11157.582031
11195.458008
10990.183594
11348.812500
11117.544922
11241.652344
11145.393555
11082.785156
11113.072266
11108.981445
11142.038086
11297.906250
11043.644531
11273.496094
11263.982422
11127.164062
11195.674805
11118.354492
11146.790039
11212.180664
11245.537109
11261.018555
11140.594727
11217.812500
11089.381836
11171.779297
11179.476562
11195.846680
11139.814453
11062.017578
11080.146484
11130.974609
11074.761719
11151.089844
11170.246094
11050.322266
11153.568359
11216.708008
11250.403320
11223.225586
11057.783203
11120.402344
11196.053711
11058.551758
11173.637695
11093.156250
11123.896484
11083.573242
11352.676758
11196.444336
11335.153320
11245.100586
11199.812500
11076.399414
11195.174805
11006.049805
11066.189453
11092.947266
11271.841797
11318.335938
11233.708984
11320.602539
11312.562500
11165.648438
11197.025391
11064.011719
11229.731445
11275.573242
11045.000000
11188.843750
11048.428711
11010.226562
11107.178711
10833.501953
10981.746094
10931.974609
10954.998047
10897.657227
10967.136719
11125.449219
11168.293945
11140.740234
10978.319336
11106.722656
11104.916016
11111.869141
11066.247070
11227.250000
11109.300781
11014.394531
11171.081055
11151.860352
11193.887695
10981.571289
11172.778320
11102.857422
11099.607422
11095.691406
11184.675781
11213.714844
11039.505859
11108.096680
11304.176758
11328.774414
11256.863281
11390.103516
11227.034180
11305.917969
11214.106445
11159.042969
11138.018555
11147.500977
11204.665039
11211.200195
11112.843750
11235.480469
11306.392578
11175.940430
11107.103516
11087.378906
11193.041016
11259.980469
11192.289062
11191.095703
11126.287109
11329.939453
11136.681641
11215.119141
11157.977539
11194.664062
11308.125977
11212.091797
11338.558594
11445.332031
11257.635742
11189.625000
11239.059570
11127.493164
11117.639648
11196.094727
11272.724609
11324.718750
11259.525391
11055.553711
11322.458984
11117.053711
11236.926758
11289.038086
11161.169922
11144.914062
11204.195312
10983.537109
11043.726562
11076.500977
11154.258789
11141.450195
11135.594727
11104.110352
11100.693359
11099.523438
11166.554688
11083.204102
11046.431641
11025.944336
11044.052734
11163.626953
11136.433594
11032.839844
11018.313477
11033.894531
11027.214844
11101.615234
11142.564453
11152.637695
11150.856445
11043.842773
11216.099609
11045.299805
11217.939453
11167.715820
11380.597656
11324.707031
11277.052734
11328.221680
11077.893555
11227.603516
11164.736328
11124.400391
11069.080078
11084.916992
11158.043945
11004.309570
11080.558594
11154.569336
11161.186523
11218.501953
11066.744141
11047.652344
11070.397461
11049.530273
10967.784180
11017.492188
11044.231445
11002.936523
11131.842773
11020.117188
10935.486328
11031.758789
10935.967773
11118.716797
11013.325195
10976.200195
11078.021484
11150.154297
11032.585938
11077.652344
11176.534180
11089.373047
10972.058594
11081.582031
11240.125000
11085.732422
11347.939453
11310.927734
11201.951172
11247.044922
11285.529297
11206.388672
11233.992188
11153.675781
11058.977539
11052.875000
11089.501953
11064.141602
11021.051758
11189.166016
11144.757812
11059.863281
11161.672852
11257.917969
10992.878906
11078.808594
11157.545898
11260.237305
10963.628906
11065.719727
11187.167969
11142.624023
11284.054688
11252.863281
11160.058594
11084.887695
11148.058594
11083.333008
11090.738281
10919.724609
11101.641602
11195.531250
11135.496094
11173.909180
11116.070312
11138.270508
11148.268555
11034.535156
10981.802734
11034.534180
11031.878906
10992.053711
11114.619141
11156.201172
11049.690430
11178.891602
11083.975586
11061.402344
11091.350586
11057.282227
11191.553711
11057.427734
10971.962891
11049.787109
11059.272461
11159.481445
11067.981445
11071.895508
11254.935547
11034.798828
11209.969727
11262.975586
11214.282227
11291.478516
11189.999023
11319.226562
11120.626953
11106.762695
11100.701172
11110.422852
11081.116211
11137.193359
11175.957031
11217.208984
11067.987305
11202.502930
11042.315430
11051.678711
11054.531250
11254.450195
11233.235352
11172.586914
11214.993164
11266.329102
11130.749023
11091.217773
11115.454102
11200.435547
11094.117188
11205.684570
11198.048828
11088.360352
11133.319336
11071.152344
11092.439453
10933.326172
11141.275391
11166.262695
11176.052734
11427.020508
11120.301758
11062.628906
11115.733398
10931.437500
11079.210938
11119.064453
11121.367188
11281.553711
11235.517578
11226.668945
11224.967773
11102.056641
11104.353516
11103.298828
11117.105469
11033.937500
11061.280273
10935.115234
11185.433594
11077.429688
11129.194336
10959.104492
11150.361328
11056.334961
11048.550781
11116.568359
11115.510742
11096.184570
11151.437500
11271.069336
11217.102539
11073.072266
11138.490234
11097.882812
11032.866211
11282.597656
11138.993164
11167.167969
11148.771484
11289.402344
11084.258789
11076.827148
11165.894531
11122.174805
11253.400391
11066.827148
11246.791016
11132.440430
11116.967773
11249.592773
11209.024414
11082.302734
10896.666992
11022.258789
10944.188477
10909.006836
10912.410156
10974.605469
11041.405273
11084.331055
11043.683594
10897.250000
11159.525391
11069.163086
11181.122070
11262.553711
11201.187500
11180.355469
11196.099609
11014.862305
10976.681641
11081.974609
10907.873047
10982.207031
11101.056641
11114.374023
11111.455078
11159.672852
11128.680664
11158.196289
11107.512695
11010.132812
10950.103516
10879.851562
11008.622070
10890.835938
10911.895508
10996.480469
11036.778320
11010.127930
11002.617188
11033.719727
11006.119141
11043.055664
11101.988281
11208.409180
11278.387695
11119.761719
11023.594727
11228.748047
11083.746094
11216.424805
11275.791992
11088.358398
11161.584961
11174.955078
11051.220703
11057.364258
11106.747070
11176.933594
11077.160156
11092.967773
11215.636719
11025.351562
11080.007812
11063.861328
11006.789062
11203.964844
10974.000977
10894.279297
11040.017578
10942.490234
11008.867188
10961.062500
10922.341797
11052.869141
11040.988281
11086.170898
11094.393555
11107.222656
11109.875000
11120.730469
10999.580078
10897.531250
11076.044922
11090.229492
10843.937500
10965.322266
10975.940430
11040.893555
10869.701172
10979.396484
10979.028320
11000.542969
11086.514648
11014.458008
11072.387695
11044.537109
11101.211914
11284.675781
11239.257812
11210.378906
11269.001953
11307.174805
11271.634766
11163.124023
11192.309570
11110.205078
11224.255859
11267.980469
11176.168945
11289.492188
11069.666016
11244.523438
11068.837891
10892.983398
11134.250977
11220.978516
11260.176758
11081.751953
11308.711914
11121.021484
11026.187500
11158.843750
11086.823242
10966.418945
11231.864258
11227.142578
11180.712891
11268.229492
11063.119141
11084.584961
11214.492188
11023.607422
11065.365234
11043.138672
11170.070312
11272.900391
11359.610352
11080.487305
11097.988281
11023.195312
11160.756836
11002.043945
11002.031250
10986.959961
11116.943359
11141.429688
11123.836914
11211.040039
11189.357422
11026.055664
11229.602539
11068.281250
10901.135742
10958.760742
11149.743164
11030.309570
10944.741211
11079.477539
11046.704102
10985.493164
11153.118164
10936.003906
11071.224609
10988.499023
10926.060547
11075.753906
11109.747070
11026.554688
10895.652344
11088.584961
11000.811523
10991.790039
10998.253906
10834.498047
11030.349609
11088.706055
11055.927734
10954.856445
10917.663086
11056.258789
10975.920898
11103.347656
11071.158203
11011.044922
11143.403320
11034.279297
10910.597656
11141.132812
10977.030273
10901.714844
11067.920898
11031.324219
11149.257812
11153.148438
11120.649414
11162.127930
11176.893555
11231.527344
11039.696289
11066.702148
11198.906250
11094.516602
11028.581055
11081.014648
11163.704102
11096.698242
11061.145508
10923.688477
11084.255859
11076.853516
11026.876953
10981.200195
11051.980469
11012.990234
10960.297852
10875.931641
10907.943359
10857.632812
11057.374023
10977.891602
10958.749023
11134.417969
11093.191406
10903.653320
10975.770508
11011.646484
10962.218750
11002.917969
11109.355469
11106.007812
11023.410156
11172.746094
11132.801758
11197.058594
11131.271484
11090.621094
11066.040039
11001.616211
11050.927734
11118.175781
10946.236328
11131.304688
11068.081055
11105.493164
10971.105469
10962.806641
11096.126953
10964.875000
10935.486328
11176.528320
11029.070312
10963.490234
11090.247070
10986.367188
11007.510742
10992.170898
10998.787109
11031.736328
11007.250000
11282.500000
11369.906250
11379.020508
11344.410156
11358.545898
11313.503906
11328.624023
11268.016602
11217.124023
11197.336914
11200.099609
11229.391602
11128.141602
11079.380859
11273.787109
11255.950195
11251.893555
11213.691406
11097.387695
11125.438477
10969.962891
10968.266602
11102.646484
10991.750000
10972.083008
11010.268555
11112.767578
11098.107422
11067.648438
11064.246094
11110.402344
10989.325195
10865.608398
11083.414062
10918.500000
10835.041992
11021.363281
11020.593750
11046.614258
11081.397461
11168.283203
11209.196289
11091.477539
11056.083008
11098.037109
11107.877930
10949.155273
11113.030273
10994.831055
10920.850586
10982.341797
10901.998047
10885.448242
10870.888672
10874.757812
10801.414062
10862.646484
10899.132812
10845.525391
10884.252930
10944.778320
11121.202148
11084.336914
11151.852539
11250.158203
11133.405273
11092.099609
11071.336914
11088.895508
11298.215820
11171.215820
11209.293945
11191.884766
11122.780273
11200.252930
11204.488281
11018.660156
11057.863281
10989.075195
11012.054688
11160.959961
11181.454102
11111.462891
10975.012695
10909.891602
11161.298828
10946.173828
11113.652344
11013.982422
11038.164062
11004.197266
10940.297852
10913.862305
10909.044922
11040.231445
10940.104492
10794.689453
10826.220703
10960.154297
11034.794922
11000.485352
11081.675781
11092.788086
11115.925781
11000.312500
```
