## Supplementary material for "Functional connectivity across the human subcortical auditory system using an autoregressive matrix-Gaussian copula graphical model approach with partial correlations": Code: roi-09_mean_ts.txt

```
11492.602539
11485.511719
11546.850586
11353.394531
11512.436523
11456.193359
11413.037109
11384.918945
11259.475586
11444.048828
11356.990234
11301.808594
11352.863281
11363.804688
11305.469727
11319.334961
11276.028320
11168.101562
11396.308594
11377.792969
11338.290039
11400.458984
11323.946289
11259.792969
11379.898438
11380.931641
11447.408203
11330.360352
11317.025391
11226.034180
11367.242188
11388.719727
11327.688477
11358.388672
11294.024414
11376.378906
11497.474609
11351.418945
11503.812500
11454.334961
11314.990234
11444.714844
11301.300781
11426.634766
11360.050781
11393.306641
11229.361328
11273.642578
11321.632812
11387.174805
11294.696289
11406.705078
11284.875000
11189.941406
11237.672852
11189.048828
11285.831055
11106.587891
11092.020508
11218.666992
11203.878906
11153.083984
11209.777344
11185.867188
11174.873047
11137.944336
11135.918945
11183.439453
11189.384766
11309.478516
11206.955078
11160.626953
11395.956055
11259.085938
11137.934570
11241.207031
11206.409180
11356.750977
11254.287109
11334.160156
11254.593750
11259.674805
11018.833984
11268.150391
11263.580078
11299.462891
11218.787109
11217.949219
11279.560547
11382.889648
11200.833984
11311.486328
11258.633789
11099.131836
11349.346680
11293.395508
11371.732422
11277.366211
11013.728516
11223.115234
11103.917969
11198.599609
11138.311523
11153.158203
11300.623047
11155.083984
11446.685547
11327.827148
11317.783203
10996.173828
11124.903320
11029.340820
11187.462891
11290.770508
11248.354492
11296.206055
11155.083008
11282.346680
11195.250000
11310.226562
11233.576172
11154.195312
11160.976562
11177.024414
11154.032227
11400.193359
11266.295898
11315.294922
11302.447266
11156.639648
11128.416016
11206.801758
11190.410156
11180.021484
11126.959961
11188.443359
11098.975586
11271.551758
11156.499023
11158.275391
11107.985352
11305.790039
11144.309570
11069.675781
11172.483398
11103.625977
11189.684570
11118.657227
11244.398438
10972.886719
11181.956055
11301.810547
11164.275391
11287.467773
11232.930664
11137.644531
11111.361328
11111.443359
11182.797852
11241.452148
11054.605469
11191.250000
11079.395508
11042.811523
10894.954102
10989.809570
11066.660156
11027.415039
11097.292969
11133.993164
10843.344727
11242.030273
11145.428711
11024.803711
11155.320312
11026.925781
11059.312500
11131.099609
11092.278320
11104.697266
10954.737305
11093.528320
11113.071289
11109.239258
10986.830078
11016.064453
11049.623047
11052.459961
11033.221680
11037.163086
10951.220703
10978.943359
11068.400391
11100.259766
11049.025391
11079.818359
11096.306641
11037.959961
11081.454102
11082.408203
10975.792969
10981.106445
10905.157227
11101.729492
11041.347656
11008.619141
11116.722656
11182.211914
11234.518555
11205.939453
11189.068359
11126.675781
11219.404297
11010.971680
10991.971680
11052.714844
11158.073242
11176.606445
11067.275391
11097.662109
11102.000977
11177.878906
11040.045898
11135.508789
11024.806641
11093.508789
11031.135742
11057.194336
10993.324219
10930.619141
10952.412109
10877.724609
11055.373047
11069.295898
10897.461914
10975.039062
10908.569336
10930.360352
11026.773438
11141.291016
10877.452148
11043.590820
11038.667969
11097.408203
11037.912109
10941.138672
11064.262695
10875.121094
11097.811523
10969.724609
11019.958984
10970.267578
11060.831055
10953.471680
10988.049805
11055.732422
11029.858398
11062.874023
11034.445312
11082.864258
11079.438477
11362.215820
11124.386719
11197.643555
11127.108398
11177.191406
11108.980469
11130.083008
11042.010742
11011.066406
11133.907227
11084.371094
11058.266602
10899.947266
11096.105469
10975.597656
11110.308594
10977.342773
11055.293945
11105.131836
11071.066406
11195.329102
10961.332031
11060.355469
10953.035156
11056.827148
11144.967773
11128.313477
11138.824219
11096.146484
11056.779297
11139.344727
11034.868164
10981.914062
11092.760742
11039.455078
10924.670898
10980.685547
11059.445312
11046.800781
11232.952148
11157.166992
11125.894531
10938.333008
10988.700195
11054.242188
11019.410156
10941.334961
11202.263672
10883.016602
11106.419922
10886.699219
10963.124023
11067.217773
10893.250977
10983.364258
10947.083008
10984.930664
11079.127930
11048.510742
11086.354492
11086.427734
10938.968750
10863.144531
10992.253906
10928.257812
10901.229492
10927.093750
10947.951172
11036.803711
11065.118164
10892.294922
11005.908203
10920.325195
11152.616211
11047.884766
11035.922852
11071.675781
10989.132812
11149.880859
11080.741211
11004.919922
10956.619141
11188.822266
11053.585938
11014.852539
10897.216797
10993.550781
10944.998047
10807.250977
10891.231445
11066.063477
11058.089844
11044.024414
10839.851562
10790.341797
10954.107422
10947.367188
10802.608398
10881.344727
10922.801758
10960.229492
10991.487305
10881.478516
10940.697266
10790.322266
10926.675781
11000.032227
10849.259766
10863.666992
11022.497070
10999.162109
10903.656250
10875.622070
11081.135742
11050.094727
10982.058594
11002.113281
11077.183594
11066.439453
11109.123047
11069.863281
11020.737305
11161.373047
11019.530273
10986.007812
11007.435547
11058.157227
10911.642578
11044.520508
10878.125977
10986.455078
11017.465820
10924.275391
10968.909180
10918.377930
11043.894531
10912.305664
10792.139648
10950.030273
10954.290039
11064.856445
10963.767578
11106.133789
11055.130859
11127.395508
11145.980469
10945.447266
11050.258789
10881.030273
11009.602539
10931.750000
10966.070312
10899.025391
10986.157227
11050.332031
10856.577148
11168.147461
10959.352539
11026.250000
10954.791992
10937.957031
10916.958008
10992.383789
10980.479492
10995.176758
11024.572266
10910.679688
11010.099609
10986.653320
10988.801758
10854.457031
10933.460938
10949.041016
10972.486328
10900.107422
10879.710938
10882.043945
10904.422852
10939.867188
10975.059570
10972.764648
11012.594727
10965.357422
10980.781250
11066.194336
11125.624023
11021.221680
11005.217773
11013.208008
10982.708008
11036.714844
11001.110352
10936.075195
11039.582031
10961.767578
10948.977539
11097.277344
11116.068359
11083.443359
10974.415039
10996.601562
11153.105469
10928.003906
11040.961914
11037.687500
10903.481445
11244.445312
11145.564453
10958.919922
11077.083984
10988.732422
11004.801758
10964.164062
11081.358398
10977.677734
10936.597656
10867.448242
10961.497070
10968.288086
11028.218750
11068.385742
10918.399414
11208.769531
11003.267578
10958.497070
10976.230469
10867.732422
10968.165039
10914.040039
11077.416992
10945.710938
11097.577148
11042.449219
10989.195312
10983.784180
10987.996094
10927.035156
10985.894531
11039.908203
11016.363281
10848.319336
11009.579102
11001.657227
11006.885742
10963.538086
11048.172852
10914.124023
10965.644531
11031.668945
10937.324219
10792.724609
11021.241211
11150.543945
11113.274414
10937.266602
10873.339844
11124.582031
11008.893555
11045.147461
10936.274414
11021.006836
11065.477539
11044.853516
10942.001953
11018.837891
11048.360352
11039.157227
11186.406250
10978.305664
11073.329102
11034.691406
10907.550781
11102.777344
10900.851562
10897.272461
10892.968750
10907.849609
10906.863281
10867.219727
10801.658203
10967.005859
11052.110352
10888.190430
10997.311523
10899.199219
10872.908203
10988.226562
11065.300781
10963.666016
11112.266602
11206.301758
11050.218750
10950.523438
10990.634766
11072.507812
10946.887695
10865.568359
10994.800781
10965.464844
10982.189453
10970.070312
10935.889648
10930.820312
10999.820312
10845.467773
10907.533203
10830.475586
10701.928711
10737.368164
10761.858398
10925.619141
10886.363281
10841.747070
10829.510742
10961.889648
10874.647461
10869.688477
10948.597656
10913.660156
10999.487305
11002.166992
10933.599609
11054.281250
11036.841797
11062.141602
10924.792969
10898.830078
11084.475586
10964.222656
11018.485352
11016.907227
10938.927734
10971.864258
10941.460938
11012.679688
11011.184570
10730.619141
10973.969727
10936.690430
11059.896484
10990.200195
10974.253906
10969.821289
10992.014648
10874.083984
10894.416016
10931.387695
10954.909180
10893.755859
11117.738281
11052.041992
10983.497070
11008.228516
11084.668945
10887.857422
10945.811523
10959.927734
11024.665039
10899.124023
10809.051758
10881.274414
10910.224609
10885.300781
10760.950195
11093.875977
11077.525391
10946.633789
11047.020508
10961.816406
10877.747070
10893.454102
11064.172852
10935.847656
11178.156250
11054.689453
11078.027344
11029.967773
11004.131836
11111.667969
11065.611328
10963.939453
10867.853516
11118.705078
11061.961914
11021.706055
10792.666016
11110.332031
10969.958984
10852.816406
10922.361328
11029.704102
11157.400391
10926.710938
11152.019531
11017.762695
11061.938477
11099.846680
11191.771484
10954.575195
11047.605469
11113.309570
11080.031250
10975.991211
10866.103516
10860.305664
10906.602539
10961.750000
11122.595703
11050.246094
11062.446289
11111.748047
11188.261719
10908.475586
10826.235352
10905.606445
10894.426758
10958.365234
10837.774414
10821.626953
11076.790039
10939.795898
10890.217773
10976.897461
11030.274414
10875.230469
11085.600586
10869.979492
10736.261719
10855.529297
10816.748047
10828.673828
10758.866211
10927.240234
10941.090820
10783.912109
10937.624023
10789.123047
10911.244141
10977.680664
10787.468750
10991.821289
10884.240234
10792.618164
10936.955078
10898.902344
10886.449219
10833.648438
10909.186523
10875.333984
11026.900391
10882.163086
10924.369141
10786.293945
10894.481445
10843.503906
10808.903320
10933.957031
10819.983398
10827.894531
10939.794922
10942.014648
10803.014648
10873.274414
10888.801758
10857.374023
10924.166016
10833.086914
10938.701172
11085.170898
10946.118164
11022.011719
10937.488281
11137.452148
11013.316406
10921.305664
11067.977539
10911.331055
10970.951172
10883.150391
11141.789062
11023.925781
10926.360352
10815.937500
10938.263672
10913.281250
10882.610352
11076.684570
10938.839844
10965.097656
10908.375000
10765.175781
10763.446289
10804.350586
10909.724609
10842.448242
11002.251953
10968.897461
10843.268555
10807.888672
10917.895508
10929.571289
10918.929688
11024.983398
10896.781250
10938.347656
10902.226562
10964.865234
11002.709961
11065.402344
11115.623047
11066.133789
11090.875000
10896.604492
10897.690430
11040.580078
10859.750977
10959.679688
11082.225586
10902.346680
10989.456055
10971.550781
10900.938477
10859.650391
11034.393555
11055.275391
10879.883789
10845.514648
10980.199219
10953.591797
10858.834961
10859.931641
11022.805664
10948.773438
11176.315430
11063.159180
11299.166016
11154.043945
11077.958008
11196.386719
11160.739258
11215.791992
11015.881836
11124.211914
10958.825195
11047.466797
11120.662109
10932.702148
10916.876953
11055.958984
11004.916992
11131.805664
11052.418945
10955.146484
11085.408203
10874.930664
10900.030273
10825.820312
10951.470703
11014.340820
10951.873047
10946.121094
10948.586914
11109.626953
10925.097656
10978.590820
10916.405273
10893.258789
11051.996094
10919.000000
10912.569336
10954.690430
10860.063477
11001.943359
11030.660156
11171.982422
10971.585938
10904.912109
10952.202148
11023.774414
10998.431641
10860.023438
11059.330078
10960.970703
10841.043945
10769.532227
10950.250000
10769.705078
10822.430664
10907.910156
10784.238281
10811.545898
10834.869141
10766.806641
10820.862305
10961.053711
10974.708008
11048.077148
11009.930664
11177.982422
11056.533203
10799.039062
10876.157227
11071.190430
11228.415039
11069.068359
11073.172852
11084.128906
10933.697266
11156.683594
10981.574219
10994.508789
10906.843750
10981.706055
11023.052734
11069.465820
11150.209961
10946.881836
10931.726562
10738.016602
11065.033203
10946.476562
10945.441406
10861.647461
10836.894531
10993.936523
10803.298828
10922.522461
10860.555664
10935.063477
10817.240234
10853.448242
10944.290039
10845.147461
10970.994141
11024.993164
10967.735352
11031.329102
10995.558594
11047.678711
```
