## Supplementary material for "Functional connectivity across the human subcortical auditory system using an autoregressive matrix-Gaussian copula graphical model approach with partial correlations": Code: roi-10_mean_ts.txt

```
9650.465820
9624.309570
9566.651367
9468.269531
9591.795898
9520.578125
9613.146484
9566.699219
9616.888672
9525.578125
9645.901367
9400.684570
9456.212891
9489.779297
9536.888672
9429.894531
9572.716797
9463.479492
9624.319336
9501.636719
9547.913086
9467.186523
9675.808594
9491.769531
9563.685547
9679.098633
9597.496094
9556.459961
9473.008789
9672.832031
9586.422852
9665.158203
9683.102539
9570.514648
9723.120117
9536.669922
9637.406250
9527.282227
9735.772461
9716.080078
9654.221680
9532.548828
9473.401367
9683.410156
9524.404297
9746.520508
9644.999023
9490.766602
9801.681641
9566.545898
9695.913086
9680.153320
9634.175781
9583.576172
9575.674805
9468.398438
9734.651367
9566.566406
9447.113281
9518.179688
9683.833984
9592.274414
9706.375977
9653.465820
9735.666992
9580.034180
9629.793945
9556.313477
9683.950195
9546.606445
9607.192383
9565.033203
9564.900391
9666.149414
9734.673828
9505.666016
9541.851562
9714.446289
9710.214844
9568.305664
9478.537109
9691.590820
9561.903320
9547.619141
9558.282227
9650.326172
9499.758789
9733.960938
9646.702148
9630.373047
9644.606445
9598.710938
9646.450195
9517.533203
9640.168945
9735.625000
9639.310547
9774.887695
9697.324219
9638.185547
9556.991211
9728.085938
9539.069336
9565.423828
9634.977539
9602.281250
9699.670898
9695.291016
9649.982422
9607.037109
9610.496094
9566.572266
9650.910156
9822.806641
9651.139648
9748.566406
9638.067383
9747.388672
9523.832031
9682.418945
9709.027344
9495.901367
9536.126953
9661.375977
9716.750000
9515.270508
9517.397461
9589.269531
9668.611328
9512.174805
9570.196289
9691.766602
9638.852539
9720.229492
9576.297852
9700.423828
9677.207031
9660.237305
9600.004883
9636.168945
9563.672852
9667.027344
9687.570312
9516.154297
9562.797852
9444.574219
9608.016602
9560.626953
9738.352539
9602.167969
9556.379883
9644.291016
9534.408203
9529.617188
9562.863281
9458.599609
9571.699219
9659.183594
9703.048828
9570.639648
9467.024414
9645.384766
9557.763672
9551.193359
9511.942383
9611.135742
9539.654297
9511.055664
9427.066406
9568.433594
9531.256836
9495.324219
9577.154297
9444.288086
9499.161133
9347.356445
9516.523438
9567.355469
9515.701172
9513.646484
9490.198242
9478.887695
9503.449219
9462.305664
9398.095703
9498.323242
9320.556641
9370.868164
9411.015625
9366.917969
9376.676758
9473.278320
9433.915039
9415.932617
9496.763672
9594.996094
9497.405273
9370.357422
9454.727539
9569.985352
9499.417969
9371.829102
9428.619141
9453.738281
9440.503906
9531.007812
9723.977539
9553.498047
9660.164062
9649.967773
9726.982422
9595.979492
9565.109375
9520.923828
9458.143555
9544.661133
9674.711914
9622.688477
9548.544922
9473.565430
9659.998047
9660.705078
9558.129883
9522.420898
9464.848633
9627.832031
9477.183594
9742.188477
9680.639648
9606.902344
9510.097656
9446.914062
9614.222656
9634.175781
9600.460938
9486.446289
9609.887695
9541.834961
9659.530273
9460.641602
9538.414062
9564.745117
9588.824219
9597.633789
9540.917969
9507.182617
9474.376953
9538.362305
9388.737305
9494.470703
9463.920898
9556.824219
9560.379883
9439.394531
9453.199219
9449.330078
9427.163086
9305.434570
9536.842773
9560.945312
9533.063477
9657.204102
9461.463867
9470.048828
9585.790039
9488.639648
9510.008789
9398.942383
9506.664062
9425.067383
9504.887695
9385.051758
9467.954102
9490.519531
9446.598633
9431.876953
9200.254883
9460.250977
9429.219727
9465.148438
9499.237305
9275.360352
9526.019531
9460.195312
9573.432617
9423.379883
9511.638672
9662.678711
9674.881836
9585.227539
9530.145508
9688.556641
9491.851562
9451.360352
9452.673828
9598.956055
9590.167969
9515.161133
9523.148438
9558.052734
9445.040039
9510.713867
9593.664062
9527.722656
9590.467773
9547.629883
9459.277344
9422.739258
9576.447266
9564.876953
9635.129883
9508.477539
9573.781250
9655.801758
9735.720703
9491.388672
9367.458984
9574.501953
9564.073242
9383.350586
9493.144531
9600.959961
9534.298828
9486.941406
9600.651367
9492.856445
9510.942383
9488.276367
9521.710938
9516.326172
9493.384766
9498.850586
9410.287109
9368.904297
9687.731445
9398.189453
9577.158203
9621.479492
9608.457031
9536.500000
9521.286133
9559.288086
9453.259766
9356.557617
9409.054688
9500.706055
9490.881836
9567.905273
9452.605469
9354.801758
9540.455078
9529.082031
9554.783203
9583.750977
9467.213867
9442.148438
9576.993164
9464.081055
9548.083984
9463.254883
9504.359375
9531.935547
9549.457031
9313.678711
9494.260742
9525.472656
9422.952148
9481.039062
9489.683594
9430.267578
9440.003906
9438.820312
9437.056641
9507.527344
9518.280273
9546.642578
9561.626953
9509.366211
9391.563477
9612.693359
9611.557617
9592.142578
9531.114258
9595.653320
9550.381836
9525.221680
9418.416992
9627.336914
9615.751953
9475.132812
9472.581055
9546.266602
9449.333008
9555.067383
9533.357422
9492.279297
9467.085938
9518.345703
9440.397461
9502.035156
9426.071289
9430.262695
9488.629883
9593.019531
9625.178711
9499.847656
9618.985352
9541.923828
9571.131836
9483.300781
9444.337891
9568.840820
9459.603516
9451.720703
9547.984375
9459.215820
9564.642578
9467.307617
9489.276367
9584.761719
9322.745117
9390.442383
9527.888672
9470.041992
9496.674805
9377.238281
9528.494141
9621.196289
9600.024414
9515.338867
9386.602539
9432.334961
9610.760742
9586.656250
9439.325195
9408.006836
9363.955078
9399.540039
9345.513672
9388.484375
9492.520508
9560.536133
9560.617188
9552.434570
9515.542969
9563.426758
9421.397461
9558.999023
9446.209961
9598.501953
9444.563477
9576.851562
9551.128906
9522.176758
9508.564453
9528.497070
9586.439453
9396.391602
9583.161133
9462.739258
9539.799805
9547.083008
9584.986328
9746.918945
9507.033203
9456.946289
9549.057617
9571.492188
9498.320312
9556.014648
9532.125977
9511.859375
9488.679688
9541.403320
9557.037109
9513.495117
9520.200195
9440.077148
9465.206055
9552.539062
9647.816406
9634.628906
9690.889648
9769.858398
9625.951172
9530.709961
9630.761719
9404.767578
9689.333008
9708.605469
9660.867188
9828.895508
9737.667969
9702.249023
9483.264648
9490.970703
9694.660156
9609.621094
9573.441406
9654.373047
9605.867188
9561.609375
9666.534180
9611.034180
9644.278320
9482.747070
9650.622070
9484.516602
9625.421875
9590.420898
9650.464844
9652.992188
9464.608398
9678.989258
9561.424805
9662.372070
9537.569336
9647.767578
9774.480469
9639.083984
9556.204102
9598.291992
9644.952148
9534.711914
9509.388672
9647.729492
9674.882812
9713.820312
9694.124023
9649.873047
9534.097656
9677.821289
9522.971680
9603.618164
9601.702148
9549.364258
9407.432617
9470.550781
9503.248047
9608.480469
9502.370117
9637.104492
9389.061523
9627.950195
9655.300781
9373.859375
9377.807617
9602.553711
9517.835938
9679.350586
9596.878906
9689.732422
9619.795898
9562.475586
9575.489258
9564.232422
9596.465820
9623.658203
9636.929688
9626.064453
9617.328125
9542.280273
9623.199219
9486.404297
9556.623047
9549.712891
9390.003906
9482.821289
9513.118164
9460.580078
9337.554688
9395.743164
9428.989258
9429.800781
9387.416992
9439.411133
9545.750977
9577.238281
9490.217773
9559.183594
9604.164062
9580.688477
9699.091797
9702.563477
9705.363281
9635.807617
9609.032227
9484.051758
9520.500977
9508.017578
9571.027344
9552.253906
9508.144531
9735.270508
9638.001953
9697.747070
9626.277344
9516.540039
9571.242188
9551.801758
9552.716797
9496.310547
9668.679688
9528.428711
9571.153320
9670.064453
9679.193359
9543.000977
9643.351562
9654.189453
9713.029297
9598.090820
9663.319336
9477.041016
9560.788086
9534.138672
9525.158203
9385.901367
9575.814453
9681.010742
9619.449219
9607.446289
9572.761719
9393.510742
9502.403320
9453.178711
9548.829102
9517.372070
9387.852539
9587.838867
9691.791992
9586.594727
9774.406250
9564.835938
9631.678711
9686.175781
9683.792969
9654.160156
9700.123047
9693.771484
9713.260742
9499.882812
9653.061523
9563.699219
9779.956055
9652.586914
9561.439453
9551.492188
9709.769531
9549.739258
9601.497070
9635.191406
9833.895508
9727.541992
9761.537109
9605.700195
9732.660156
9808.701172
9652.600586
9605.870117
9768.551758
9742.303711
9604.763672
9503.242188
9526.002930
9539.930664
9386.300781
9417.194336
9590.473633
9601.344727
9542.518555
9700.116211
9644.607422
9503.250977
9533.996094
9437.008789
9472.498047
9489.055664
9516.600586
9565.098633
9687.119141
9451.688477
9389.495117
9419.861328
9498.274414
9541.045898
9643.468750
9566.238281
9507.636719
9556.100586
9581.330078
9259.331055
9405.655273
9363.551758
9536.683594
9362.812500
9544.540039
9556.871094
9593.085938
9483.398438
9419.932617
9411.023438
9373.834961
9537.027344
9483.076172
9433.442383
9514.399414
9520.769531
9533.756836
9557.792969
9556.823242
9473.117188
9375.027344
9281.431641
9388.228516
9448.282227
9548.977539
9581.458984
9465.861328
9406.208984
9461.230469
9443.296875
9396.307617
9470.411133
9600.627930
9328.150391
9463.449219
9474.938477
9548.643555
9486.449219
9448.890625
9517.243164
9635.463867
9465.307617
9597.222656
9641.500000
9707.444336
9649.187500
9645.077148
9560.995117
9446.655273
9664.319336
9546.005859
9471.752930
9554.483398
9431.140625
9480.841797
9584.351562
9536.475586
9559.226562
9452.516602
9574.034180
9529.502930
9435.816406
9573.355469
9668.692383
9524.033203
9635.661133
9628.405273
9677.598633
9576.226562
9632.715820
9567.144531
9692.745117
9689.459961
9586.013672
9769.380859
9549.208984
9412.464844
9711.286133
9621.045898
9526.588867
9612.660156
9758.976562
9556.860352
9472.186523
9671.300781
9528.956055
9337.352539
9372.605469
9623.752930
9540.582031
9411.733398
9360.803711
9456.706055
9645.453125
9364.089844
9352.833984
9435.294922
9526.675781
9423.381836
9505.604492
9421.006836
9226.753906
9558.385742
9597.993164
9614.150391
9644.191406
9562.750000
9353.705078
9552.784180
9493.057617
9601.048828
9630.242188
9768.248047
9496.884766
9669.266602
9651.580078
9578.968750
9728.079102
9668.213867
9642.663086
9724.592773
9655.998047
9655.656250
9491.034180
9601.027344
9672.363281
9555.151367
9535.989258
9500.452148
9475.963867
9522.501953
9608.660156
9563.672852
9567.387695
9492.583008
9486.071289
9579.226562
9405.433594
9486.908203
9504.815430
9465.299805
9531.118164
9520.960938
9494.264648
9603.758789
9595.444336
9521.446289
9563.414062
9638.391602
9571.112305
9449.447266
9502.053711
9565.610352
9337.656250
9330.567383
9406.402344
9460.413086
9520.250977
9522.850586
9428.466797
9373.657227
9428.405273
9442.439453
9364.261719
9568.411133
9568.018555
9510.779297
9510.564453
9426.482422
9675.626953
9448.191406
9572.912109
9507.580078
9610.156250
9704.466797
9479.024414
9538.472656
9509.029297
9522.935547
9556.251953
9561.418945
9606.022461
9590.867188
9407.057617
9490.460938
9415.397461
9552.229492
9556.080078
9443.687500
9517.882812
9590.672852
9603.929688
9500.636719
9589.944336
9558.505859
9409.863281
9323.982422
9411.569336
9381.154297
9407.174805
9390.544922
9479.436523
9743.517578
9452.961914
9438.507812
9562.997070
9499.338867
9558.439453
```
