## Supplementary material for "Functional connectivity across the human subcortical auditory system using an autoregressive matrix-Gaussian copula graphical model approach with partial correlations": Code: roi-11_mean_ts.txt

```
9968.776367
9867.562500
9809.741211
9802.039062
9964.680664
9877.698242
9842.492188
9825.519531
9869.454102
9860.229492
9919.856445
9715.983398
9802.032227
9787.626953
9696.986328
9812.316406
9851.112305
9926.787109
9944.980469
9935.509766
9699.182617
9794.166992
9739.120117
9881.956055
9922.530273
9992.501953
9911.242188
9897.977539
9904.542969
9875.309570
9904.615234
9783.912109
9922.749023
9978.646484
9935.517578
9948.890625
9875.825195
9975.714844
9969.867188
9967.405273
9983.454102
9980.744141
9916.935547
9830.021484
9952.879883
9893.363281
9819.541992
9730.084961
9913.729492
9972.087891
10038.937500
9962.506836
9827.982422
9711.121094
9730.083984
9980.237305
9960.596680
9891.726562
9869.671875
9956.125977
9943.021484
9949.621094
9891.610352
9860.644531
9898.842773
9831.548828
9935.888672
9936.791016
9776.140625
9823.867188
9958.727539
9876.667969
9802.981445
9894.882812
9979.478516
9937.952148
9772.186523
10055.162109
9943.303711
9993.284180
9976.447266
9878.841797
9799.821289
9918.601562
9738.389648
9871.477539
9844.440430
9877.950195
9923.240234
9765.742188
9774.862305
9841.261719
9828.232422
9760.012695
9721.553711
10005.464844
9929.420898
9758.133789
9852.591797
9945.965820
9915.604492
9675.214844
9641.102539
9803.738281
9785.231445
9946.091797
10001.177734
9915.889648
9897.712891
9755.652344
9794.273438
9800.290039
9844.747070
9820.555664
10029.380859
10053.520508
9978.045898
9879.810547
9833.192383
9652.701172
9870.802734
9823.602539
9798.910156
9918.552734
9850.371094
9836.127930
9844.016602
9843.335938
9881.939453
9872.618164
9757.020508
9801.967773
9850.360352
9795.987305
9895.475586
9735.239258
9884.070312
9919.072266
10025.987305
9842.008789
9902.696289
10007.436523
10044.982422
9891.194336
9877.385742
9869.480469
9872.858398
9792.606445
9846.373047
9822.263672
9930.512695
9816.026367
10037.252930
9960.393555
9829.748047
9741.990234
9833.369141
9919.440430
9765.273438
9847.869141
9887.092773
9896.163086
9901.329102
9939.303711
9865.753906
9739.730469
9776.690430
9821.599609
9876.993164
9969.609375
9769.892578
9792.980469
9866.049805
9708.324219
9835.877930
9769.889648
9768.169922
9877.702148
9890.747070
9913.526367
9722.209961
9812.668945
9777.645508
9756.122070
9734.151367
9836.007812
9819.852539
9729.459961
9823.703125
9939.391602
9748.077148
9708.951172
9951.131836
9995.128906
9864.194336
9760.169922
10066.796875
9723.117188
9851.655273
9869.565430
10009.190430
9716.410156
9883.471680
9784.098633
9894.169922
9740.057617
9981.757812
9724.723633
9838.485352
9856.962891
9888.655273
9863.292969
9738.616211
9756.177734
10156.660156
10016.041992
10083.265625
10003.486328
9915.848633
9870.291016
9742.257812
9691.708008
9825.618164
9662.026367
9868.260742
9748.390625
9840.298828
9934.592773
9822.796875
9745.429688
9768.756836
9771.324219
9844.110352
9789.896484
9971.782227
9777.253906
9853.779297
9940.798828
9917.523438
9743.164062
9779.305664
9842.322266
9808.375977
9823.189453
9792.555664
9879.991211
9783.619141
9621.119141
9869.114258
9945.840820
9850.808594
9751.167969
9870.849609
9845.641602
9823.500977
9809.395508
9849.325195
9974.493164
9873.689453
9935.188477
9865.297852
9993.319336
10016.666992
9819.986328
9909.228516
9879.005859
9969.578125
9812.581055
9926.666016
9874.684570
9817.874023
9888.884766
9921.712891
9769.160156
9738.142578
9769.272461
9814.170898
9772.248047
9817.122070
9894.206055
9922.162109
9718.512695
9841.248047
9793.280273
9960.444336
9788.070312
9838.445312
9815.543945
9916.376953
9908.303711
9854.917969
9934.920898
9915.780273
9792.939453
9843.258789
9743.173828
9769.200195
9879.651367
9915.663086
9792.095703
9657.939453
9591.691406
9714.721680
9711.616211
9851.585938
9727.071289
9733.652344
9907.186523
9706.928711
9841.291016
9864.920898
9801.897461
9791.837891
9945.205078
9802.541016
9915.780273
9774.459961
9648.264648
9862.118164
9841.172852
9796.320312
9645.461914
9623.445312
9834.134766
9787.915039
9836.603516
9826.777344
9964.936523
9730.986328
9698.925781
9849.797852
9925.663086
9728.398438
9833.435547
9882.606445
9998.750977
9967.989258
9923.074219
9934.023438
9924.187500
9933.399414
9924.801758
9807.325195
9800.196289
9765.856445
9944.688477
9866.168945
9722.405273
9757.053711
9790.786133
9709.295898
9766.438477
9705.142578
9780.244141
9937.792969
9670.004883
9702.176758
9728.929688
9851.619141
9787.092773
9641.290039
9755.074219
9770.624023
9732.359375
9754.612305
9728.756836
9693.612305
9717.201172
9808.277344
9753.672852
9786.897461
9833.950195
9824.234375
9753.388672
9799.635742
9785.798828
9715.361328
9819.457031
9925.800781
9859.273438
9817.133789
9842.512695
9770.683594
9843.534180
9847.711914
9872.336914
9901.985352
9820.041016
9807.245117
9786.287109
9796.938477
9800.937500
9937.826172
9829.500977
9765.858398
9711.639648
9832.927734
9723.155273
9750.792969
9643.765625
9723.614258
9855.023438
9711.065430
9634.057617
9935.848633
9741.039062
9859.771484
9860.402344
9719.670898
9823.622070
9859.783203
9752.893555
9883.416992
9876.019531
9776.748047
9838.671875
9915.210938
9798.243164
9807.229492
9865.902344
9768.951172
9720.560547
9692.178711
9783.166016
9923.762695
9847.440430
9773.858398
9723.579102
9716.394531
9896.398438
9898.188477
9815.946289
9793.682617
9701.479492
9809.508789
9745.501953
9709.029297
9637.353516
9695.059570
9812.979492
9821.356445
9893.991211
9885.578125
9774.171875
9728.597656
9902.222656
9891.615234
9911.011719
9770.728516
9847.108398
9778.858398
9626.860352
9721.221680
9927.034180
9815.339844
10031.528320
9892.222656
9718.463867
9826.402344
9788.400391
9768.439453
9775.351562
9786.625977
9870.105469
9829.297852
9835.791992
9725.239258
9670.403320
9758.799805
9873.376953
9743.504883
9697.759766
9790.552734
9753.236328
9509.836914
9571.800781
9751.327148
9755.784180
9579.655273
9746.298828
9809.274414
9789.060547
9907.952148
9984.012695
9924.101562
9782.125000
9763.535156
9813.546875
9882.116211
9882.504883
9808.612305
9884.640625
9822.688477
9797.208008
9837.875977
9818.680664
9797.728516
9741.464844
9873.108398
9840.036133
9563.575195
9719.280273
9684.372070
9843.710938
9695.469727
9838.475586
9776.463867
9812.510742
9793.635742
9795.896484
9837.435547
9726.079102
9800.777344
9775.148438
9871.430664
9855.037109
9779.537109
9803.562500
9837.576172
9899.648438
9833.591797
9850.831055
9781.675781
9821.167969
9750.376953
9783.854492
9750.761719
9743.658203
9889.322266
9839.189453
9790.647461
9895.979492
9784.510742
9751.564453
9558.312500
9711.203125
9790.777344
9688.167969
9685.159180
9742.097656
9799.047852
9694.148438
9688.649414
9795.125000
9563.562500
9832.067383
9907.594727
9728.580078
9761.200195
9925.725586
9839.044922
9877.752930
9963.149414
9811.188477
9792.233398
9869.579102
9790.731445
9654.710938
9817.224609
9900.586914
9847.944336
9804.639648
9760.103516
9834.207031
9834.396484
9806.520508
9695.975586
9708.161133
9717.003906
9841.402344
9784.673828
9765.344727
9731.953125
9683.384766
9826.988281
9686.206055
9840.791992
9862.991211
9826.873047
9861.149414
9866.262695
9767.858398
9710.479492
9916.598633
9933.688477
9960.834961
9958.036133
9786.182617
9780.069336
9763.907227
9679.641602
9845.432617
9908.439453
9807.926758
9827.111328
9856.773438
9968.977539
9808.448242
9733.947266
9743.447266
9934.501953
9686.485352
9790.247070
9940.766602
9658.515625
9779.416992
9808.508789
9882.015625
9914.157227
9954.591797
9921.161133
9835.464844
9777.222656
9811.075195
9705.689453
9772.295898
9796.946289
9757.253906
9758.471680
9729.929688
9762.079102
9707.238281
9898.213867
9860.230469
9724.893555
9752.304688
9712.945312
9694.136719
9764.141602
9902.941406
9944.123047
9795.312500
9761.091797
9862.880859
9739.670898
10077.400391
9861.860352
9910.301758
9930.106445
9664.831055
9561.926758
9872.745117
9886.082031
10014.528320
9876.784180
9934.083984
9879.428711
9839.790039
9822.214844
9813.382812
9763.664062
9938.734375
9982.809570
10176.541992
9859.543945
9812.879883
9825.725586
9771.528320
9841.095703
9915.199219
9985.321289
9878.122070
9780.541016
9864.146484
9726.934570
9781.114258
9770.203125
9929.486328
9736.930664
9806.873047
9995.594727
9846.557617
9942.698242
9776.191406
9612.800781
9712.109375
9786.556641
9740.646484
9741.804688
9825.491211
9890.015625
9780.621094
9905.795898
9751.121094
9718.040039
9700.699219
9844.125000
9675.743164
9686.126953
9858.928711
9814.926758
9763.251953
9738.144531
9645.783203
9783.875977
9876.751953
9783.866211
9820.934570
9756.200195
9903.538086
9713.951172
9681.037109
9597.189453
9626.888672
9682.111328
9818.569336
9632.811523
9732.461914
9773.028320
9847.086914
9708.170898
9731.846680
9620.726562
9718.503906
9591.970703
9590.594727
9760.634766
9863.287109
9879.479492
9650.991211
9688.937500
9572.549805
9678.980469
9795.228516
9643.768555
9611.496094
9715.137695
9700.978516
9915.974609
9909.597656
9798.713867
9951.974609
9773.354492
9743.605469
9822.624023
9736.988281
9839.325195
9861.228516
10068.439453
10178.946289
10093.756836
10016.192383
9745.116211
9688.791992
9820.434570
9868.100586
9677.985352
9681.010742
9781.526367
9859.616211
9724.144531
9694.454102
9779.839844
9579.143555
9818.761719
9818.728516
9855.582031
9817.796875
9748.930664
9860.131836
9869.608398
9740.053711
9858.181641
9989.049805
10023.824219
9767.875000
9873.809570
10001.165039
9714.916992
9754.872070
9850.033203
9810.278320
9693.490234
9806.806641
9781.693359
9695.333984
9850.020508
9784.572266
9886.611328
9730.443359
9647.355469
9714.197266
9920.009766
9784.748047
9806.155273
9806.389648
9888.363281
9806.833008
9764.360352
9840.737305
9596.767578
9672.686523
9876.075195
9689.963867
9625.116211
9882.777344
9966.831055
10056.459961
10050.056641
9990.011719
9700.342773
9855.730469
9803.724609
9882.394531
9954.105469
9875.651367
9806.712891
9922.211914
9808.305664
9707.024414
9742.050781
9853.391602
9869.605469
9893.586914
9765.118164
9743.324219
9855.915039
9901.573242
9863.688477
9749.250000
9903.832031
9863.029297
9789.019531
9816.404297
9797.083008
9996.828125
9885.254883
9756.154297
9693.927734
9812.339844
9684.454102
9871.850586
9844.152344
9862.628906
10006.777344
9893.067383
9929.887695
9832.370117
9775.619141
9765.026367
9700.376953
9731.389648
9844.788086
9607.907227
9759.632812
9720.350586
9703.119141
9743.790039
9674.663086
9820.437500
9796.959961
9731.158203
9637.332031
9756.499023
9726.104492
9829.940430
9808.341797
9891.153320
9970.895508
9944.648438
9797.375977
9776.985352
9872.443359
9800.518555
10063.854492
10028.014648
9959.110352
9887.714844
9912.608398
9785.192383
9736.132812
9833.665039
9973.011719
9961.975586
9821.499023
9805.953125
9912.320312
9862.545898
9817.312500
9804.288086
9804.939453
9709.405273
9861.612305
9810.166992
9735.294922
9860.853516
9881.733398
9793.068359
9773.477539
9780.736328
9684.307617
9723.912109
9701.488281
9781.985352
9776.612305
9888.523438
9886.415039
9757.834961
9740.352539
9747.650391
```
