## Supplementary material for "Functional connectivity across the human subcortical auditory system using an autoregressive matrix-Gaussian copula graphical model approach with partial correlations": Code: roi-12_mean_ts.txt

```
11903.740234
11847.411133
11750.090820
11636.316406
11615.191406
11594.280273
11538.590820
11449.111328
11452.240234
11492.557617
11470.123047
11411.070312
11415.119141
11382.292969
11395.414062
11409.523438
11402.611328
11386.894531
11543.733398
11612.672852
11568.715820
11548.287109
11490.532227
11478.657227
11518.607422
11574.966797
11541.924805
11487.346680
11523.616211
11518.086914
11516.688477
11469.736328
11552.751953
11527.265625
11470.639648
11443.036133
11509.785156
11553.256836
11639.375000
11670.164062
11647.095703
11643.731445
11687.007812
11652.650391
11677.603516
11737.720703
11720.531250
11664.299805
11662.239258
11706.590820
11644.745117
11698.358398
11576.517578
11490.575195
11401.313477
11461.356445
11491.320312
11526.400391
11502.051758
11511.380859
11521.461914
11546.476562
11514.731445
11531.509766
11559.521484
11550.074219
11468.032227
11512.987305
11591.243164
11600.164062
11508.179688
11544.224609
11548.382812
11508.508789
11500.216797
11553.279297
11623.536133
11612.205078
11526.561523
11479.301758
11507.526367
11481.942383
11388.753906
11468.473633
11544.913086
11517.996094
11525.422852
11585.790039
11622.861328
11634.866211
11629.017578
11660.459961
11653.010742
11568.458984
11618.677734
11544.437500
11627.594727
11608.824219
11493.858398
11426.371094
11468.728516
11461.734375
11440.151367
11475.014648
11565.378906
11556.418945
11651.964844
11584.386719
11497.526367
11442.503906
11396.978516
11319.086914
11454.220703
11606.033203
11640.214844
11570.943359
11478.338867
11564.170898
11584.693359
11534.192383
11437.574219
11356.338867
11412.497070
11439.465820
11425.715820
11400.568359
11346.063477
11407.824219
11507.957031
11451.248047
11442.652344
11511.119141
11559.824219
11501.750977
11520.522461
11566.323242
11560.760742
11528.332031
11573.248047
11639.949219
11645.611328
11553.894531
11560.616211
11526.095703
11546.165039
11552.849609
11566.596680
11615.343750
11575.479492
11491.540039
11545.682617
11561.819336
11505.827148
11472.421875
11517.192383
11455.826172
11421.044922
11444.454102
11440.691406
11534.752930
11517.169922
11559.041992
11598.156250
11537.768555
11461.131836
11458.907227
11487.563477
11483.394531
11543.041016
11627.403320
11554.580078
11526.370117
11525.811523
11496.211914
11391.754883
11433.358398
11509.340820
11562.509766
11501.914062
11565.995117
11539.572266
11424.872070
11417.306641
11434.304688
11449.550781
11389.301758
11414.279297
11448.051758
11461.200195
11379.215820
11432.346680
11484.568359
11426.946289
11429.771484
11500.562500
11507.502930
11476.350586
11495.398438
11514.798828
11464.260742
11434.385742
11436.376953
11434.075195
11421.864258
11408.122070
11429.456055
11499.592773
11582.110352
11564.499023
11462.950195
11521.612305
11481.627930
11460.284180
11423.459961
11419.861328
11546.181641
11636.411133
11632.403320
11540.265625
11519.388672
11547.053711
11472.928711
11414.628906
11371.813477
11340.036133
11412.260742
11413.745117
11469.750000
11485.382812
11387.372070
11325.746094
11340.583008
11351.702148
11360.965820
11386.610352
11452.301758
11504.556641
11484.083984
11547.650391
11564.418945
11576.263672
11491.429688
11509.623047
11465.796875
11479.138672
11453.740234
11522.753906
11537.463867
11498.603516
11471.006836
11512.168945
11524.687500
11483.577148
11455.975586
11497.282227
11479.959961
11441.301758
11511.183594
11589.287109
11574.933594
11630.492188
11624.349609
11647.075195
11656.788086
11542.337891
11409.818359
11407.666016
11433.291016
11434.776367
11423.550781
11455.395508
11456.520508
11401.815430
11398.005859
11432.292969
11412.695312
11400.991211
11426.620117
11413.133789
11373.767578
11392.282227
11432.643555
11419.340820
11354.575195
11404.548828
11451.264648
11416.406250
11449.321289
11476.382812
11473.212891
11455.012695
11535.779297
11489.889648
11375.223633
11338.323242
11403.327148
11507.094727
11545.793945
11518.795898
11593.357422
11568.195312
11456.979492
11430.652344
11449.569336
11436.467773
11466.065430
11403.907227
11335.404297
11330.027344
11345.383789
11328.409180
11373.557617
11462.800781
11441.307617
11423.006836
11342.769531
11400.976562
11449.743164
11432.524414
11502.152344
11516.880859
11494.534180
11444.921875
11402.710938
11444.593750
11442.942383
11445.231445
11473.084961
11520.727539
11528.319336
11519.183594
11516.056641
11544.377930
11503.057617
11467.394531
11497.074219
11620.915039
11602.545898
11688.810547
11635.886719
11548.412109
11547.898438
11472.691406
11373.556641
11364.078125
11434.815430
11478.710938
11419.323242
11411.709961
11457.262695
11474.103516
11434.035156
11440.638672
11413.443359
11364.271484
11310.664062
11279.281250
11314.715820
11375.437500
11360.197266
11378.811523
11395.237305
11369.898438
11351.464844
11429.313477
11438.243164
11419.674805
11422.734375
11483.056641
11477.119141
11502.203125
11562.911133
11645.901367
11613.279297
11542.337891
11455.491211
11455.300781
11441.653320
11437.443359
11539.922852
11569.936523
11519.503906
11546.500000
11540.301758
11473.723633
11444.956055
11444.824219
11427.562500
11355.002930
11346.334961
11351.973633
11384.586914
11359.587891
11390.026367
11446.728516
11500.909180
11414.006836
11454.277344
11510.161133
11543.614258
11447.411133
11400.563477
11461.775391
11447.021484
11472.325195
11496.670898
11452.712891
11541.210938
11474.323242
11397.144531
11366.835938
11386.269531
11375.445312
11361.060547
11449.183594
11512.313477
11594.018555
11523.568359
11516.048828
11461.636719
11385.807617
11322.386719
11332.638672
11360.948242
11369.656250
11399.888672
11496.359375
11516.234375
11488.359375
11381.712891
11430.578125
11449.791016
11454.436523
11448.015625
11443.268555
11444.122070
11494.320312
11433.451172
11417.405273
11523.339844
11580.897461
11571.824219
11548.102539
11521.215820
11521.660156
11531.458008
11447.039062
11431.418945
11474.486328
11414.925781
11368.610352
11384.649414
11403.304688
11438.903320
11527.945312
11502.811523
11500.134766
11446.153320
11336.216797
11361.835938
11446.240234
11492.933594
11442.327148
11520.997070
11490.659180
11435.768555
11450.101562
11455.900391
11386.383789
11371.188477
11384.169922
11359.275391
11355.416016
11417.867188
11511.352539
11450.274414
11353.966797
11368.569336
11377.911133
11359.658203
11452.553711
11509.640625
11488.197266
11505.686523
11539.166992
11543.700195
11504.725586
11500.026367
11566.167969
11637.918945
11677.678711
11633.374023
11662.429688
11611.672852
11513.611328
11429.593750
11450.452148
11446.248047
11409.300781
11363.230469
11388.633789
11359.777344
11366.063477
11398.496094
11475.783203
11523.071289
11479.456055
11446.382812
11482.458984
11469.955078
11459.282227
11443.301758
11464.717773
11532.222656
11526.425781
11507.904297
11527.078125
11514.360352
11476.828125
11478.023438
11495.951172
11486.881836
11433.904297
11460.900391
11520.695312
11556.689453
11522.416992
11470.827148
11395.477539
11470.198242
11487.556641
11481.711914
11422.256836
11409.500000
11411.656250
11335.981445
11319.883789
11345.031250
11356.643555
11374.644531
11460.456055
11506.915039
11476.499023
11478.551758
11514.215820
11471.701172
11481.075195
11530.649414
11519.242188
11553.338867
11562.996094
11492.446289
11482.821289
11456.197266
11375.768555
11283.298828
11319.687500
11382.557617
11413.256836
11421.661133
11522.793945
11560.515625
11485.713867
11429.775391
11415.610352
11413.088867
11398.236328
11334.101562
11334.652344
11368.399414
11344.007812
11299.126953
11337.605469
11386.483398
11410.714844
11364.723633
11423.543945
11520.458984
11559.829102
11543.233398
11563.045898
11531.013672
11459.491211
11458.433594
11438.389648
11407.344727
11479.081055
11441.971680
11346.335938
11287.353516
11328.736328
11365.503906
11356.551758
11401.526367
11446.661133
11430.428711
11421.442383
11466.271484
11436.772461
11417.640625
11433.614258
11462.759766
11458.136719
11436.838867
11453.419922
11492.271484
11484.664062
11458.464844
11489.313477
11498.261719
11601.316406
11550.704102
11462.837891
11444.391602
11437.773438
11445.268555
11408.499023
11353.535156
11311.694336
11338.119141
11382.814453
11383.025391
11408.038086
11470.720703
11463.970703
11478.153320
11446.946289
11477.345703
11542.625977
11558.184570
11609.897461
11674.032227
11662.409180
11657.798828
11596.149414
11594.002930
11645.612305
11600.550781
11519.187500
11523.065430
11466.128906
11478.881836
11493.522461
11451.323242
11503.852539
11492.877930
11395.157227
11336.580078
11329.428711
11387.776367
11457.511719
11600.401367
11639.324219
11640.131836
11625.635742
11566.377930
11541.192383
11492.621094
11442.665039
11477.172852
11576.147461
11608.577148
11558.352539
11539.826172
11527.003906
11472.754883
11374.662109
11339.429688
11414.573242
11525.994141
11539.798828
11592.875000
11551.181641
11507.066406
11455.392578
11464.669922
11402.805664
11348.999023
11386.104492
11454.425781
11496.712891
11514.570312
11495.632812
11419.996094
11387.155273
11422.829102
11402.045898
11451.127930
11486.667969
11449.754883
11375.659180
11359.317383
11312.792969
11299.706055
11317.723633
11439.701172
11521.791992
11520.188477
11520.697266
11482.609375
11363.201172
11232.068359
11227.417969
11310.276367
11380.880859
11400.478516
11437.262695
11494.978516
11483.035156
11405.921875
11423.111328
11353.355469
11328.936523
11304.704102
11324.164062
11361.168945
11425.652344
11360.189453
11336.335938
11303.347656
11241.472656
11145.509766
11131.864258
11142.120117
11190.928711
11220.786133
11261.497070
11282.785156
11226.832031
11275.477539
11424.795898
11454.748047
11461.421875
11506.326172
11503.931641
11606.717773
11602.607422
11592.442383
11594.572266
11627.889648
11654.170898
11558.256836
11457.205078
11449.370117
11447.042969
11421.676758
11434.374023
11472.963867
11493.675781
11492.736328
11470.871094
11438.056641
11399.357422
11441.215820
11444.575195
11484.208984
11488.125000
11501.676758
11469.071289
11429.776367
11421.164062
11450.051758
11453.808594
11458.924805
11577.754883
11617.437500
11602.575195
11609.386719
11658.060547
11646.551758
11618.581055
11588.769531
11560.069336
11517.975586
11479.391602
11493.411133
11513.054688
11525.602539
11487.434570
11452.366211
11432.374023
11425.538086
11394.619141
11404.428711
11401.347656
11386.136719
11472.714844
11575.204102
11564.995117
11452.961914
11372.414062
11316.326172
11308.676758
11406.625977
11488.871094
11622.894531
11721.749023
11716.237305
11674.096680
11588.843750
11475.563477
11372.804688
11345.260742
11356.844727
11406.065430
11420.274414
11386.686523
11370.826172
11358.211914
11333.323242
11376.330078
11378.362305
11370.203125
11414.589844
11461.595703
11435.314453
11324.089844
11315.258789
11359.003906
11365.686523
11384.454102
11444.849609
11490.866211
11507.737305
11492.770508
11468.219727
11517.299805
11505.717773
11482.721680
11450.169922
11427.146484
11418.795898
11427.243164
11414.148438
11440.874023
11554.543945
11589.790039
11541.002930
11528.273438
11569.852539
11528.476562
11493.711914
11397.254883
11365.502930
11325.833984
11284.664062
11272.398438
11289.355469
11332.157227
11326.217773
11320.669922
11370.650391
11389.888672
11373.640625
11317.733398
11389.017578
11524.128906
11616.733398
11637.536133
11652.400391
11596.647461
11522.729492
11533.503906
11463.470703
11433.207031
11470.052734
11454.921875
11356.836914
11290.779297
11329.524414
11320.188477
11317.498047
11350.853516
11392.920898
11405.714844
11342.230469
11387.734375
11406.858398
11412.750977
11375.786133
11370.335938
11402.316406
11406.861328
11398.945312
11415.958984
11507.585938
11548.670898
11500.098633
11389.170898
11348.079102
11372.673828
11363.630859
11397.377930
11434.122070
11481.275391
11547.181641
11570.818359
11597.176758
11589.946289
11497.333008
```
