## Supplementary material for "Functional connectivity across the human subcortical auditory system using an autoregressive matrix-Gaussian copula graphical model approach with partial correlations": Code: roi-13_mean_ts.txt

```
10467.314453
10379.415039
10373.471680
10325.167969
10279.881836
10262.467773
10275.904297
10254.527344
10237.377930
10217.896484
10242.610352
10237.692383
10210.322266
10211.368164
10212.126953
10227.052734
10230.700195
10265.502930
10279.630859
10325.912109
10323.807617
10287.910156
10296.027344
10292.535156
10276.712891
10294.718750
10325.068359
10321.875000
10289.153320
10310.197266
10288.597656
10281.368164
10278.712891
10271.272461
10328.662109
10331.611328
10328.603516
10359.832031
10350.398438
10325.487305
10343.071289
10313.444336
10289.270508
10323.689453
10328.719727
10306.228516
10335.044922
10308.583984
10329.701172
10345.641602
10344.667969
10276.231445
10223.786133
10205.968750
10206.791016
10186.549805
10186.052734
10247.371094
10311.874023
10307.321289
10286.066406
10307.133789
10304.245117
10264.086914
10238.554688
10233.511719
10242.594727
10232.108398
10259.761719
10307.957031
10327.106445
10315.626953
10293.149414
10287.637695
10301.575195
10246.329102
10239.423828
10270.437500
10291.779297
10271.018555
10260.397461
10251.735352
10257.832031
10216.530273
10181.624023
10220.702148
10210.557617
10208.350586
10217.602539
10252.530273
10211.051758
10201.850586
10221.458984
10224.634766
10254.295898
10295.116211
10269.715820
10285.146484
10266.461914
10223.880859
10186.572266
10235.807617
10246.560547
10289.032227
10321.488281
10361.449219
10331.781250
10273.502930
10251.562500
10220.999023
10198.682617
10215.770508
10249.566406
10305.797852
10356.178711
10351.511719
10319.253906
10265.885742
10265.151367
10261.779297
10246.230469
10229.818359
10213.857422
10255.721680
10254.917969
10260.578125
10250.979492
10242.015625
10261.832031
10299.022461
10272.514648
10244.138672
10263.371094
10283.899414
10248.852539
10231.849609
10267.552734
10287.592773
10276.163086
10263.625977
10271.183594
10256.662109
10221.928711
10189.988281
10236.084961
10228.411133
10215.997070
10214.424805
10239.773438
10225.701172
10210.944336
10221.514648
10260.403320
10229.573242
10214.067383
10233.844727
10263.294922
10252.541016
10238.113281
10280.893555
10257.205078
10235.629883
10227.436523
10226.030273
10181.509766
10157.854492
10201.131836
10234.651367
10235.560547
10269.276367
10265.722656
10231.091797
10208.386719
10203.415039
10196.462891
10191.323242
10230.116211
10272.759766
10267.893555
10234.452148
10240.883789
10237.850586
10180.807617
10161.021484
10191.205078
10180.379883
10163.546875
10175.865234
10213.831055
10172.646484
10151.865234
10162.824219
10194.156250
10188.556641
10206.767578
10234.249023
10227.711914
10213.507812
10211.514648
10220.390625
10204.799805
10201.019531
10213.917969
10240.686523
10221.555664
10262.984375
10300.876953
10294.922852
10288.472656
10245.882812
10184.319336
10167.758789
10175.342773
10197.361328
10180.125977
10237.156250
10273.323242
10294.458008
10326.191406
10282.727539
10253.727539
10252.626953
10210.864258
10149.791016
10143.395508
10155.835938
10171.647461
10138.549805
10106.852539
10093.802734
10074.190430
10040.463867
10068.114258
10116.429688
10115.748047
10130.541992
10176.527344
10181.239258
10168.353516
10165.414062
10196.008789
10196.028320
10177.059570
10170.064453
10205.947266
10202.401367
10208.182617
10206.213867
10226.602539
10180.227539
10169.807617
10203.219727
10218.895508
10172.834961
10181.046875
10202.708008
10228.990234
10221.860352
10234.219727
10236.260742
10299.377930
10287.627930
10292.479492
10275.288086
10263.385742
10228.608398
10185.282227
10174.688477
10210.457031
10200.158203
10197.967773
10222.707031
10236.220703
10201.698242
10168.987305
10173.462891
10166.250000
10114.053711
10135.736328
10148.541992
10134.630859
10139.702148
10169.628906
10179.217773
10176.170898
10169.447266
10197.313477
10175.838867
10215.911133
10252.333984
10239.040039
10207.807617
10208.926758
10187.479492
10163.048828
10168.851562
10230.822266
10298.323242
10290.161133
10244.781250
10210.032227
10181.256836
10167.511719
10195.322266
10195.772461
10140.782227
10139.671875
10126.333008
10104.301758
10103.531250
10132.906250
10146.830078
10162.640625
10194.205078
10198.347656
10174.661133
10145.403320
10139.119141
10136.727539
10149.009766
10113.352539
10134.212891
10152.540039
10114.906250
10110.902344
10098.902344
10138.784180
10123.446289
10124.702148
10135.364258
10163.976562
10142.342773
10158.051758
10186.202148
10180.280273
10177.101562
10179.335938
10194.465820
10218.627930
10255.440430
10266.723633
10226.523438
10182.284180
10203.851562
10165.207031
10106.473633
10155.848633
10161.456055
10163.871094
10158.251953
10187.507812
10198.498047
10199.743164
10145.221680
10151.149414
10141.420898
10102.123047
10100.498047
10140.628906
10159.775391
10150.665039
10165.815430
10176.240234
10151.559570
10123.512695
10118.227539
10134.848633
10112.984375
10105.509766
10162.061523
10204.958984
10200.820312
10196.542969
10206.746094
10145.738281
10108.970703
10100.489258
10109.211914
10126.760742
10147.627930
10182.416016
10205.383789
10216.130859
10219.517578
10216.504883
10158.556641
10146.734375
10164.244141
10139.845703
10106.934570
10086.618164
10126.317383
10151.830078
10135.772461
10122.279297
10125.565430
10146.126953
10106.710938
10092.750977
10109.433594
10138.130859
10124.028320
10128.456055
10171.561523
10174.635742
10186.711914
10206.250977
10160.514648
10126.905273
10109.166992
10059.690430
10040.576172
10084.416016
10123.175781
10114.048828
10121.085938
10163.411133
10136.356445
10105.876953
10104.860352
10131.842773
10126.603516
10091.959961
10109.846680
10127.343750
10159.211914
10143.253906
10138.372070
10143.857422
10120.110352
10107.346680
10124.367188
10165.104492
10180.348633
10125.310547
10097.367188
10110.595703
10108.515625
10088.458008
10093.315430
10151.161133
10174.751953
10156.789062
10152.495117
10165.619141
10160.494141
10194.754883
10162.121094
10178.501953
10167.113281
10141.914062
10142.610352
10167.419922
10181.166016
10244.125000
10231.391602
10171.082031
10120.416016
10113.399414
10097.870117
10090.699219
10164.500977
10188.765625
10163.628906
10176.364258
10191.558594
10146.782227
10150.175781
10163.083984
10156.619141
10130.465820
10134.138672
10153.625000
10136.909180
10125.226562
10129.718750
10114.792969
10101.775391
10116.125977
10121.565430
10154.378906
10185.060547
10220.158203
10213.545898
10161.907227
10174.401367
10165.129883
10144.414062
10153.634766
10199.403320
10254.668945
10276.950195
10238.661133
10224.106445
10199.371094
10169.114258
10151.000977
10131.129883
10117.131836
10102.614258
10059.626953
10078.440430
10084.154297
10097.420898
10097.441406
10097.472656
10113.071289
10098.851562
10095.108398
10103.741211
10142.873047
10153.600586
10158.295898
10185.545898
10184.116211
10167.763672
10160.745117
10165.864258
10167.984375
10139.347656
10145.189453
10175.650391
10200.239258
10155.337891
10116.500000
10136.679688
10119.752930
10124.684570
10116.873047
10140.547852
10205.294922
10247.808594
10228.482422
10177.864258
10160.197266
10149.291992
10095.722656
10064.330078
10088.903320
10114.527344
10097.970703
10124.381836
10146.514648
10125.872070
10116.213867
10117.846680
10107.386719
10102.616211
10168.423828
10209.393555
10246.080078
10238.703125
10192.502930
10144.165039
10128.569336
10107.486328
10089.273438
10108.460938
10163.278320
10151.638672
10157.675781
10176.213867
10183.520508
10124.808594
10070.567383
10082.368164
10093.353516
10063.619141
10050.285156
10063.106445
10105.833008
10092.269531
10082.435547
10100.101562
10144.697266
10140.350586
10146.101562
10146.933594
10164.031250
10140.372070
10094.754883
10146.069336
10125.317383
10143.948242
10156.688477
10167.597656
10127.723633
10114.642578
10095.757812
10069.042969
10042.032227
10086.444336
10116.825195
10109.926758
10117.477539
10119.647461
10105.331055
10073.637695
10091.105469
10097.508789
10078.996094
10082.653320
10105.690430
10105.380859
10096.142578
10096.768555
10112.753906
10112.286133
10097.938477
10104.049805
10124.699219
10137.669922
10129.004883
10147.918945
10137.361328
10098.292969
10061.718750
10064.267578
10079.406250
10061.582031
10102.569336
10134.645508
10126.099609
10100.756836
10102.967773
10113.819336
10120.664062
10110.713867
10160.271484
10193.368164
10178.295898
10185.449219
10225.467773
10226.646484
10219.625977
10223.515625
10219.459961
10209.291992
10218.507812
10192.029297
10175.625977
10203.915039
10243.570312
10262.894531
10239.286133
10225.040039
10192.003906
10144.411133
10140.330078
10168.593750
10216.739258
10255.387695
10289.108398
10293.224609
10203.366211
10146.099609
10139.272461
10125.989258
10137.568359
10134.289062
10174.215820
10227.745117
10227.565430
10198.470703
10161.934570
10136.340820
10127.666016
10089.323242
10097.125977
10131.342773
10180.458984
10184.498047
10193.896484
10187.839844
10132.437500
10087.710938
10089.945312
10107.191406
10100.572266
10097.869141
10112.769531
10124.126953
10108.607422
10064.507812
10065.282227
10096.008789
10067.027344
10051.452148
10066.297852
10098.598633
10097.808594
10097.134766
10120.426758
10155.055664
10144.465820
10148.376953
10176.225586
10192.826172
10140.825195
10125.706055
10112.238281
10099.397461
10080.039062
10089.293945
10112.766602
10130.659180
10143.298828
10172.797852
10220.041016
10214.605469
10177.069336
10126.355469
10123.658203
10119.142578
10105.634766
10126.708008
10165.370117
10166.833984
10165.575195
10157.802734
10161.873047
10126.416016
10114.837891
10115.214844
10129.561523
10111.140625
10083.354492
10130.204102
10146.369141
10153.283203
10148.552734
10144.338867
10138.876953
10111.805664
10118.274414
10140.464844
10172.280273
10180.720703
10148.532227
10092.432617
10108.247070
10082.790039
10059.654297
10053.266602
10043.374023
10051.820312
10034.882812
10030.735352
10009.935547
10006.319336
9997.526367
10011.341797
10018.317383
10034.106445
10052.896484
10065.599609
10119.894531
10100.428711
10081.913086
10103.540039
10106.411133
10095.713867
10152.939453
10179.282227
10158.356445
10186.163086
10237.651367
10195.791016
10173.281250
10159.247070
10148.509766
10128.639648
10105.061523
10136.517578
10146.987305
10121.414062
10127.927734
10152.553711
10131.776367
10084.884766
10088.091797
10107.850586
10083.579102
10102.013672
10146.900391
10173.130859
10161.552734
10192.833984
10221.539062
10190.100586
10158.306641
10143.350586
10112.559570
10137.581055
10159.717773
10186.586914
10234.754883
10268.748047
10212.161133
10161.032227
10111.702148
10109.714844
10116.544922
10104.190430
10125.209961
10136.922852
10150.581055
10151.825195
10126.604492
10114.144531
10137.194336
10145.390625
10168.001953
10136.785156
10104.038086
10106.850586
10076.338867
10028.178711
10051.153320
10091.446289
10136.805664
10111.606445
10119.906250
10129.496094
10120.606445
10073.680664
10071.685547
10077.989258
10086.051758
10047.926758
10050.094727
10064.866211
10089.081055
10131.101562
10143.468750
10159.715820
10175.797852
10182.640625
10121.379883
10087.760742
10090.115234
10105.621094
10047.355469
10021.389648
10046.034180
10067.043945
10047.777344
10065.470703
10098.718750
10112.521484
10084.063477
10080.683594
10073.780273
10080.051758
10074.991211
10077.621094
10102.863281
10153.018555
10160.677734
10165.429688
10156.867188
10093.736328
10117.671875
10129.122070
10125.877930
10100.267578
10125.930664
10130.720703
10067.682617
10045.343750
10080.214844
10100.546875
10070.119141
10083.527344
10116.321289
10138.146484
10130.357422
10094.130859
10112.991211
10102.294922
10068.406250
10067.358398
10081.176758
10098.892578
10104.928711
10077.983398
10078.490234
10087.518555
10049.349609
10027.848633
10032.254883
10071.213867
10050.424805
10084.968750
10106.972656
10168.394531
10166.480469
10137.967773
10158.865234
10180.831055
```
