## Supplementary material for "Functional connectivity across the human subcortical auditory system using an autoregressive matrix-Gaussian copula graphical model approach with partial correlations": Code: roi-14_mean_ts.txt

```
11687.945312
11592.451172
11505.652344
11385.133789
11327.059570
11271.850586
11244.994141
11167.850586
11162.863281
11203.126953
11213.236328
11157.981445
11111.534180
11060.770508
11078.225586
11131.646484
11132.827148
11159.917969
11261.585938
11343.586914
11317.603516
11293.792969
11229.054688
11244.481445
11237.925781
11289.807617
11266.695312
11217.375000
11207.391602
11199.764648
11222.232422
11248.959961
11262.482422
11199.061523
11193.563477
11187.820312
11252.006836
11319.119141
11357.764648
11404.261719
11457.475586
11405.340820
11435.468750
11452.564453
11472.739258
11511.760742
11454.889648
11388.016602
11395.879883
11399.246094
11429.965820
11397.717773
11273.539062
11187.791992
11102.996094
11147.152344
11185.669922
11243.168945
11244.616211
11245.724609
11242.552734
11257.018555
11277.842773
11272.727539
11253.748047
11255.798828
11228.802734
11263.516602
11314.880859
11363.614258
11304.840820
11284.237305
11294.211914
11290.572266
11335.908203
11348.717773
11389.593750
11369.265625
11291.026367
11212.577148
11240.297852
11194.005859
11099.512695
11183.037109
11247.963867
11308.453125
11317.155273
11364.145508
11405.112305
11430.453125
11420.225586
11457.355469
11476.393555
11404.356445
11430.752930
11383.730469
11380.433594
11335.655273
11194.048828
11126.940430
11127.553711
11193.583008
11169.200195
11197.068359
11280.853516
11342.690430
11396.762695
11280.571289
11208.828125
11131.711914
11104.341797
11078.756836
11202.248047
11333.467773
11379.383789
11342.072266
11258.179688
11280.999023
11277.396484
11237.088867
11174.482422
11104.523438
11114.162109
11168.152344
11151.355469
11110.196289
11101.787109
11150.251953
11202.351562
11205.013672
11186.161133
11222.557617
11247.046875
11241.003906
11240.692383
11271.248047
11267.574219
11285.571289
11325.825195
11392.863281
11387.660156
11306.501953
11275.481445
11270.472656
11239.486328
11291.622070
11335.466797
11358.342773
11335.934570
11310.029297
11275.168945
11302.026367
11261.370117
11247.697266
11254.901367
11202.737305
11184.772461
11189.457031
11186.692383
11282.094727
11324.991211
11368.643555
11365.098633
11331.819336
11291.847656
11242.662109
11264.563477
11300.128906
11351.890625
11410.029297
11377.754883
11279.388672
11292.069336
11237.250977
11112.666992
11182.247070
11276.458008
11322.487305
11310.201172
11365.910156
11294.341797
11247.400391
11203.704102
11257.040039
11240.852539
11204.375977
11186.523438
11233.381836
11240.467773
11143.608398
11201.809570
11244.794922
11223.317383
11181.762695
11246.770508
11278.069336
11254.583984
11295.008789
11304.933594
11278.925781
11216.029297
11180.254883
11193.764648
11146.860352
11095.095703
11214.963867
11303.234375
11372.999023
11401.094727
11289.962891
11242.965820
11235.393555
11199.107422
11203.484375
11238.501953
11374.699219
11495.471680
11455.849609
11333.297852
11248.845703
11238.734375
11193.617188
11135.496094
11085.408203
11099.013672
11135.229492
11190.245117
11263.216797
11264.523438
11176.586914
11102.617188
11118.850586
11095.829102
11102.355469
11147.733398
11196.712891
11250.999023
11292.166992
11340.397461
11373.782227
11368.976562
11315.190430
11270.831055
11254.969727
11240.739258
11265.512695
11318.730469
11332.011719
11301.457031
11241.864258
11296.920898
11318.775391
11303.408203
11246.625000
11282.256836
11260.098633
11275.819336
11328.737305
11341.524414
11379.621094
11391.875977
11431.433594
11440.981445
11455.810547
11313.985352
11176.697266
11130.848633
11177.026367
11216.911133
11213.885742
11225.864258
11223.114258
11143.149414
11124.888672
11159.869141
11157.563477
11116.704102
11141.985352
11134.581055
11131.483398
11123.260742
11108.285156
11128.068359
11082.803711
11117.812500
11168.166992
11165.498047
11229.756836
11250.212891
11284.288086
11236.321289
11253.367188
11183.923828
11140.572266
11077.181641
11141.347656
11258.521484
11366.063477
11354.840820
11354.492188
11245.805664
11208.106445
11177.294922
11195.085938
11248.151367
11229.376953
11151.176758
11079.914062
11066.461914
11055.200195
11087.168945
11126.989258
11208.721680
11200.824219
11138.390625
11080.958984
11140.714844
11187.931641
11240.407227
11278.081055
11286.611328
11241.328125
11206.049805
11156.943359
11184.336914
11194.818359
11226.583984
11231.568359
11263.920898
11290.225586
11301.515625
11300.428711
11323.219727
11301.372070
11263.777344
11340.518555
11439.448242
11416.288086
11480.000977
11443.316406
11370.721680
11313.475586
11252.770508
11130.516602
11172.129883
11254.492188
11299.730469
11258.091797
11217.182617
11223.333008
11222.955078
11200.336914
11171.906250
11113.728516
11042.468750
11043.890625
11045.013672
11045.844727
11078.693359
11126.634766
11109.621094
11109.820312
11085.623047
11086.055664
11139.617188
11175.180664
11165.321289
11170.478516
11209.081055
11259.370117
11270.353516
11337.168945
11419.202148
11384.124023
11290.567383
11218.392578
11201.874023
11194.454102
11237.576172
11328.859375
11373.909180
11315.162109
11329.341797
11303.120117
11294.011719
11210.822266
11215.608398
11205.935547
11143.112305
11067.270508
11056.201172
11099.764648
11116.502930
11123.427734
11163.859375
11231.511719
11179.887695
11177.166992
11246.995117
11291.940430
11254.451172
11172.104492
11184.762695
11182.860352
11207.156250
11184.214844
11224.011719
11231.915039
11170.475586
11117.699219
11094.751953
11110.122070
11060.283203
11113.738281
11191.604492
11275.318359
11353.628906
11301.944336
11268.917969
11168.847656
11133.440430
11097.874023
11092.506836
11115.467773
11115.893555
11194.382812
11257.718750
11281.968750
11214.018555
11163.480469
11160.617188
11195.833984
11220.011719
11203.592773
11187.483398
11187.157227
11209.130859
11194.276367
11178.322266
11274.951172
11343.006836
11342.694336
11299.466797
11272.074219
11223.005859
11222.853516
11224.210938
11169.751953
11199.005859
11144.737305
11092.467773
11084.080078
11106.688477
11193.205078
11304.536133
11308.721680
11272.713867
11191.500977
11125.724609
11118.436523
11208.516602
11275.040039
11265.718750
11297.074219
11272.197266
11204.971680
11167.636719
11129.285156
11102.497070
11083.028320
11072.604492
11060.147461
11048.387695
11119.301758
11174.034180
11148.673828
11078.855469
11079.448242
11041.457031
11125.603516
11209.569336
11237.849609
11288.800781
11280.737305
11301.401367
11272.160156
11285.880859
11265.777344
11337.396484
11452.467773
11518.276367
11485.217773
11451.898438
11387.985352
11236.792969
11173.931641
11119.125977
11132.812500
11076.214844
11055.044922
11075.077148
11083.993164
11091.245117
11124.332031
11222.542969
11247.402344
11228.647461
11193.440430
11199.975586
11223.438477
11234.976562
11206.788086
11237.085938
11313.880859
11350.700195
11334.940430
11304.892578
11287.125000
11264.614258
11256.879883
11255.849609
11232.119141
11200.428711
11211.998047
11253.317383
11287.646484
11227.524414
11198.518555
11128.008789
11161.828125
11174.377930
11209.983398
11146.739258
11087.175781
11092.224609
11050.368164
11055.322266
11117.219727
11118.681641
11151.056641
11236.543945
11266.765625
11282.037109
11276.256836
11261.609375
11255.581055
11248.363281
11277.277344
11317.602539
11329.740234
11339.673828
11278.757812
11229.522461
11178.794922
11118.765625
11062.055664
11075.699219
11121.513672
11178.732422
11176.638672
11235.663086
11284.538086
11233.814453
11139.959961
11119.749023
11140.538086
11137.789062
11081.180664
11081.899414
11094.106445
11124.353516
11066.063477
11078.011719
11105.699219
11119.231445
11124.855469
11161.353516
11296.819336
11363.357422
11310.978516
11247.503906
11222.609375
11207.318359
11208.072266
11184.627930
11211.294922
11236.800781
11202.568359
11094.243164
11030.619141
10999.515625
11046.487305
11086.348633
11112.089844
11157.995117
11162.021484
11139.653320
11163.572266
11169.368164
11175.646484
11171.990234
11180.782227
11200.405273
11174.923828
11189.428711
11231.231445
11219.643555
11237.491211
11292.021484
11275.500977
11359.604492
11335.352539
11237.234375
11188.949219
11176.402344
11158.657227
11123.563477
11069.182617
11093.551758
11077.929688
11094.971680
11133.265625
11155.733398
11180.657227
11231.904297
11225.412109
11159.501953
11189.783203
11265.512695
11317.446289
11393.219727
11440.770508
11466.716797
11390.822266
11356.688477
11375.036133
11434.070312
11411.559570
11344.724609
11265.893555
11275.864258
11257.240234
11292.546875
11261.431641
11266.473633
11215.166016
11137.725586
11027.471680
11020.306641
11109.152344
11224.307617
11380.462891
11459.235352
11500.348633
11417.910156
11369.045898
11309.573242
11258.055664
11219.376953
11241.216797
11357.103516
11397.674805
11340.875000
11279.107422
11198.879883
11134.868164
11087.294922
11041.917969
11135.623047
11261.277344
11276.828125
11299.270508
11263.970703
11209.141602
11148.035156
11140.708008
11084.973633
11038.472656
11116.155273
11198.133789
11204.621094
11237.252930
11208.699219
11138.664062
11096.431641
11136.664062
11131.989258
11175.311523
11214.693359
11211.980469
11145.689453
11073.282227
11051.242188
11028.986328
11040.321289
11131.993164
11262.824219
11296.336914
11282.325195
11191.332031
11043.174805
10933.035156
10927.669922
11023.643555
11091.275391
11108.802734
11139.137695
11182.170898
11192.983398
11174.703125
11132.531250
11104.948242
11109.707031
11075.457031
11061.260742
11092.348633
11160.625000
11109.956055
11089.929688
11020.687500
10990.084961
10859.425781
10822.870117
10824.112305
10868.482422
10931.730469
11002.431641
11034.663086
10967.039062
10964.855469
11099.546875
11203.740234
11214.277344
11220.034180
11235.440430
11335.631836
11379.551758
11388.448242
11417.476562
11383.299805
11420.783203
11320.421875
11193.529297
11168.574219
11139.454102
11151.328125
11128.135742
11173.556641
11213.576172
11195.265625
11166.850586
11160.517578
11123.211914
11162.125977
11147.309570
11197.778320
11225.519531
11233.094727
11207.865234
11171.998047
11195.000977
11188.215820
11231.191406
11261.998047
11319.682617
11370.441406
11368.700195
11366.526367
11405.166016
11399.008789
11385.136719
11338.216797
11304.009766
11282.717773
11238.844727
11251.594727
11280.091797
11274.927734
11193.990234
11156.083984
11102.572266
11118.756836
11100.484375
11066.887695
11099.916016
11097.351562
11177.264648
11286.737305
11299.452148
11172.397461
11031.302734
10934.657227
10968.383789
11055.400391
11234.046875
11372.381836
11467.956055
11520.458008
11426.521484
11314.346680
11176.588867
11118.870117
11099.850586
11102.360352
11105.453125
11126.050781
11103.798828
11093.111328
11063.440430
11067.777344
11088.442383
11104.994141
11142.481445
11142.400391
11177.010742
11118.056641
11067.507812
11024.475586
11064.256836
11104.994141
11139.149414
11159.492188
11216.159180
11228.448242
11227.134766
11171.029297
11179.538086
11167.013672
11183.275391
11111.960938
11119.868164
11117.001953
11113.204102
11135.818359
11205.137695
11301.299805
11360.567383
11323.405273
11299.612305
11340.543945
11273.197266
11262.729492
11141.442383
11090.300781
11015.532227
10996.069336
10945.682617
10997.594727
11063.295898
11052.204102
10992.232422
11047.019531
11084.506836
11108.855469
11065.903320
11118.808594
11275.055664
11385.003906
11433.412109
11396.405273
11349.718750
11309.023438
11258.583984
11242.494141
11227.425781
11223.185547
11212.554688
11094.785156
10988.749023
11016.317383
11052.090820
11096.006836
11088.250000
11101.033203
11107.496094
11053.117188
11107.646484
11115.794922
11122.441406
11111.572266
11086.593750
11130.583008
11122.639648
11124.969727
11143.448242
11233.105469
11273.269531
11205.648438
11074.291016
11060.085938
11063.583008
11067.095703
11099.546875
11158.280273
11252.717773
11342.348633
11343.454102
11332.021484
11321.448242
11253.430664
```
