## Supplementary material for "Functional connectivity across the human subcortical auditory system using an autoregressive matrix-Gaussian copula graphical model approach with partial correlations": Code: roi-15_mean_ts.txt

```
10843.291992
10740.847656
10718.523438
10686.175781
10635.967773
10626.341797
10646.455078
10636.582031
10605.583008
10582.040039
10600.228516
10590.375977
10552.337891
10558.836914
10576.222656
10577.506836
10599.435547
10634.199219
10645.750977
10688.762695
10688.825195
10644.360352
10654.288086
10659.313477
10639.933594
10650.513672
10665.767578
10665.548828
10626.119141
10640.576172
10640.119141
10627.501953
10619.031250
10612.192383
10656.970703
10668.458984
10682.984375
10727.735352
10725.456055
10707.225586
10704.395508
10649.520508
10606.418945
10644.188477
10624.406250
10611.809570
10658.499023
10627.023438
10639.797852
10699.320312
10710.761719
10625.459961
10581.418945
10566.219727
10563.199219
10534.467773
10539.824219
10592.853516
10635.798828
10614.176758
10594.773438
10625.629883
10643.662109
10617.439453
10602.458008
10603.393555
10604.043945
10573.145508
10592.268555
10627.549805
10630.389648
10600.202148
10594.982422
10616.113281
10607.791992
10571.738281
10583.028320
10632.819336
10652.380859
10629.028320
10614.461914
10608.353516
10592.791016
10552.534180
10512.789062
10546.455078
10536.203125
10550.810547
10580.906250
10645.686523
10588.960938
10568.330078
10568.923828
10555.593750
10605.409180
10637.448242
10632.838867
10634.988281
10602.242188
10555.641602
10524.279297
10575.023438
10577.502930
10608.891602
10662.279297
10712.078125
10666.633789
10609.751953
10586.268555
10556.764648
10553.864258
10572.445312
10599.459961
10658.250977
10709.752930
10697.216797
10664.834961
10616.689453
10607.975586
10598.405273
10585.573242
10562.334961
10557.531250
10589.954102
10606.353516
10622.604492
10606.660156
10579.043945
10585.859375
10618.267578
10584.942383
10565.450195
10588.904297
10608.204102
10581.148438
10562.521484
10604.337891
10634.462891
10632.386719
10609.727539
10620.777344
10601.787109
10535.371094
10500.545898
10545.394531
10563.924805
10549.067383
10553.970703
10572.310547
10546.436523
10525.819336
10553.178711
10582.626953
10543.644531
10510.169922
10536.898438
10544.323242
10521.008789
10518.244141
10547.769531
10542.980469
10525.613281
10545.866211
10551.905273
10506.666992
10478.337891
10522.952148
10565.297852
10576.689453
10609.611328
10611.862305
10558.043945
10542.416992
10548.475586
10544.776367
10525.054688
10562.873047
10612.066406
10620.659180
10589.650391
10592.534180
10576.289062
10510.976562
10489.727539
10539.615234
10532.081055
10522.692383
10527.115234
10551.378906
10510.858398
10478.155273
10496.438477
10517.551758
10516.583984
10530.733398
10563.752930
10561.996094
10529.675781
10514.623047
10531.593750
10498.581055
10486.505859
10506.377930
10536.437500
10518.647461
10545.474609
10605.306641
10638.717773
10616.987305
10556.606445
10480.039062
10480.492188
10496.259766
10512.852539
10496.294922
10536.729492
10595.194336
10614.135742
10628.764648
10585.628906
10550.647461
10527.122070
10482.801758
10410.554688
10416.999023
10443.146484
10475.080078
10426.441406
10384.617188
10369.136719
10360.108398
10335.743164
10364.516602
10418.187500
10426.941406
10450.673828
10504.645508
10524.768555
10489.208008
10469.359375
10489.465820
10487.206055
10464.916016
10476.166016
10513.618164
10511.776367
10502.523438
10506.121094
10533.862305
10506.337891
10484.883789
10508.203125
10504.236328
10473.325195
10484.810547
10514.497070
10548.704102
10535.403320
10537.168945
10541.589844
10581.241211
10574.636719
10579.813477
10570.826172
10576.802734
10538.615234
10475.724609
10470.711914
10516.515625
10502.516602
10496.828125
10527.945312
10549.362305
10512.723633
10472.131836
10469.667969
10451.191406
10400.476562
10436.200195
10453.621094
10444.088867
10454.529297
10486.831055
10486.238281
10477.694336
10484.262695
10518.904297
10516.296875
10552.094727
10590.711914
10550.754883
10534.710938
10522.517578
10493.646484
10448.560547
10463.615234
10533.682617
10603.592773
10580.511719
10541.225586
10518.468750
10470.434570
10443.809570
10486.725586
10503.567383
10454.005859
10457.565430
10427.527344
10382.429688
10401.801758
10429.686523
10445.591797
10452.583984
10488.810547
10506.611328
10500.436523
10456.875000
10459.635742
10451.208008
10438.217773
10394.708984
10428.247070
10448.445312
10424.570312
10402.853516
10422.007812
10476.242188
10461.796875
10474.389648
10478.708008
10503.492188
10458.525391
10449.637695
10475.492188
10465.762695
10463.944336
10468.041992
10485.494141
10491.132812
10525.359375
10531.820312
10497.631836
10447.760742
10472.617188
10405.208008
10364.239258
10398.936523
10424.660156
10419.589844
10400.637695
10432.264648
10452.578125
10454.474609
10421.924805
10416.947266
10412.131836
10352.766602
10346.188477
10408.048828
10428.815430
10395.841797
10428.040039
10451.048828
10428.568359
10389.362305
10366.758789
10389.549805
10370.859375
10371.244141
10426.400391
10465.463867
10462.702148
10465.270508
10498.739258
10452.619141
10427.218750
10442.021484
10455.510742
10463.384766
10478.990234
10517.513672
10542.202148
10521.365234
10515.508789
10508.416992
10438.604492
10432.712891
10437.819336
10418.521484
10374.158203
10366.510742
10394.946289
10429.595703
10401.951172
10418.177734
10430.241211
10442.198242
10399.122070
10396.052734
10417.976562
10418.287109
10377.863281
10399.340820
10434.312500
10464.364258
10493.292969
10513.740234
10463.676758
10432.267578
10422.005859
10371.306641
10356.151367
10390.351562
10422.625000
10417.844727
10433.670898
10469.848633
10459.567383
10422.589844
10422.434570
10454.198242
10439.959961
10396.893555
10435.340820
10460.064453
10463.017578
10425.150391
10412.902344
10411.117188
10401.734375
10380.711914
10388.253906
10425.276367
10413.752930
10391.595703
10386.776367
10406.634766
10427.321289
10389.485352
10390.964844
10428.493164
10465.793945
10442.782227
10424.966797
10429.011719
10424.240234
10453.241211
10407.711914
10447.925781
10454.216797
10432.311523
10449.850586
10442.170898
10480.602539
10524.672852
10503.907227
10432.760742
10391.624023
10381.498047
10351.986328
10359.278320
10436.527344
10462.930664
10440.260742
10471.326172
10477.945312
10422.711914
10419.212891
10431.447266
10416.598633
10394.377930
10402.789062
10427.325195
10393.805664
10371.648438
10388.196289
10366.626953
10358.644531
10379.530273
10387.490234
10411.250000
10467.775391
10517.344727
10506.041016
10458.743164
10468.458984
10451.771484
10415.380859
10431.535156
10486.924805
10551.773438
10555.654297
10518.224609
10505.035156
10483.361328
10453.839844
10434.833984
10428.194336
10422.418945
10409.188477
10358.394531
10369.601562
10384.899414
10412.375977
10407.969727
10410.381836
10424.841797
10410.861328
10404.028320
10413.114258
10461.229492
10476.490234
10490.359375
10513.556641
10507.978516
10465.606445
10446.719727
10465.616211
10453.923828
10422.695312
10429.289062
10468.933594
10479.731445
10438.358398
10418.453125
10448.010742
10446.725586
10441.927734
10427.244141
10442.932617
10502.703125
10532.320312
10491.138672
10461.012695
10441.427734
10435.429688
10381.935547
10370.789062
10385.365234
10399.371094
10389.365234
10433.453125
10436.958008
10415.432617
10390.024414
10396.076172
10379.008789
10365.533203
10431.159180
10480.958984
10526.841797
10516.948242
10466.950195
10442.432617
10447.948242
10398.596680
10368.550781
10398.279297
10457.059570
10447.824219
10444.609375
10472.863281
10471.324219
10403.866211
10351.785156
10368.270508
10391.041016
10350.796875
10333.847656
10351.633789
10372.376953
10356.738281
10331.916992
10346.534180
10387.439453
10393.053711
10408.736328
10430.436523
10453.087891
10409.993164
10361.738281
10410.789062
10377.066406
10397.880859
10438.753906
10458.491211
10415.992188
10419.975586
10418.820312
10376.043945
10346.043945
10394.322266
10422.215820
10417.546875
10426.315430
10426.497070
10383.381836
10350.541992
10364.088867
10376.510742
10345.913086
10355.852539
10370.070312
10400.339844
10389.526367
10392.146484
10407.518555
10414.358398
10373.491211
10365.490234
10405.693359
10419.688477
10413.629883
10427.447266
10415.184570
10377.613281
10347.198242
10337.600586
10351.571289
10349.448242
10385.678711
10415.171875
10412.750977
10388.075195
10383.833984
10400.378906
10405.504883
10395.045898
10444.725586
10477.458008
10468.583984
10473.167969
10484.368164
10459.310547
10456.416992
10463.813477
10451.245117
10480.074219
10488.277344
10476.473633
10439.958008
10483.500977
10512.708008
10524.720703
10497.519531
10489.227539
10474.254883
10408.372070
10400.168945
10429.972656
10479.656250
10535.021484
10562.316406
10578.849609
10490.250000
10428.057617
10409.436523
10390.740234
10406.600586
10397.599609
10449.326172
10513.967773
10518.917969
10476.462891
10443.251953
10421.075195
10417.098633
10376.595703
10360.046875
10415.678711
10457.627930
10446.681641
10452.531250
10450.729492
10395.174805
10355.801758
10364.206055
10372.902344
10350.491211
10351.083984
10391.752930
10415.406250
10402.291016
10379.754883
10365.734375
10381.847656
10349.837891
10335.102539
10362.321289
10384.551758
10371.235352
10385.124023
10415.731445
10425.309570
10414.698242
10421.152344
10444.133789
10439.223633
10390.682617
10367.057617
10360.437500
10353.825195
10323.662109
10343.158203
10368.048828
10393.433594
10395.091797
10423.176758
10471.560547
10462.261719
10416.545898
10387.189453
10399.347656
10400.499023
10380.760742
10398.200195
10438.912109
10426.192383
10412.046875
10414.323242
10406.838867
10366.368164
10354.383789
10365.803711
10391.322266
10372.202148
10355.687500
10406.365234
10429.583008
10427.257812
10429.241211
10433.188477
10427.806641
10423.306641
10424.311523
10444.184570
10464.498047
10484.258789
10423.075195
10338.443359
10345.531250
10333.920898
10311.005859
10319.077148
10323.051758
10344.691406
10329.505859
10319.190430
10311.461914
10300.667969
10281.190430
10276.277344
10270.125000
10288.942383
10325.419922
10356.742188
10410.505859
10396.738281
10382.549805
10392.640625
10373.459961
10377.124023
10425.901367
10464.713867
10450.542969
10483.600586
10527.804688
10501.516602
10464.940430
10439.127930
10433.633789
10399.644531
10377.411133
10411.344727
10431.257812
10389.083008
10397.823242
10426.751953
10402.962891
10353.907227
10352.211914
10378.924805
10373.618164
10391.712891
10436.171875
10452.301758
10434.610352
10463.065430
10498.268555
10454.381836
10429.486328
10416.833984
10394.694336
10406.335938
10434.515625
10460.727539
10513.094727
10560.619141
10485.529297
10443.008789
10415.865234
10405.082031
10380.549805
10358.895508
10368.453125
10405.476562
10432.875977
10435.264648
10411.929688
10396.424805
10412.757812
10430.963867
10434.347656
10400.011719
10375.718750
10377.476562
10355.718750
10298.686523
10310.990234
10360.126953
10391.633789
10372.118164
10394.704102
10411.111328
10403.852539
10359.037109
10344.009766
10352.116211
10366.812500
10327.451172
10323.397461
10348.325195
10370.461914
10401.450195
10421.498047
10444.077148
10459.909180
10461.620117
10394.034180
10366.018555
10359.777344
10375.049805
10325.983398
10309.346680
10328.628906
10345.624023
10325.184570
10344.944336
10369.238281
10389.739258
10340.747070
10334.853516
10324.501953
10341.197266
10345.713867
10346.337891
10384.911133
10456.003906
10451.102539
10438.233398
10436.490234
10366.285156
10401.336914
10432.032227
10416.205078
10378.791016
10404.056641
10400.625000
10321.122070
10294.930664
10330.750000
10351.490234
10332.666992
10338.926758
10365.036133
10392.447266
10370.874023
10333.875000
10343.946289
10327.100586
10292.398438
10296.441406
10325.650391
10373.378906
10364.108398
10342.386719
10355.627930
10360.978516
10293.401367
10282.416992
10300.956055
10337.990234
10335.355469
10346.254883
10375.712891
10432.541992
10430.553711
10376.711914
10396.088867
10428.244141
```
