## Supplementary material for "Functional connectivity across the human subcortical auditory system using an autoregressive matrix-Gaussian copula graphical model approach with partial correlations": Code: roi-00_mean_ts.txt

```
9758.556641
9682.286133
9635.801758
9628.892578
9636.618164
9622.487305
9625.953125
9628.167969
9617.795898
9614.459961
9606.154297
9611.853516
9610.448242
9597.622070
9616.523438
9611.376953
9605.611328
9627.666992
9625.003906
9616.292969
9602.970703
9622.104492
9618.781250
9612.174805
9612.014648
9627.723633
9608.694336
9604.923828
9639.629883
9661.090820
9661.718750
9635.493164
9635.595703
9632.323242
9628.248047
9622.230469
9641.413086
9645.024414
9660.308594
9652.510742
9664.298828
9657.098633
9656.178711
9639.227539
9637.710938
9605.806641
9611.097656
9611.700195
9619.072266
9619.255859
9620.899414
9612.576172
9590.701172
9611.974609
9595.230469
9574.989258
9576.540039
9589.153320
9574.937500
9586.554688
9590.692383
9566.597656
9563.468750
9578.174805
9559.767578
9537.692383
9541.449219
9545.661133
9548.554688
9544.779297
9547.531250
9553.235352
9546.917969
9526.175781
9541.028320
9543.948242
9569.478516
9543.448242
9545.581055
9534.333984
9524.920898
9539.040039
9545.427734
9571.431641
9562.624023
9580.333008
9582.843750
9593.982422
9562.749023
9553.880859
9561.557617
9571.262695
9562.676758
9580.434570
9562.174805
9558.723633
9571.033203
9564.339844
9558.191406
9571.333984
9562.204102
9567.527344
9580.814453
9559.128906
9546.454102
9598.510742
9563.001953
9588.004883
9562.752930
9557.841797
9576.154297
9592.004883
9537.571289
9503.033203
9513.849609
9548.354492
9530.997070
9549.144531
9590.666016
9594.366211
9567.137695
9574.750000
9580.491211
9557.509766
9534.683594
9525.734375
9534.926758
9543.625977
9530.905273
9549.389648
9546.831055
9530.216797
9529.360352
9524.011719
9518.553711
9502.742188
9527.673828
9523.940430
9526.820312
9516.391602
9535.863281
9538.568359
9535.117188
9510.750977
9522.603516
9533.462891
9512.582031
9517.206055
9496.215820
9497.173828
9490.137695
9513.424805
9536.752930
9511.855469
9517.953125
9515.968750
9508.577148
9500.233398
9493.736328
9486.567383
9486.025391
9468.512695
9468.510742
9461.051758
9472.268555
9467.250000
9472.221680
9487.094727
9486.927734
9483.840820
9493.363281
9477.536133
9493.423828
9484.441406
9442.298828
9466.241211
9490.733398
9504.525391
9485.333008
9474.430664
9488.750977
9507.387695
9503.481445
9534.892578
9550.290039
9524.457031
9503.996094
9509.813477
9509.838867
9493.416016
9497.017578
9528.423828
9513.404297
9507.273438
9522.083984
9521.964844
9495.564453
9497.683594
9494.009766
9489.645508
9488.040039
9483.328125
9498.423828
9503.459961
9494.089844
9497.540039
9502.222656
9479.090820
9479.789062
9503.294922
9516.863281
9506.010742
9497.668945
9525.033203
9542.817383
9546.000977
9552.510742
9555.767578
9564.422852
9554.939453
9563.951172
9584.311523
9559.919922
9550.254883
9536.259766
9519.736328
9506.292969
9504.974609
9505.441406
9468.664062
9467.120117
9489.496094
9484.707031
9459.063477
9455.054688
9462.892578
9465.576172
9457.672852
9467.541992
9460.985352
9464.298828
9485.459961
9449.074219
9425.038086
9395.617188
9414.521484
9441.968750
9434.143555
9433.217773
9441.786133
9436.518555
9435.855469
9458.791016
9466.750977
9453.266602
9447.618164
9458.934570
9465.570312
9460.805664
9506.953125
9494.578125
9459.766602
9450.673828
9494.611328
9476.011719
9491.072266
9451.247070
9442.552734
9457.446289
9441.678711
9422.091797
9390.272461
9393.278320
9421.543945
9469.013672
9457.790039
9443.554688
9467.785156
9472.474609
9464.759766
9491.243164
9479.316406
9455.181641
9447.239258
9474.090820
9459.811523
9443.226562
9456.880859
9472.149414
9464.021484
9443.088867
9449.049805
9456.365234
9458.157227
9457.103516
9472.274414
9479.131836
9465.839844
9479.491211
9481.995117
9464.912109
9470.544922
9459.848633
9438.736328
9433.107422
9457.656250
9451.531250
9424.699219
9395.161133
9368.820312
9364.427734
9321.823242
9343.850586
9356.738281
9364.414062
9346.032227
9377.146484
9380.969727
9390.265625
9369.828125
9358.875977
9392.181641
9415.885742
9454.365234
9462.286133
9500.612305
9491.968750
9473.241211
9443.556641
9440.204102
9469.696289
9453.000000
9445.078125
9456.711914
9461.150391
9449.773438
9472.787109
9474.776367
9442.971680
9433.065430
9453.220703
9444.825195
9423.896484
9409.173828
9403.304688
9392.836914
9360.977539
9391.421875
9379.570312
9391.204102
9411.974609
9411.014648
9399.153320
9404.494141
9423.265625
9441.586914
9425.806641
9467.456055
9491.156250
9480.151367
9464.742188
9449.785156
9460.686523
9428.113281
9425.212891
9431.881836
9439.011719
9428.117188
9420.414062
9413.482422
9421.171875
9430.758789
9397.159180
9365.370117
9377.834961
9389.317383
9369.625977
9373.449219
9402.877930
9449.613281
9492.706055
9491.910156
9528.804688
9542.840820
9528.660156
9530.746094
9528.637695
9492.901367
9436.131836
9455.069336
9433.597656
9399.029297
9365.794922
9373.490234
9384.708008
9358.203125
9344.321289
9362.324219
9375.294922
9374.850586
9392.274414
9431.112305
9465.534180
9464.031250
9501.994141
9502.959961
9492.104492
9469.804688
9509.166992
9515.108398
9496.521484
9478.358398
9456.513672
9413.468750
9388.220703
9388.467773
9385.170898
9371.893555
9350.638672
9379.635742
9397.438477
9421.456055
9451.610352
9491.201172
9494.404297
9452.538086
9420.953125
9403.450195
9397.166016
9340.972656
9341.310547
9333.714844
9321.782227
9298.480469
9324.174805
9355.458984
9334.483398
9324.989258
9350.908203
9344.550781
9341.394531
9386.886719
9419.153320
9431.410156
9424.917969
9454.515625
9452.216797
9424.193359
9441.373047
9431.780273
9408.179688
9384.337891
9369.748047
9404.458008
9399.127930
9369.333984
9332.815430
9348.213867
9368.971680
9357.441406
9381.595703
9425.806641
9454.825195
9438.421875
9425.794922
9435.519531
9440.628906
9442.979492
9440.398438
9461.151367
9437.033203
9380.297852
9388.020508
9382.588867
9397.458008
9368.695312
9349.403320
9356.382812
9334.324219
9300.468750
9316.414062
9346.429688
9349.367188
9350.472656
9397.782227
9427.846680
9440.149414
9409.386719
9443.015625
9471.166992
9469.554688
9434.124023
9438.782227
9447.336914
9459.652344
9423.858398
9442.276367
9441.037109
9430.198242
9404.719727
9433.947266
9470.867188
9437.476562
9408.931641
9388.154297
9353.745117
9309.259766
9286.745117
9297.426758
9287.523438
9271.190430
9231.283203
9296.134766
9338.494141
9355.761719
9328.616211
9361.174805
9372.467773
9328.136719
9328.347656
9367.235352
9392.003906
9360.957031
9352.541016
9384.652344
9397.954102
9362.983398
9359.072266
9382.842773
9389.500977
9381.247070
9405.765625
9391.180664
9368.125977
9365.392578
9360.011719
9364.119141
9333.933594
9343.749023
9355.938477
9318.802734
9342.068359
9367.971680
9375.506836
9350.178711
9367.266602
9406.161133
9407.020508
9379.539062
9392.119141
9406.426758
9375.960938
9386.316406
9411.661133
9402.656250
9349.608398
9316.277344
9344.515625
9364.851562
9319.338867
9323.871094
9322.007812
9313.081055
9286.677734
9320.356445
9348.424805
9350.057617
9335.107422
9347.786133
9318.837891
9296.149414
9262.231445
9283.009766
9274.865234
9273.305664
9236.704102
9285.275391
9336.766602
9350.138672
9326.734375
9320.037109
9347.010742
9318.380859
9298.276367
9333.213867
9357.566406
9349.363281
9290.651367
9308.737305
9337.447266
9325.166016
9300.610352
9315.980469
9313.362305
9319.041992
9339.708984
9349.018555
9315.282227
9333.948242
9347.142578
9319.754883
9294.076172
9291.027344
9269.349609
9250.600586
9238.901367
9299.227539
9302.993164
9316.919922
9321.894531
9353.280273
9377.860352
9351.784180
9367.660156
9387.496094
9395.172852
9354.404297
9347.410156
9359.854492
9360.839844
9328.102539
9321.598633
9358.632812
9342.873047
9320.576172
9335.819336
9345.577148
9340.676758
9356.409180
9388.823242
9408.959961
9377.384766
9376.239258
9396.330078
9385.797852
9340.009766
9283.007812
9317.035156
9321.420898
9322.993164
9371.512695
9350.411133
9324.965820
9305.854492
9344.241211
9337.552734
9317.886719
9307.693359
9340.163086
9334.526367
9292.657227
9262.017578
9300.854492
9336.985352
9316.112305
9299.974609
9322.917969
9358.161133
9343.863281
9362.278320
9367.959961
9345.755859
9304.481445
9308.807617
9334.655273
9292.154297
9286.342773
9284.009766
9263.896484
9234.859375
9239.296875
9251.502930
9236.321289
9232.145508
9228.431641
9230.300781
9205.330078
9211.916016
9236.972656
9252.443359
9237.866211
9211.362305
9275.682617
9303.442383
9300.652344
9306.051758
9315.506836
9295.152344
9302.651367
9316.439453
9337.472656
9330.174805
9302.553711
9346.720703
9352.000000
9362.392578
9353.609375
9419.888672
9381.662109
9354.292969
9337.269531
9352.386719
9335.952148
9305.830078
9249.431641
9263.318359
9277.619141
9261.358398
9220.524414
9203.013672
9214.593750
9234.581055
9228.275391
9263.648438
9256.980469
9230.528320
9203.028320
9248.529297
9301.358398
9292.346680
9310.625977
9347.256836
9299.194336
9306.456055
9348.755859
9359.889648
9362.539062
9359.822266
9396.468750
9382.553711
9356.007812
9311.722656
9315.466797
9273.360352
9292.543945
9285.194336
9308.840820
9308.508789
9293.232422
9299.845703
9327.550781
9346.110352
9332.901367
9312.415039
9347.585938
9372.370117
9331.342773
9324.657227
9341.145508
9366.187500
9314.944336
9340.829102
9345.931641
9340.519531
9316.249023
9334.386719
9376.913086
9395.021484
9377.283203
9382.644531
9368.374023
9322.447266
9338.401367
9338.900391
9348.811523
9337.042969
9327.751953
9388.435547
9367.628906
9361.872070
9391.010742
9378.395508
9350.607422
9306.274414
9313.799805
9285.586914
9266.976562
9280.988281
9301.426758
9324.207031
9308.763672
9348.268555
9396.626953
9382.641602
9365.046875
9409.583984
9442.818359
9468.769531
9456.200195
9440.663086
9424.143555
9427.943359
9389.425781
9314.816406
9294.635742
9295.433594
9282.543945
9280.296875
9279.178711
9328.184570
9341.029297
9324.071289
9322.300781
9354.187500
9356.471680
9355.917969
9360.869141
9385.518555
9412.151367
9391.040039
9389.288086
9405.576172
9425.833008
9403.736328
9385.869141
9395.742188
9382.536133
9370.526367
9397.333008
9422.955078
9403.682617
9417.578125
9419.217773
9435.542969
9442.522461
9432.857422
9450.016602
9477.634766
9465.103516
9448.868164
9448.360352
9425.364258
9414.874023
9416.625000
9433.966797
9446.288086
9434.932617
9432.852539
9426.074219
9403.770508
9407.286133
9408.081055
9440.815430
9419.019531
9426.051758
9458.427734
9456.256836
9452.040039
9456.620117
9499.454102
9479.283203
9438.755859
9441.109375
9449.607422
9431.404297
9399.502930
9371.566406
9359.117188
9371.796875
9352.887695
9342.846680
9321.707031
9301.060547
9305.416992
9316.341797
9307.195312
9297.244141
9308.521484
9337.415039
9342.380859
9336.351562
9374.831055
9402.646484
9407.753906
9395.938477
9407.839844
9422.097656
9432.081055
9404.662109
9379.515625
9445.892578
9469.716797
9449.884766
9417.666016
9445.098633
9460.054688
9471.817383
9433.919922
9414.235352
9404.756836
9390.174805
9423.872070
9448.158203
9415.517578
9412.716797
9398.430664
9385.349609
9367.699219
9374.291016
9442.798828
```
