## Supplementary material for "Functional connectivity across the human subcortical auditory system using an autoregressive matrix-Gaussian copula graphical model approach with partial correlations": Code: roi-01_mean_ts.txt

```
11069.395508
10980.482422
10930.500000
10844.937500
10815.034180
10826.002930
10860.911133
10883.579102
10829.926758
10893.055664
10855.912109
10892.469727
10871.618164
10890.950195
10863.359375
10872.382812
10935.538086
11001.854492
10955.921875
10975.311523
10984.808594
10941.969727
10927.999023
10970.052734
10979.302734
10973.933594
10949.368164
10983.583984
10983.683594
10970.969727
10995.294922
10964.329102
10975.666016
10960.832031
10955.352539
11008.158203
10933.578125
10958.733398
10968.678711
10996.955078
10990.803711
10965.092773
10997.402344
10936.957031
10945.393555
10934.596680
10884.772461
10825.625977
10945.047852
10918.868164
10894.281250
10842.372070
10841.932617
10856.587891
10902.477539
10891.881836
10808.916992
10836.674805
10882.065430
10813.618164
10825.824219
10804.450195
10867.647461
10826.613281
10792.798828
10849.007812
10837.753906
10860.727539
10888.273438
10881.777344
10834.801758
10796.623047
10833.397461
10837.505859
10756.316406
10824.968750
10851.737305
10865.296875
10824.697266
10836.450195
10880.442383
10869.625977
10858.119141
10977.163086
10940.952148
10944.286133
10881.609375
10932.562500
10893.638672
10893.308594
10871.832031
10848.397461
10969.354492
10898.684570
10865.803711
10933.829102
10915.090820
10893.602539
10902.523438
10897.424805
10896.511719
10886.343750
10896.666016
10985.215820
10939.666016
10966.343750
10989.425781
10982.551758
10975.527344
11030.482422
10974.741211
10946.803711
10892.542969
10953.220703
10949.497070
10936.565430
10981.192383
10932.859375
10985.860352
11027.380859
10974.937500
10965.969727
10952.233398
10866.532227
10925.296875
10907.675781
10881.570312
10902.923828
10988.924805
10904.605469
10902.113281
10917.738281
10921.158203
10836.215820
10829.101562
10852.056641
10871.416016
10875.187500
10883.402344
10917.078125
10875.389648
10911.228516
10911.599609
10875.451172
10891.877930
10873.321289
10852.017578
10862.738281
10843.741211
10842.952148
10893.881836
10887.108398
10894.298828
10912.718750
10887.461914
10866.306641
10834.789062
10827.296875
10804.233398
10781.889648
10805.961914
10765.455078
10735.947266
10768.995117
10771.293945
10809.474609
10739.282227
10760.758789
10814.284180
10775.985352
10771.359375
10739.341797
10757.995117
10756.380859
10819.514648
10831.029297
10817.490234
10892.270508
10925.247070
10813.463867
10849.075195
10843.194336
10916.696289
10866.224609
10898.426758
10898.236328
10897.432617
10826.406250
10857.512695
10853.201172
10888.217773
10879.005859
10854.912109
10877.667969
10894.210938
10855.897461
10819.574219
10810.583008
10799.924805
10818.381836
10890.786133
10848.995117
10816.703125
10806.932617
10856.605469
10813.426758
10741.929688
10801.361328
10824.990234
10809.619141
10853.306641
10805.979492
10823.845703
10841.180664
10901.361328
10905.359375
10861.049805
10884.615234
10884.345703
10894.025391
10905.613281
10846.444336
10835.385742
10876.235352
10800.065430
10783.525391
10753.957031
10745.280273
10714.987305
10766.444336
10765.178711
10750.817383
10790.682617
10740.836914
10826.586914
10793.060547
10787.939453
10752.600586
10744.826172
10739.451172
10737.385742
10735.012695
10728.311523
10764.676758
10694.432617
10648.399414
10700.891602
10732.057617
10755.315430
10715.549805
10724.952148
10777.558594
10764.814453
10756.266602
10770.859375
10806.711914
10795.080078
10770.144531
10728.964844
10817.523438
10744.495117
10772.987305
10829.870117
10778.424805
10729.007812
10778.969727
10818.736328
10784.233398
10751.551758
10731.755859
10747.035156
10710.093750
10762.549805
10752.806641
10822.798828
10867.268555
10796.777344
10801.127930
10805.613281
10845.723633
10809.292969
10793.432617
10816.623047
10861.424805
10782.012695
10807.500000
10772.246094
10750.277344
10786.680664
10763.542969
10778.373047
10679.250000
10758.915039
10776.242188
10770.491211
10821.049805
10778.385742
10805.062500
10828.776367
10783.464844
10777.443359
10857.402344
10781.363281
10756.016602
10763.891602
10719.856445
10694.649414
10674.737305
10607.167969
10737.816406
10700.542969
10699.315430
10710.867188
10697.541016
10684.078125
10714.992188
10636.191406
10633.807617
10683.863281
10711.509766
10610.346680
10636.943359
10688.478516
10738.924805
10786.658203
10836.678711
10812.917969
10799.854492
10787.535156
10718.176758
10738.416992
10763.087891
10751.611328
10756.659180
10760.247070
10828.728516
10753.791016
10768.902344
10748.979492
10760.514648
10724.262695
10721.578125
10729.469727
10656.836914
10659.947266
10618.623047
10601.749023
10657.814453
10621.750000
10794.656250
10738.662109
10658.796875
10681.495117
10685.995117
10694.434570
10738.291016
10809.490234
10765.873047
10846.916016
10778.627930
10771.666016
10696.308594
10714.022461
10686.976562
10729.358398
10725.691406
10672.538086
10671.590820
10711.281250
10724.530273
10795.863281
10781.884766
10726.171875
10685.074219
10637.391602
10611.514648
10632.714844
10627.367188
10716.179688
10797.017578
10782.389648
10867.561523
10870.631836
10882.482422
10930.156250
10893.669922
10893.850586
10772.311523
10709.017578
10657.323242
10659.319336
10662.058594
10593.632812
10568.482422
10587.268555
10618.173828
10578.838867
10548.402344
10602.683594
10644.874023
10691.308594
10748.618164
10744.007812
10802.552734
10759.867188
10724.308594
10751.108398
10813.570312
10846.649414
10876.368164
10846.964844
10843.838867
10749.294922
10714.718750
10676.753906
10573.324219
10635.982422
10646.180664
10601.183594
10610.772461
10686.070312
10705.630859
10770.097656
10762.282227
10787.675781
10777.610352
10716.040039
10668.456055
10640.111328
10594.206055
10571.374023
10539.661133
10599.207031
10623.228516
10546.773438
10550.946289
10573.459961
10636.448242
10600.394531
10610.512695
10634.671875
10764.661133
10743.947266
10729.816406
10767.729492
10751.238281
10757.575195
10832.483398
10782.784180
10676.779297
10577.833008
10648.851562
10701.379883
10713.360352
10702.509766
10663.420898
10620.134766
10545.638672
10534.159180
10538.771484
10565.083984
10617.334961
10702.241211
10680.700195
10674.452148
10594.134766
10656.492188
10715.143555
10708.038086
10729.959961
10669.369141
10668.967773
10647.268555
10664.826172
10661.902344
10693.749023
10619.749023
10591.683594
10555.485352
10493.271484
10448.135742
10510.797852
10463.630859
10569.977539
10598.592773
10677.174805
10700.675781
10728.747070
10661.635742
10654.254883
10659.208984
10607.092773
10663.847656
10611.083984
10586.639648
10592.821289
10649.698242
10561.793945
10483.000000
10565.856445
10611.402344
10628.573242
10565.042969
10618.284180
10517.855469
10421.451172
10415.193359
10464.192383
10443.378906
10446.446289
10374.388672
10390.214844
10471.301758
10498.557617
10491.081055
10608.452148
10572.118164
10560.381836
10530.843750
10600.846680
10559.308594
10528.232422
10489.619141
10551.182617
10501.223633
10574.902344
10552.342773
10559.894531
10556.929688
10556.127930
10626.977539
10588.912109
10581.192383
10596.029297
10580.705078
10547.165039
10522.457031
10518.389648
10500.395508
10483.506836
10441.502930
10533.154297
10503.861328
10535.275391
10526.936523
10602.267578
10562.354492
10561.575195
10616.294922
10599.076172
10531.372070
10534.549805
10623.874023
10642.916016
10614.816406
10564.281250
10543.877930
10525.245117
10504.617188
10498.825195
10475.803711
10480.209961
10438.942383
10431.424805
10507.838867
10541.916016
10604.312500
10650.789062
10500.811523
10459.592773
10409.564453
10428.632812
10397.704102
10410.612305
10391.637695
10361.624023
10388.434570
10425.889648
10502.078125
10537.093750
10563.069336
10477.106445
10456.325195
10463.062500
10509.803711
10522.079102
10420.573242
10532.707031
10528.638672
10555.448242
10556.372070
10568.203125
10495.040039
10525.147461
10564.472656
10588.245117
10530.273438
10559.872070
10548.298828
10475.630859
10424.905273
10480.150391
10484.124023
10407.129883
10416.284180
10385.276367
10367.039062
10388.532227
10409.532227
10463.830078
10493.540039
10533.755859
10488.963867
10542.061523
10497.964844
10471.347656
10472.205078
10559.238281
10562.872070
10475.578125
10437.261719
10425.567383
10456.916992
10473.384766
10497.367188
10429.517578
10398.815430
10385.733398
10474.233398
10463.095703
10439.173828
10460.703125
10541.101562
10482.011719
10535.257812
10463.349609
10494.482422
10442.818359
10355.511719
10423.490234
10456.729492
10441.310547
10501.375977
10461.643555
10439.846680
10484.615234
10528.091797
10396.220703
10460.197266
10395.629883
10334.667969
10361.257812
10367.049805
10420.840820
10380.870117
10401.905273
10406.846680
10467.131836
10453.001953
10546.491211
10476.819336
10376.078125
10358.750977
10384.834961
10390.048828
10536.430664
10551.584961
10479.729492
10436.402344
10406.963867
10376.938477
10343.096680
10355.574219
10365.196289
10328.830078
10354.996094
10382.473633
10394.291016
10301.451172
10368.476562
10317.338867
10435.363281
10485.868164
10512.966797
10467.119141
10557.735352
10502.111328
10397.474609
10372.308594
10440.805664
10476.638672
10436.291016
10482.792969
10488.413086
10454.625977
10514.415039
10588.749023
10481.810547
10459.058594
10471.808594
10631.549805
10609.496094
10577.959961
10588.909180
10415.291016
10331.149414
10329.828125
10282.000000
10305.532227
10171.435547
10232.590820
10316.099609
10431.981445
10398.680664
10380.749023
10226.880859
10308.944336
10367.108398
10400.156250
10468.904297
10450.382812
10503.233398
10399.455078
10461.915039
10448.391602
10445.526367
10511.352539
10534.800781
10507.247070
10489.834961
10454.158203
10525.406250
10449.451172
10429.854492
10388.328125
10497.779297
10453.887695
10433.255859
10358.788086
10469.296875
10431.419922
10488.798828
10445.409180
10475.043945
10432.275391
10418.341797
10411.350586
10429.311523
10376.135742
10407.762695
10373.507812
10422.476562
10397.279297
10399.210938
10482.939453
10433.869141
10494.735352
10360.939453
10420.307617
10438.671875
10386.256836
10425.202148
10345.242188
10310.046875
10316.017578
10298.395508
10363.967773
10253.738281
10217.641602
10363.958984
10303.991211
10335.682617
10333.262695
10331.576172
10233.852539
10213.180664
10176.299805
10195.105469
10191.241211
10193.975586
10320.483398
10342.382812
10334.837891
10295.488281
10341.867188
10315.959961
10390.737305
10199.907227
10295.983398
10280.417969
10458.538086
10355.485352
10249.066406
10190.113281
10187.997070
10173.338867
10122.458984
10157.446289
10208.784180
10266.625977
10296.665039
10268.628906
10156.079102
10220.275391
10189.374023
10302.272461
10323.503906
10383.874023
10281.708008
10303.297852
10307.847656
10401.597656
10351.026367
10346.272461
10335.375977
10369.040039
10303.106445
10338.691406
10326.781250
10327.016602
10281.538086
10317.474609
10266.135742
10195.548828
10260.847656
10252.601562
10266.148438
10296.742188
10320.336914
10263.312500
10224.303711
10215.139648
10292.856445
10284.303711
10299.092773
10290.938477
10330.522461
10310.472656
10285.937500
10333.979492
10301.430664
10335.073242
10289.349609
10306.926758
10353.442383
10395.562500
10329.761719
10423.578125
10406.181641
10258.967773
10162.017578
10243.412109
10329.461914
10373.351562
10449.389648
10433.502930
10400.361328
10304.596680
10394.777344
10285.235352
10321.412109
10336.998047
10273.358398
10276.280273
10253.761719
10202.688477
10278.747070
10346.458984
10343.599609
10272.298828
10407.018555
10381.963867
10306.851562
10254.701172
10378.875977
10453.183594
10384.662109
10429.363281
10433.833984
10433.957031
10396.231445
10213.719727
10319.974609
10403.407227
10387.817383
10406.967773
10457.285156
10405.027344
10297.384766
10268.285156
10269.036133
10308.187500
10243.666992
10231.691406
10288.892578
10230.500977
10255.842773
10260.535156
10205.334961
10319.482422
```
