## Supplementary material for "Functional connectivity across the human subcortical auditory system using an autoregressive matrix-Gaussian copula graphical model approach with partial correlations": Code: roi-02_mean_ts.txt

```
10615.513672
10555.628906
10494.412109
10471.605469
10485.514648
10494.804688
10493.031250
10496.326172
10496.041016
10469.945312
10460.879883
10473.492188
10464.780273
10462.949219
10457.342773
10468.617188
10457.701172
10470.831055
10484.132812
10490.851562
10482.464844
10459.569336
10480.340820
10483.106445
10469.907227
10480.649414
10490.297852
10486.072266
10498.289062
10510.562500
10505.411133
10468.256836
10470.110352
10492.855469
10492.524414
10468.434570
10471.907227
10486.286133
10509.553711
10493.082031
10495.782227
10502.364258
10487.940430
10476.401367
10480.256836
10473.945312
10465.328125
10488.749023
10480.079102
10478.309570
10489.365234
10481.978516
10458.996094
10459.449219
10466.365234
10439.867188
10445.225586
10439.039062
10435.077148
10427.178711
10439.968750
10441.660156
10437.590820
10445.479492
10443.608398
10443.120117
10433.253906
10436.540039
10449.000000
10448.974609
10454.638672
10453.553711
10461.501953
10437.851562
10408.551758
10429.244141
10447.010742
10457.924805
10444.640625
10459.904297
10458.359375
10438.989258
10453.860352
10478.785156
10479.186523
10466.666016
10482.241211
10517.004883
10499.019531
10457.639648
10481.009766
10492.554688
10477.579102
10482.456055
10481.912109
10481.441406
10496.488281
10501.983398
10462.611328
10467.180664
10473.127930
10465.593750
10467.455078
10473.056641
10444.619141
10455.573242
10405.069336
10444.127930
10446.250977
10413.505859
10425.037109
10433.784180
10403.696289
10388.029297
10408.351562
10419.034180
10426.065430
10411.401367
10445.671875
10472.702148
10438.358398
10456.948242
10461.661133
10449.483398
10420.930664
10407.511719
10434.787109
10465.532227
10452.695312
10437.427734
10435.079102
10446.916992
10427.112305
10436.335938
10424.581055
10396.769531
10404.081055
10403.065430
10430.212891
10427.879883
10413.567383
10442.946289
10411.341797
10411.365234
10411.833984
10443.542969
10431.166016
10427.118164
10414.627930
10416.023438
10399.107422
10422.563477
10456.453125
10432.821289
10425.701172
10424.923828
10444.847656
10418.978516
10388.475586
10394.750000
10396.857422
10402.686523
10392.708008
10391.017578
10406.398438
10404.600586
10425.212891
10424.994141
10430.862305
10422.421875
10421.478516
10427.479492
10404.228516
10404.035156
10403.892578
10403.572266
10436.173828
10468.923828
10446.940430
10428.160156
10439.734375
10470.937500
10462.338867
10459.956055
10487.858398
10478.454102
10432.658203
10436.916016
10435.905273
10443.476562
10451.261719
10455.834961
10472.999023
10455.145508
10465.626953
10467.747070
10454.708008
10453.465820
10462.069336
10454.456055
10447.188477
10439.330078
10437.514648
10448.458984
10435.335938
10445.800781
10447.723633
10434.034180
10442.625977
10458.085938
10477.847656
10477.430664
10472.250000
10500.297852
10517.095703
10541.688477
10520.056641
10566.233398
10593.111328
10556.881836
10539.564453
10546.111328
10530.818359
10508.833984
10501.057617
10513.762695
10483.840820
10467.585938
10467.555664
10481.226562
10455.691406
10491.150391
10494.054688
10503.004883
10482.489258
10479.104492
10481.682617
10478.145508
10456.440430
10476.142578
10467.198242
10458.520508
10442.990234
10401.179688
10383.588867
10397.848633
10436.272461
10455.247070
10438.439453
10436.930664
10449.669922
10447.650391
10441.947266
10461.200195
10477.604492
10463.639648
10447.150391
10453.416992
10454.888672
10495.907227
10492.295898
10475.111328
10434.562500
10432.200195
10479.818359
10495.171875
10487.176758
10455.997070
10460.715820
10462.936523
10447.808594
10412.184570
10402.519531
10435.010742
10470.822266
10477.221680
10455.517578
10483.906250
10508.303711
10510.133789
10507.888672
10483.833984
10490.597656
10467.625000
10494.503906
10488.416016
10485.701172
10454.777344
10466.408203
10475.091797
10452.564453
10474.005859
10478.811523
10471.275391
10474.119141
10494.851562
10504.411133
10504.205078
10522.041016
10530.119141
10524.793945
10523.600586
10559.534180
10553.173828
10531.676758
10498.137695
10520.209961
10509.355469
10521.122070
10506.300781
10502.191406
10459.661133
10456.606445
10488.177734
10511.950195
10504.353516
10501.477539
10514.783203
10530.501953
10520.674805
10495.696289
10507.194336
10553.765625
10583.768555
10586.505859
10603.002930
10622.756836
10604.473633
10561.771484
10554.233398
10581.496094
10587.209961
10566.148438
10572.021484
10591.108398
10574.323242
10581.220703
10590.848633
10597.597656
10563.661133
10578.597656
10565.668945
10546.824219
10536.304688
10533.804688
10540.516602
10495.822266
10498.147461
10489.456055
10491.203125
10529.941406
10539.303711
10514.235352
10509.086914
10545.326172
10549.895508
10552.478516
10569.540039
10595.084961
10612.443359
10565.348633
10553.377930
10559.307617
10568.782227
10534.466797
10554.629883
10563.038086
10561.578125
10462.603516
10456.603516
10484.917969
10483.343750
10485.318359
10432.672852
10417.887695
10426.592773
10427.589844
10406.551758
10462.764648
10518.503906
10574.957031
10604.421875
10619.292969
10630.507812
10635.231445
10638.113281
10615.681641
10591.708008
10517.095703
10504.405273
10494.504883
10472.078125
10431.410156
10427.307617
10432.551758
10426.028320
10403.757812
10425.849609
10451.435547
10468.444336
10466.756836
10501.928711
10537.988281
10556.072266
10569.142578
10572.055664
10589.127930
10556.727539
10567.660156
10592.630859
10592.963867
10575.958984
10563.915039
10517.622070
10475.164062
10468.786133
10461.690430
10467.287109
10460.196289
10483.166992
10538.093750
10554.739258
10551.001953
10570.892578
10595.012695
10554.650391
10507.985352
10491.602539
10498.930664
10459.073242
10409.599609
10419.441406
10428.124023
10412.931641
10405.282227
10451.348633
10461.229492
10438.233398
10456.005859
10474.328125
10490.644531
10516.173828
10545.975586
10554.929688
10551.051758
10569.620117
10572.027344
10566.640625
10551.541992
10516.485352
10506.259766
10483.081055
10506.785156
10522.128906
10526.068359
10491.163086
10436.911133
10441.795898
10463.679688
10498.507812
10510.514648
10535.969727
10568.150391
10575.082031
10565.163086
10561.767578
10580.057617
10568.015625
10565.803711
10573.259766
10554.224609
10528.722656
10508.267578
10527.395508
10537.295898
10505.424805
10469.697266
10454.633789
10467.826172
10442.046875
10432.722656
10439.020508
10478.956055
10503.782227
10536.597656
10555.387695
10581.791016
10583.465820
10584.060547
10594.679688
10604.042969
10598.396484
10580.902344
10583.703125
10601.633789
10585.804688
10600.591797
10600.352539
10591.515625
10584.796875
10578.954102
10608.151367
10598.712891
10563.412109
10513.410156
10472.783203
10458.041992
10438.898438
10421.549805
10441.310547
10434.553711
10408.680664
10416.517578
10477.671875
10522.220703
10525.531250
10532.459961
10532.913086
10527.463867
10508.100586
10523.054688
10547.961914
10535.599609
10519.060547
10533.314453
10556.606445
10543.649414
10523.147461
10555.842773
10568.745117
10564.818359
10574.570312
10572.090820
10561.848633
10543.546875
10531.858398
10544.883789
10539.525391
10508.060547
10513.109375
10510.609375
10515.899414
10552.065430
10566.571289
10541.246094
10542.246094
10560.749023
10562.853516
10530.841797
10518.934570
10532.610352
10540.052734
10538.877930
10580.329102
10586.847656
10534.342773
10501.331055
10502.379883
10531.939453
10506.479492
10471.575195
10472.131836
10479.623047
10471.478516
10469.545898
10506.624023
10521.194336
10488.459961
10463.892578
10433.634766
10429.111328
10398.537109
10384.671875
10399.897461
10417.994141
10433.074219
10461.490234
10516.956055
10508.887695
10513.275391
10488.428711
10487.521484
10492.534180
10470.154297
10437.698242
10488.159180
10503.060547
10453.634766
10440.918945
10473.847656
10500.828125
10487.627930
10467.066406
10487.502930
10493.462891
10467.197266
10496.130859
10494.067383
10480.564453
10460.479492
10471.108398
10455.031250
10439.557617
10431.215820
10417.531250
10394.501953
10391.380859
10447.634766
10476.265625
10482.831055
10491.027344
10531.921875
10541.987305
10508.464844
10511.764648
10541.773438
10531.568359
10509.189453
10518.522461
10526.077148
10501.285156
10482.081055
10500.393555
10520.029297
10503.566406
10498.804688
10513.721680
10530.336914
10516.516602
10543.221680
10566.395508
10548.331055
10544.369141
10573.653320
10584.697266
10547.832031
10505.731445
10487.972656
10503.722656
10505.244141
10518.241211
10534.384766
10498.107422
10488.041016
10498.818359
10518.598633
10492.156250
10463.741211
10492.530273
10490.162109
10458.289062
10417.746094
10437.564453
10486.031250
10493.457031
10492.343750
10494.758789
10519.002930
10560.126953
10540.861328
10528.205078
10495.687500
10491.733398
10478.108398
10499.874023
10534.158203
10475.032227
10456.719727
10425.666016
10416.913086
10416.636719
10414.256836
10422.707031
10409.301758
10400.403320
10390.844727
10396.959961
10379.972656
10369.187500
10401.055664
10412.207031
10409.032227
10427.027344
10459.948242
10498.998047
10479.714844
10468.349609
10475.983398
10472.395508
10465.227539
10481.500000
10493.673828
10455.590820
10453.554688
10488.685547
10502.419922
10486.683594
10473.952148
10484.974609
10492.893555
10470.037109
10505.512695
10503.180664
10471.796875
10394.562500
10391.925781
10405.083008
10410.021484
10360.000000
10367.104492
10364.900391
10416.109375
10406.683594
10401.344727
10423.746094
10421.557617
10429.977539
10439.850586
10467.310547
10472.741211
10478.273438
10500.296875
10488.494141
10477.914062
10490.119141
10518.750000
10522.996094
10501.631836
10513.601562
10521.374023
10498.872070
10473.208984
10439.996094
10493.837891
10491.644531
10456.297852
10436.974609
10488.433594
10486.125977
10482.437500
10488.571289
10503.600586
10496.562500
10493.537109
10494.559570
10507.972656
10505.591797
10481.837891
10495.034180
10498.195312
10500.434570
10486.298828
10490.777344
10505.859375
10497.177734
10503.586914
10490.133789
10492.773438
10490.690430
10497.939453
10495.792969
10461.525391
10467.564453
10458.220703
10472.109375
10451.472656
10432.922852
10390.549805
10459.625977
10443.774414
10452.317383
10474.838867
10469.544922
10429.850586
10399.989258
10381.570312
10373.293945
10353.476562
10392.008789
10433.409180
10414.259766
10426.698242
10455.392578
10466.008789
10425.953125
10418.100586
10449.510742
10445.614258
10439.350586
10430.655273
10427.416992
10402.568359
10350.008789
10331.577148
10306.252930
10283.685547
10291.658203
10298.916016
10294.748047
10327.362305
10355.158203
10361.217773
10339.898438
10417.928711
10446.425781
10445.497070
10415.172852
10415.091797
10425.840820
10431.691406
10418.021484
10465.415039
10457.688477
10447.920898
10380.722656
10389.342773
10396.311523
10381.909180
10377.010742
10400.370117
10399.456055
10408.065430
10395.742188
10361.908203
10338.435547
10336.060547
10396.421875
10420.524414
10424.860352
10401.272461
10387.136719
10399.201172
10400.152344
10409.212891
10383.676758
10393.445312
10397.253906
10357.245117
10361.973633
10367.333008
10363.502930
10326.582031
10343.530273
10368.271484
10390.204102
10417.173828
10411.194336
10395.946289
10359.680664
10389.808594
10385.109375
10375.167969
10357.710938
10377.539062
10382.584961
10345.955078
10323.913086
10303.834961
10273.887695
10274.690430
10277.608398
10252.200195
10240.765625
10233.680664
10245.394531
10264.388672
10278.817383
10293.899414
10272.895508
10307.885742
10325.661133
10399.304688
10421.951172
10434.916992
10437.086914
10449.736328
10424.544922
10425.886719
10431.920898
10375.754883
10368.995117
10380.155273
10418.127930
10417.243164
10398.739258
10429.415039
10460.738281
10414.737305
10380.166016
10371.611328
10354.020508
10391.103516
10374.138672
10391.815430
10364.936523
10349.076172
10355.203125
10345.708008
10333.794922
10312.966797
```
