## Supplementary material for "Functional connectivity across the human subcortical auditory system using an autoregressive matrix-Gaussian copula graphical model approach with partial correlations": Code: roi-03_mean_ts.txt

```
11123.816406
11068.677734
10879.527344
10923.903320
10905.710938
10892.977539
10922.952148
10869.958008
10932.254883
10910.874023
10896.908203
10931.775391
10933.462891
10934.137695
10871.959961
10928.512695
10903.405273
10871.340820
10946.295898
10991.841797
10895.912109
10872.555664
10952.818359
10910.466797
10881.699219
10898.685547
10944.065430
10904.481445
10897.190430
10980.465820
10942.050781
10879.569336
10904.925781
10952.121094
10943.556641
10924.805664
10882.559570
10953.738281
11023.805664
10881.398438
10893.966797
10928.513672
10899.419922
10896.083984
10909.854492
10848.527344
10844.252930
10874.792969
10857.601562
10893.331055
10906.569336
10869.353516
10831.190430
10825.847656
10810.828125
10827.738281
10821.494141
10852.033203
10828.020508
10828.754883
10841.069336
10958.391602
10802.874023
10816.450195
10908.712891
10845.086914
10842.576172
10918.984375
10942.489258
10849.803711
10806.135742
10840.501953
10883.679688
10837.094727
10840.708984
10927.148438
10939.646484
10880.215820
10892.637695
10934.806641
10876.303711
10831.141602
10901.124023
10987.722656
10937.734375
10860.290039
10966.670898
10959.314453
10880.666016
10841.739258
10952.927734
10956.210938
10874.805664
10919.576172
10946.887695
10947.201172
10883.376953
10959.833984
10850.065430
10846.312500
10886.875000
10884.277344
10908.969727
10896.459961
10867.079102
10773.079102
10823.354492
10899.055664
10836.085938
10783.676758
10870.017578
10836.479492
10748.249023
10720.483398
10831.014648
10867.372070
10771.180664
10776.444336
10882.232422
10910.791016
10816.047852
10825.157227
10854.065430
10827.767578
10740.402344
10739.314453
10774.498047
10850.039062
10805.250000
10837.491211
10821.367188
10824.752930
10785.258789
10818.897461
10824.827148
10799.498047
10765.062500
10814.538086
10794.591797
10791.415039
10815.659180
10881.176758
10810.542969
10773.685547
10846.743164
10860.270508
10789.123047
10803.354492
10797.424805
10793.385742
10767.757812
10870.183594
10898.743164
10832.389648
10816.228516
10792.877930
10820.187500
10818.182617
10747.390625
10887.148438
10811.650391
10757.011719
10748.311523
10779.845703
10883.100586
10753.376953
10773.375977
10833.917969
10775.639648
10808.306641
10768.079102
10774.616211
10784.080078
10768.263672
10757.462891
10818.572266
10904.320312
10920.902344
10873.162109
10813.103516
10839.352539
10926.802734
10835.823242
10871.054688
10988.790039
10915.110352
10818.336914
10900.874023
10863.735352
10843.957031
10813.057617
10887.697266
10955.690430
10830.058594
10819.421875
10916.460938
10918.890625
10826.102539
10895.611328
10851.760742
10832.607422
10751.019531
10875.553711
10850.805664
10832.379883
10810.902344
10890.534180
10836.833984
10825.065430
10886.174805
10911.767578
10810.155273
10844.932617
10983.229492
11016.687500
10954.329102
10911.637695
11059.777344
11005.245117
10905.016602
10881.549805
10978.178711
10927.908203
10867.567383
10885.901367
10908.753906
10876.235352
10824.575195
10803.011719
10855.000000
10799.862305
10902.427734
10886.867188
10840.379883
10857.354492
10887.217773
10828.494141
10808.539062
10793.739258
10853.486328
10850.416992
10874.057617
10865.053711
10886.397461
10791.154297
10835.979492
10894.178711
10889.407227
10862.085938
10869.463867
10955.540039
10918.735352
10884.076172
10977.757812
11014.290039
10861.764648
10945.839844
10947.421875
10889.104492
10878.981445
10905.098633
10943.302734
10938.216797
10872.552734
10931.572266
10918.133789
10888.129883
10854.270508
10868.514648
10873.965820
10856.145508
10812.569336
10768.148438
10841.277344
10920.002930
10880.960938
10834.500000
10895.572266
10960.159180
10889.671875
10851.666016
10912.755859
10931.905273
10839.998047
10936.326172
10963.536133
10911.790039
10820.725586
10893.754883
10890.132812
10871.429688
10906.684570
10938.066406
10903.637695
10911.569336
10950.142578
10987.510742
10924.030273
10964.185547
10947.409180
10935.025391
11052.046875
11037.423828
11039.953125
11000.677734
10972.851562
11005.187500
10948.016602
11094.817383
11013.992188
11037.857422
11018.106445
11001.623047
11030.672852
11017.615234
11007.889648
11027.376953
11031.311523
11021.634766
10986.625977
10991.010742
10968.823242
11114.727539
11141.117188
11133.702148
11142.649414
11204.261719
11148.333984
11056.438477
11056.729492
11092.325195
11077.541992
11077.868164
11077.841797
11141.582031
11133.896484
11105.652344
11097.483398
11075.122070
10946.408203
11022.177734
11056.059570
11029.198242
11021.810547
11033.190430
11013.535156
11039.208008
11020.620117
11047.632812
10936.370117
11009.279297
10984.251953
10955.079102
11022.458984
11012.750977
11042.061523
11064.001953
11088.667969
11165.255859
11116.962891
11063.959961
11064.453125
11093.853516
11036.578125
11010.915039
11034.190430
11111.437500
11069.028320
10908.819336
10856.232422
11000.031250
11021.867188
10868.424805
10768.971680
10793.212891
10804.273438
10809.681641
10769.389648
10855.624023
10962.100586
11075.674805
11052.586914
11138.331055
11143.454102
11094.218750
11119.312500
11125.709961
11077.444336
10907.368164
10900.319336
10876.541016
10892.027344
10803.055664
10811.061523
10874.940430
10821.146484
10788.522461
10827.853516
10915.464844
10900.552734
10922.609375
11048.156250
11079.545898
11072.672852
11101.938477
11145.375977
11122.751953
11083.210938
11177.227539
11104.014648
11076.180664
11049.750000
11023.237305
11056.041016
10883.787109
10927.878906
10928.451172
10925.155273
10932.653320
11045.348633
11077.392578
11086.418945
11042.240234
11104.082031
11194.802734
11056.709961
10968.062500
11038.858398
11049.433594
10910.908203
10864.889648
10864.655273
10933.563477
10811.870117
10853.739258
10959.438477
10937.727539
10888.123047
10978.567383
10943.042969
10925.925781
11030.404297
11121.125977
11136.020508
11041.451172
11070.603516
11079.426758
11085.376953
11030.460938
11067.966797
11029.625000
11019.217773
11005.824219
11058.504883
11098.819336
11019.599609
10910.495117
10879.666992
10909.865234
10921.227539
10969.046875
11054.266602
11124.632812
11117.185547
11060.975586
11044.871094
11093.464844
11071.669922
11054.094727
11082.017578
11048.489258
10999.547852
10981.168945
11035.836914
11065.856445
11036.661133
11045.876953
10973.533203
10987.756836
10851.883789
10843.519531
10922.943359
10996.078125
11018.440430
11000.570312
11158.634766
11167.732422
11105.787109
11095.299805
11132.429688
11163.745117
11090.084961
11094.966797
11134.350586
11142.370117
11101.797852
11074.724609
11072.173828
11010.386719
10997.731445
11004.555664
11076.651367
11079.188477
10991.868164
11015.082031
10924.500000
10982.871094
10890.708008
10912.351562
10970.730469
10923.633789
10853.899414
10894.552734
11062.938477
11107.761719
11043.373047
11089.187500
11121.157227
11108.333008
10987.959961
11046.637695
11090.049805
11023.265625
11011.581055
11045.468750
11100.584961
11036.684570
11040.839844
11114.301758
11126.872070
11099.240234
11110.748047
11150.577148
11140.627930
11000.423828
11049.817383
11084.387695
11023.819336
10983.555664
11027.904297
10999.395508
11022.354492
11052.648438
11091.988281
11011.055664
10983.443359
11033.307617
11017.722656
11009.904297
10995.965820
11099.424805
11029.844727
11060.152344
11123.209961
11178.890625
11119.319336
11002.177734
11066.875000
11041.927734
11013.291016
10951.913086
11007.111328
11043.107422
11017.434570
10991.750000
11106.784180
11076.129883
10974.893555
10998.427734
10992.854492
10955.825195
10869.760742
10909.010742
10939.984375
10929.332031
10828.896484
10951.438477
11028.044922
11073.221680
11093.216797
11031.937500
11084.281250
11050.994141
10988.171875
10952.146484
11034.835938
10978.730469
10986.757812
10943.670898
11075.890625
11072.652344
11062.991211
11013.757812
11066.423828
11063.665039
11037.697266
11101.281250
11086.004883
11090.276367
11039.302734
11068.085938
10935.381836
10985.812500
10984.440430
10912.271484
10861.236328
10886.239258
11026.667969
11018.581055
11003.011719
11067.441406
11103.395508
11122.995117
11030.984375
11071.977539
11138.517578
11038.783203
11027.542969
11086.162109
11207.302734
11114.582031
11071.056641
11056.760742
11105.395508
11039.733398
11021.095703
11063.194336
11101.972656
11115.121094
11127.533203
11172.367188
11064.910156
11070.028320
11049.115234
11181.792969
11151.571289
11080.208008
11093.770508
11067.979492
11043.245117
11074.702148
11058.558594
11035.576172
11049.207031
11064.354492
11159.638672
11061.603516
11062.648438
11041.632812
11083.184570
10958.328125
10915.207031
10975.979492
11038.270508
11049.024414
10985.272461
11037.453125
11112.864258
11141.115234
11131.439453
11085.240234
11015.597656
10983.599609
10994.621094
11050.998047
11076.252930
11064.962891
11038.985352
11009.252930
10947.542969
10904.140625
10900.858398
10891.863281
10844.205078
10844.375977
10887.809570
10914.377930
10855.500000
10842.446289
10882.844727
10916.072266
10904.236328
11081.345703
11080.329102
11069.458008
11045.094727
11064.227539
11079.751953
11017.785156
11019.943359
11089.424805
11099.796875
11017.357422
10998.690430
11070.697266
11054.453125
11085.553711
10998.772461
11081.719727
11009.053711
10983.256836
11126.147461
11068.597656
11011.863281
10871.944336
10861.547852
10934.854492
10888.418945
10803.697266
10837.657227
10860.658203
10972.188477
10917.544922
10929.076172
10955.177734
10921.402344
10947.695312
10993.412109
11047.553711
11007.527344
11040.344727
11090.290039
11105.713867
11038.175781
11105.149414
11081.379883
11133.578125
11068.143555
11083.570312
11044.283203
11055.129883
10965.668945
10963.249023
11039.526367
11084.992188
10962.703125
10973.162109
11021.382812
11006.453125
10990.257812
11035.934570
11081.350586
11132.748047
10993.257812
10925.635742
11083.851562
10994.802734
10990.047852
11015.631836
11082.714844
11005.248047
10947.685547
10996.630859
11043.192383
11018.152344
11011.239258
10973.404297
11010.610352
10939.634766
10961.121094
11005.202148
10902.655273
10834.703125
10814.705078
10883.510742
10850.552734
10800.320312
10802.989258
10898.203125
10918.051758
10894.437500
10966.552734
10937.965820
10892.050781
10790.862305
10851.777344
10917.517578
10769.534180
10925.148438
11049.656250
10929.392578
10930.676758
11076.046875
11109.738281
11026.902344
10989.255859
10994.081055
10980.200195
10838.059570
10939.277344
10877.134766
10809.578125
10789.707031
10778.219727
10706.612305
10642.444336
10696.232422
10733.506836
10705.129883
10828.404297
10844.290039
10815.744141
10732.660156
10820.267578
10889.668945
10966.756836
10899.546875
10865.814453
10992.780273
10950.666016
10838.385742
10937.287109
10937.049805
10915.357422
10808.962891
10867.472656
10926.974609
10842.471680
10824.614258
10897.781250
10924.405273
10760.890625
10807.687500
10817.844727
10773.320312
10748.344727
10877.041992
10950.769531
10885.511719
10801.109375
10780.992188
10818.725586
10806.831055
10846.589844
10809.911133
10822.975586
10836.149414
10799.684570
10801.278320
10869.518555
10867.045898
10778.469727
10736.165039
10767.758789
10818.761719
10894.911133
10954.933594
11001.729492
10878.164062
10932.207031
10878.486328
10869.368164
10903.751953
10919.791992
10916.557617
10817.915039
10878.160156
10847.016602
10723.667969
10637.631836
10743.938477
10669.084961
10659.536133
10642.055664
10647.213867
10689.743164
10680.730469
10697.597656
10732.309570
10792.654297
10786.767578
10932.913086
11041.148438
11094.676758
11009.983398
11079.429688
11086.845703
11095.873047
11111.043945
10955.608398
10923.296875
10979.827148
10978.834961
10926.707031
10965.480469
11092.896484
11035.037109
10907.894531
10851.110352
10912.312500
10766.296875
10780.689453
10826.802734
10836.516602
10845.452148
10825.494141
10856.196289
10821.476562
10756.332031
10913.389648
```
