## Supplementary material for "Functional connectivity across the human subcortical auditory system using an autoregressive matrix-Gaussian copula graphical model approach with partial correlations": Code: roi-04_mean_ts.txt

```
8211.882812
8126.085938
7956.778320
8090.752930
7899.295898
8113.966309
8049.479492
8018.152344
8181.410156
8280.027344
8130.211914
8117.041992
8281.570312
8069.764648
8129.693359
8071.228516
8250.968750
8018.820312
8064.948242
8169.732910
8098.569336
8278.426758
8093.641602
8216.796875
8104.208008
8083.316406
8062.469238
8187.052734
8082.047852
8181.539551
8038.042969
8068.452148
8523.944336
8231.287109
7965.444824
8173.529297
8149.921875
8114.697266
8119.922852
8409.962891
8154.789062
8028.910156
8166.640137
8256.797852
8309.032227
8273.149414
8038.622559
8131.201172
8148.830078
8152.083008
8255.628906
8090.320801
8015.614258
7944.937500
7855.714844
8154.003906
7921.987793
8160.798828
8018.392578
7984.608398
8004.057617
7962.092773
8058.062500
8185.031250
8028.784180
8102.632812
8247.481445
8093.904297
8057.809082
8072.861328
8286.378906
8075.221680
8250.732422
8254.617188
8009.841797
8042.850098
8113.951660
8227.781250
7992.516602
7957.639648
8467.501953
8099.007812
8197.038086
8084.483398
8255.125000
8182.659180
8239.653320
8038.922852
8139.184570
8329.893555
8191.469727
8343.314453
8138.742188
8325.187500
7910.377930
8176.716797
8073.339844
8460.051758
8509.583984
8214.254883
8133.093750
8280.043945
8165.458984
7980.243164
8306.146484
8432.781250
8410.044922
8754.187500
8954.678711
9095.794922
8899.869141
8662.664062
8597.100586
8777.654297
8727.085938
8698.523438
8627.033203
9064.420898
8725.205078
8853.300781
8738.332031
8801.825195
8781.547852
8523.099609
8671.594727
8834.673828
8564.441406
8712.627930
8725.332031
8819.750000
8681.923828
8877.124023
8689.597656
8875.818359
8632.847656
8706.949219
8861.857422
8739.978516
8801.878906
8630.517578
8959.942383
8836.826172
8695.047852
8790.637695
8982.853516
8712.541016
8864.560547
8753.707031
8632.126953
8772.208984
8784.191406
8703.175781
8804.310547
8822.860352
8643.882812
8718.462891
8733.032227
9073.478516
9101.614258
8952.400391
8730.804688
8683.972656
8807.133789
8913.712891
8876.714844
8941.617188
8905.527344
8806.419922
8755.044922
8842.000000
8765.273438
8603.125000
8575.046875
8800.318359
8869.076172
8741.958984
8906.800781
8719.093750
8777.267578
8810.125000
8696.487305
8709.822266
8717.056641
8858.691406
8854.296875
8777.353516
9098.890625
9047.246094
8764.343750
8885.921875
8774.755859
8640.474609
8737.449219
9096.217773
8824.083984
8816.435547
8789.636719
8834.398438
8807.327148
8483.966797
8571.245117
8782.075195
8907.675781
8709.000000
9084.518555
8713.424805
8908.750000
8973.585938
8851.917969
8811.130859
8663.134766
8824.843750
8883.830078
8646.183594
8670.166016
8692.025391
8572.306641
8798.595703
8589.068359
8563.111328
8696.320312
8803.459961
8956.941406
8833.560547
8773.250000
8517.253906
8890.582031
8726.566406
8651.203125
8739.863281
8740.882812
8773.050781
8559.603516
8723.792969
8717.432617
8815.890625
8514.253906
8954.376953
8595.955078
8581.433594
8670.104492
8635.983398
8508.139648
8622.937500
8961.844727
8657.308594
8749.766602
8733.132812
8764.251953
8962.562500
9042.363281
8599.770508
8716.668945
8752.262695
8576.513672
8742.768555
8891.260742
8735.881836
8718.197266
8737.679688
8773.341797
8622.447266
8715.076172
8551.130859
8849.203125
8860.739258
8725.184570
8511.348633
8697.919922
8561.797852
8614.976562
8604.308594
8613.750000
8507.746094
8784.078125
8691.445312
8840.589844
8582.754883
8700.815430
8841.236328
8565.632812
8704.287109
8750.225586
8670.488281
8700.181641
8560.390625
8714.179688
8797.052734
8881.225586
8748.280273
8806.159180
8772.830078
8668.821289
8630.648438
8677.189453
8613.292969
8735.349609
8567.349609
8767.703125
8612.548828
8803.710938
8630.505859
8286.673828
8520.956055
8304.541992
8391.266602
8357.806641
8222.207031
8390.205078
8248.214844
8220.957031
8303.203125
8425.604492
8289.583984
8303.578125
8416.559570
8494.373047
8176.058594
8305.196289
8252.907227
8417.666016
8217.058594
8286.212891
8312.289062
8512.626953
8325.573242
8104.541504
8555.863281
8537.685547
8287.048828
8495.828125
8409.531250
8315.122070
8259.884766
8667.175781
8599.090820
8266.601562
8163.426270
8593.634766
8521.779297
8384.525391
8272.888672
8410.783203
8107.396484
8132.417969
8096.317383
8235.318359
8170.633789
8299.608398
8410.792969
8479.500000
8145.851562
8270.389648
8089.056641
8134.586914
8075.370605
8363.894531
8454.328125
8288.445312
8336.565430
8213.044922
8312.828125
8047.642090
8015.983398
8351.226562
8491.332031
8295.474609
8392.376953
9346.845703
8916.308594
9157.487305
8791.343750
8887.056641
8895.769531
8926.647461
8829.660156
8659.574219
8861.224609
8499.048828
8823.061523
8884.250000
8856.498047
8748.060547
8842.080078
8784.078125
8761.378906
8928.509766
8778.046875
8790.498047
8985.902344
8865.171875
8814.517578
8927.738281
8710.576172
8768.507812
8632.498047
8858.695312
8979.210938
8751.910156
8855.445312
8873.675781
8828.500000
8715.447266
8758.437500
8929.480469
8730.908203
8895.618164
8941.505859
8732.910156
8795.176758
8896.302734
8823.722656
8790.419922
9028.094727
9088.973633
9218.314453
8819.523438
8818.201172
8697.495117
8864.464844
8694.552734
8896.972656
9060.094727
8851.466797
8827.565430
8914.095703
8630.062500
8833.667969
9232.947266
8823.484375
8732.749023
8899.551758
8860.590820
8714.019531
9138.720703
8859.962891
8894.124023
8988.931641
8822.988281
8749.337891
8938.000000
9125.649414
9041.285156
9025.024414
8738.532227
8804.592773
8901.890625
8925.076172
8995.021484
8878.880859
8721.837891
8547.717773
8656.937500
8741.440430
8917.501953
8869.452148
9076.751953
9026.548828
8915.135742
9065.230469
8716.401367
8760.248047
9057.321289
8855.667969
8927.074219
9030.656250
8922.575195
8900.203125
8857.978516
9190.453125
8948.878906
9198.668945
8626.048828
8841.724609
8885.892578
9050.995117
9122.111328
8968.330078
8906.771484
9060.208008
8991.048828
8814.226562
9098.246094
8832.185547
8658.039062
9089.285156
8784.105469
9098.228516
8938.640625
8958.268555
9070.673828
8879.855469
8948.759766
8801.558594
8855.871094
8921.574219
9055.568359
8948.026367
9171.041016
9002.087891
8979.848633
8795.969727
9028.621094
9105.636719
9134.363281
9226.303711
9041.906250
8851.259766
9005.410156
8900.693359
8870.601562
8910.572266
9018.670898
8837.519531
8995.769531
9156.308594
8907.389648
9104.523438
8921.324219
9065.719727
9180.710938
8797.455078
8966.472656
9022.850586
8984.283203
9092.619141
8890.765625
8877.224609
8892.072266
9170.468750
9073.769531
8895.147461
9127.631836
9076.100586
8806.221680
8923.828125
8911.095703
8916.017578
8871.685547
8712.427734
8964.555664
8954.105469
8991.385742
8990.524414
8970.464844
9095.943359
9060.363281
9160.427734
9025.751953
9295.785156
8873.587891
9038.142578
8994.735352
9054.166016
9042.696289
9009.174805
9041.468750
8713.396484
8902.985352
9028.309570
8842.822266
8919.476562
9012.500000
8921.234375
8867.429688
8952.490234
8800.005859
8743.917969
8960.862305
9111.583984
9064.998047
8945.935547
8967.250977
8867.324219
9174.416016
8877.658203
9089.337891
8985.521484
8759.913086
8827.175781
9081.128906
8844.622070
9061.655273
8872.023438
8935.773438
9023.735352
9004.232422
8650.675781
8838.669922
9163.958008
9167.106445
9053.509766
9180.048828
9085.248047
9151.350586
8686.820312
8874.007812
8801.517578
8961.425781
8950.666016
9191.137695
9030.732422
8988.709961
9049.310547
8946.531250
8992.521484
9083.869141
9052.226562
8867.428711
9053.987305
8920.736328
8769.588867
8819.570312
9008.088867
8674.875977
8972.517578
8999.582031
8776.945312
8732.276367
8904.506836
9222.656250
8838.529297
9060.664062
8880.494141
9132.913086
9017.466797
8814.693359
8978.887695
8865.496094
8590.634766
8556.043945
9046.621094
8731.039062
8969.294922
8923.303711
9071.449219
9118.957031
8768.209961
8430.005859
8688.708984
8602.289062
8924.727539
8520.583984
8920.876953
8982.164062
8779.251953
9055.055664
9149.868164
8905.280273
8700.657227
8859.543945
9039.978516
8909.007812
8663.891602
8898.785156
8978.843750
8856.343750
8829.687500
9289.419922
8922.445312
8814.414062
8720.572266
8960.870117
8561.091797
8598.363281
8868.851562
9080.322266
9208.785156
8826.895508
9198.097656
9044.779297
9200.425781
9169.739258
9078.042969
8935.708984
8583.538086
8877.001953
8810.795898
8950.527344
8963.285156
8849.237305
8791.185547
8867.552734
8769.601562
8691.206055
8994.196289
9054.789062
9006.224609
8859.523438
8764.567383
8998.213867
8804.667969
8817.917969
8732.080078
8830.990234
8684.719727
9185.852539
8824.382812
8620.710938
9149.296875
8740.540039
8753.369141
8950.007812
8941.671875
9062.136719
8756.716797
8810.214844
8831.640625
9081.986328
8846.020508
8848.464844
8744.691406
8981.109375
8880.763672
8729.567383
8830.201172
8693.009766
8650.695312
8883.294922
9031.414062
8744.733398
8818.933594
8938.328125
8931.488281
8629.230469
8760.894531
8659.339844
8764.792969
8833.171875
8618.229492
8742.380859
8909.167969
8884.085938
8721.787109
8557.216797
8974.391602
8557.091797
8459.605469
8717.533203
8853.363281
8613.324219
8728.183594
8707.912109
8959.099609
8679.170898
8467.994141
8813.425781
8684.400391
8533.567383
8577.670898
8766.822266
8644.997070
8494.535156
8653.775391
8744.976562
8778.001953
8665.154297
8513.146484
8600.037109
8558.444336
8743.556641
8718.867188
8658.830078
8585.865234
8661.281250
8527.834961
8798.867188
8721.943359
8498.289062
8721.723633
8667.095703
8629.527344
9015.076172
8779.164062
8772.248047
8662.775391
9058.152344
8774.726562
8587.599609
8581.788086
8811.166016
8684.358398
8149.682129
8255.788086
8483.976562
8293.648438
8460.031250
8625.236328
8316.650391
8457.910156
8633.146484
8761.989258
8609.203125
8852.988281
8822.719727
8439.406250
8589.416016
8579.359375
8769.133789
8605.521484
8876.378906
8468.584961
8839.158203
8545.623047
8486.054688
8621.388672
8868.570312
8716.718750
8324.952148
8439.142578
8712.451172
8554.451172
8528.886719
8614.841797
8531.881836
8585.765625
8517.289062
8884.343750
8620.058594
8448.209961
8606.757812
8695.605469
8544.572266
8671.591797
8391.742188
8619.038086
8456.218750
8341.189453
8408.304688
8813.972656
8328.734375
8375.000000
8851.369141
8728.169922
8530.221680
8352.947266
8468.714844
8577.602539
8393.000977
8591.857422
8545.030273
8400.898438
8158.205078
8617.356445
8850.473633
8490.619141
8336.453125
8650.251953
8718.572266
8684.546875
8173.968750
8551.443359
8523.472656
8496.802734
8952.414062
8750.269531
8672.644531
8706.576172
8807.572266
8623.113281
8632.753906
8804.882812
8813.249023
8689.515625
8608.936523
8755.443359
8574.476562
8711.253906
8289.424805
8624.249023
8567.244141
8832.142578
8483.212891
8158.686523
8281.968750
8620.005859
8415.708984
8624.193359
8698.455078
8746.356445
8999.117188
8397.017578
8247.786133
8766.630859
8676.962891
8548.826172
8841.323242
8836.062500
8717.992188
8506.748047
8766.293945
8532.121094
8447.598633
8758.527344
8775.250000
8502.990234
8649.869141
8696.960938
8671.102539
8772.253906
```
