## Supplementary material for "Functional connectivity across the human subcortical auditory system using an autoregressive matrix-Gaussian copula graphical model approach with partial correlations": Code: roi-05_mean_ts.txt

```
9747.788086
9917.574219
9931.853516
9798.890625
9802.208008
9678.867188
10082.269531
9850.805664
9865.985352
9850.155273
9989.491211
9496.724609
9842.325195
9704.268555
9726.523438
9774.438477
9762.407227
9964.661133
9959.783203
9855.480469
10002.920898
9770.358398
9960.326172
10068.114258
10022.026367
10121.757812
9903.332031
10244.784180
10347.950195
10030.699219
9892.861328
10242.510742
10113.123047
9993.174805
9841.421875
10006.625977
9977.587891
9958.166016
10057.556641
9913.582031
9872.110352
10137.788086
10016.312500
9870.843750
10016.410156
10093.932617
10014.521484
9887.733398
9932.364258
10195.252930
9988.074219
9698.728516
10034.053711
10004.265625
9858.780273
10089.674805
10069.838867
10129.389648
9928.655273
10241.059570
9808.415039
9720.436523
10123.053711
9728.593750
10080.334961
10075.757812
9947.666992
9668.162109
9495.220703
10001.920898
9983.302734
10113.529297
10189.095703
10051.947266
9963.257812
9991.285156
10010.921875
10177.326172
9760.172852
9776.274414
9971.253906
10216.626953
9952.914062
9979.680664
10293.351562
10079.198242
9798.638672
10149.148438
9917.989258
10021.011719
10145.106445
10066.255859
9885.679688
10333.020508
10015.737305
10374.867188
9867.471680
9962.681641
9782.064453
10303.306641
10083.414062
10264.245117
9997.927734
10194.851562
10060.644531
9936.924805
9817.585938
10039.703125
9469.118164
9537.734375
9874.756836
9997.348633
9741.699219
9723.062500
9852.529297
9589.919922
9925.933594
9657.528320
10071.851562
9861.997070
9734.370117
9639.345703
9960.583984
9727.640625
9521.935547
9808.372070
9670.342773
10009.887695
9876.813477
9729.853516
9869.330078
9735.949219
9790.064453
9885.423828
9801.845703
9684.048828
9961.010742
9871.728516
9803.364258
9694.437500
10032.839844
9983.250000
9987.135742
10200.846680
10045.657227
9921.551758
10171.208984
9935.591797
9993.781250
9691.048828
10121.421875
9862.867188
9778.206055
9934.856445
9884.187500
9796.594727
9897.265625
9890.715820
10147.246094
10003.483398
9885.604492
10002.843750
9652.058594
9779.979492
9806.100586
10234.438477
9775.292969
9463.963867
9828.037109
9847.873047
9562.703125
9829.445312
9550.173828
9497.021484
9754.130859
9873.439453
9917.896484
9903.087891
9842.255859
9743.069336
9782.407227
9880.005859
9929.135742
9923.895508
9717.616211
9876.202148
9988.640625
10086.053711
10045.687500
10255.523438
10107.251953
10104.578125
10103.797852
9769.468750
9909.426758
9713.424805
9787.237305
10050.288086
9689.012695
10053.120117
9682.120117
9690.436523
9954.395508
10037.199219
9943.636719
9892.490234
9629.438477
10049.605469
9597.042969
10063.669922
9979.941406
10006.635742
9926.286133
10211.083984
9751.439453
9786.297852
9659.621094
10083.620117
9775.249023
9941.841797
9741.916016
9804.483398
9953.976562
10186.704102
9733.062500
9933.733398
9832.827148
9982.563477
10011.364258
10088.148438
10031.931641
9841.328125
9777.085938
10017.799805
9932.814453
9917.049805
9703.375977
10036.115234
9951.072266
10034.405273
9818.654297
9846.026367
9760.291992
10022.177734
9767.315430
10036.264648
9874.737305
10300.976562
9893.077148
10048.794922
9885.856445
9987.208008
9846.625977
9637.937500
9903.799805
9964.159180
9776.523438
9846.441406
9977.836914
9788.865234
10084.549805
10117.936523
9638.411133
9923.181641
9946.118164
9756.413086
9929.210938
10017.945312
9999.749023
10167.254883
10014.198242
9822.388672
10062.447266
10035.559570
10077.266602
10084.054688
9942.008789
10169.225586
9994.516602
10026.926758
9982.230469
10021.989258
9998.785156
10009.287109
9774.043945
10135.343750
9867.621094
9881.557617
9945.502930
10010.466797
9840.167969
9798.047852
9874.708008
9801.784180
9975.791992
9846.133789
9670.261719
10245.953125
9741.641602
9990.954102
9901.934570
9673.292969
10036.375977
9862.072266
10025.664062
9477.207031
9717.668945
9941.375977
9801.359375
9587.021484
9757.936523
10012.942383
9887.557617
9352.634766
9836.225586
9955.288086
9950.370117
9848.921875
9764.343750
9738.463867
10023.997070
9873.644531
9795.003906
9660.793945
10083.173828
10068.430664
9922.822266
9947.466797
10130.132812
9711.414062
9739.739258
9725.880859
10265.541992
9783.904297
9485.845703
10208.153320
10088.522461
9741.204102
10102.713867
10186.638672
9711.004883
9845.294922
10246.708008
10046.517578
9864.989258
9776.023438
9963.652344
9692.206055
9617.760742
10051.966797
9679.200195
9667.077148
9973.701172
9587.284180
9793.130859
9697.755859
9950.036133
10072.894531
9703.834961
9953.413086
10253.149414
9949.266602
9722.755859
9990.805664
10018.051758
9908.534180
9823.220703
10024.453125
10003.900391
9764.328125
9705.798828
10230.829102
9907.499023
9853.277344
9495.036133
9856.244141
9918.231445
9714.443359
9814.231445
9655.226562
9721.000000
9731.684570
9566.957031
9728.054688
9665.595703
9770.898438
9767.006836
9704.056641
9699.416992
9700.172852
9960.381836
9709.435547
10051.560547
9680.676758
9732.611328
9890.774414
10100.125977
9786.960938
9989.915039
9672.208008
9870.768555
9924.226562
9777.272461
9866.024414
9724.892578
9720.529297
9797.322266
9783.720703
9829.445312
9963.759766
9679.758789
9924.970703
9900.786133
9487.470703
9788.060547
9654.637695
9668.189453
9602.862305
9789.002930
9563.774414
9762.207031
9838.185547
9850.109375
9669.107422
9881.066406
9689.533203
9810.666992
9435.410156
9636.729492
9522.294922
9586.708984
9672.036133
9879.371094
9945.964844
9629.786133
9834.938477
9508.939453
9701.229492
9658.151367
9816.567383
9644.970703
9392.662109
9729.023438
9466.690430
9446.784180
9622.611328
9585.492188
9680.949219
9723.309570
9674.286133
9546.869141
9879.639648
9854.132812
9595.257812
9419.840820
9597.188477
9521.781250
9939.310547
9541.323242
9770.315430
9648.647461
9549.902344
9516.574219
9510.101562
9652.298828
9605.786133
9568.199219
9513.608398
9729.683594
9558.587891
9553.562500
9938.899414
9805.170898
9423.775391
9557.407227
9767.919922
9777.531250
9395.312500
9504.564453
9869.321289
9459.172852
9504.397461
9633.814453
9629.030273
9574.190430
9678.319336
9592.066406
9871.389648
9636.771484
9603.892578
9764.306641
9436.328125
9584.457031
9288.638672
9419.394531
9742.253906
9805.586914
9497.941406
9886.129883
9690.260742
9725.161133
9658.467773
9682.902344
10102.061523
9982.352539
9678.644531
9634.467773
9913.190430
9910.852539
9597.082031
9701.381836
9738.376953
9637.183594
9480.986328
9855.102539
9874.462891
9493.685547
9840.607422
9561.264648
9907.958008
9786.314453
9732.905273
9791.039062
9457.051758
9566.281250
9729.211914
9716.548828
9730.881836
9586.949219
9528.747070
9679.679688
9595.115234
9602.116211
9825.903320
9610.543945
9428.833008
9588.363281
9941.690430
9729.914062
9576.559570
9618.543945
9607.818359
9739.010742
9723.178711
9667.535156
10109.392578
10031.584961
9738.652344
10009.028320
9981.105469
9917.563477
10082.124023
10108.129883
9701.970703
9373.205078
9805.529297
9971.139648
9712.562500
9478.777344
9964.187500
9844.205078
9528.866211
9600.056641
9741.320312
9699.763672
9346.875977
9537.130859
9757.852539
9532.319336
9469.438477
9416.833008
9780.633789
9603.772461
9567.484375
9982.406250
9676.625000
9483.481445
9657.446289
9597.072266
9574.888672
9767.450195
9553.590820
9361.274414
9854.489258
9453.591797
9453.049805
9665.874023
9903.072266
9471.289062
9695.370117
9656.998047
9795.397461
9475.872070
9577.961914
9819.194336
9968.412109
9465.877930
9623.365234
9697.679688
9577.749023
9628.787109
9880.516602
9527.907227
9631.724609
9585.253906
9991.822266
9473.584961
9414.870117
9761.568359
9826.549805
9760.512695
9481.239258
9695.235352
9959.114258
9791.620117
9687.926758
9975.230469
9716.083008
9640.531250
9824.720703
9875.837891
10022.693359
9718.735352
9706.796875
9952.210938
9614.340820
9615.794922
9830.112305
9912.084961
9468.628906
9777.455078
9876.202148
10014.533203
9605.317383
9782.543945
9749.163086
9725.874023
9507.529297
10088.388672
9777.714844
9571.168945
9808.207031
9732.600586
9765.237305
9666.878906
9870.581055
9812.179688
10071.529297
9760.231445
9449.638672
9590.177734
9830.432617
9711.644531
9766.817383
9736.089844
9890.644531
9789.480469
9930.982422
9602.923828
9865.572266
9729.678711
9723.309570
9852.486328
9636.274414
9865.488281
10199.195312
9784.618164
9484.585938
9659.843750
9871.449219
9446.056641
9604.789062
9503.003906
9567.953125
9611.642578
9657.373047
9850.884766
9695.983398
9720.469727
9868.633789
9564.776367
10056.884766
9596.219727
9511.390625
9468.765625
9789.628906
9520.756836
9854.282227
9737.394531
9746.679688
9628.702148
9881.152344
9642.293945
9509.283203
9553.538086
9754.262695
9808.159180
9567.231445
9789.712891
9387.378906
9757.828125
9772.618164
10101.950195
9689.893555
9701.679688
9721.050781
9588.765625
9648.056641
9775.420898
9694.989258
9366.266602
9666.254883
9532.741211
9673.731445
9802.116211
9725.603516
9856.671875
9513.374023
9449.845703
9802.728516
9711.881836
9646.342773
9666.154297
9753.675781
9453.935547
9683.654297
9703.003906
9746.737305
9704.604492
9888.488281
9976.003906
9831.691406
9891.140625
9960.806641
10046.202148
9511.859375
9754.037109
9803.030273
9974.672852
10227.782227
10022.856445
9638.926758
9742.687500
9940.860352
9867.557617
9851.698242
9969.091797
10226.134766
10219.914062
9939.326172
10046.166016
9683.863281
10008.812500
9677.173828
9996.483398
9894.524414
9652.274414
10024.482422
9988.190430
9956.954102
9602.830078
9739.775391
9844.887695
9664.886719
9966.302734
9824.506836
9750.548828
9702.016602
9962.023438
9925.109375
10038.352539
9780.616211
10013.469727
9892.636719
9563.878906
9645.305664
9589.397461
9686.989258
9614.609375
9665.176758
9981.959961
9865.136719
9509.289062
10081.631836
9660.198242
9979.031250
9828.347656
9877.269531
9788.508789
9665.414062
9772.065430
9655.384766
9531.808594
9687.774414
9680.585938
9429.830078
9503.561523
9599.200195
9747.531250
9636.684570
9511.311523
9521.666992
9920.633789
9587.575195
9629.414062
9776.191406
9862.752930
9695.062500
9756.315430
9865.808594
9780.312500
9558.738281
9652.984375
9895.357422
9701.543945
9720.280273
9844.497070
9837.102539
9417.568359
9680.757812
9674.485352
9583.358398
9614.899414
9726.305664
9482.029297
9473.452148
9592.476562
9320.547852
9572.935547
9440.500000
9317.291992
9542.121094
9438.064453
9609.925781
9389.393555
9645.082031
9664.094727
9344.148438
9559.156250
9826.581055
9514.630859
9627.482422
9578.649414
9646.657227
9697.329102
9714.291992
9612.026367
9553.662109
9351.659180
9640.561523
9764.066406
9735.696289
9786.449219
9861.411133
9840.604492
9873.177734
9504.757812
9578.854492
9419.414062
9675.448242
9509.096680
9735.481445
9587.880859
9541.594727
9347.708008
9554.413086
9588.688477
9827.646484
9416.963867
9545.325195
9762.364258
9615.670898
9903.536133
10019.885742
9568.157227
9857.102539
9828.583008
9598.192383
10049.904297
9692.891602
9721.767578
9768.500977
9321.332031
9833.038086
9818.497070
9583.791992
9768.069336
9549.826172
9587.251953
9974.283203
9786.211914
9750.077148
9815.778320
9657.702148
9807.567383
9543.264648
9614.098633
9969.360352
9585.587891
9762.654297
```
