## Supplementary material for "Functional connectivity across the human subcortical auditory system using an autoregressive matrix-Gaussian copula graphical model approach with partial correlations": Code: roi-06_mean_ts.txt

```
9965.705078
9876.269531
9981.550781
9707.064453
9434.409180
9920.709961
9839.458984
9846.208984
9598.961914
9721.016602
9776.130859
9802.732422
9680.578125
9856.313477
9848.382812
9700.651367
9923.853516
9926.960938
9546.623047
9767.087891
9793.260742
10049.419922
9688.781250
9880.563477
9761.479492
9881.964844
9969.311523
10130.767578
10045.239258
9914.416992
9996.732422
10142.482422
10220.044922
10073.181641
10053.767578
10196.486328
9901.644531
9949.326172
10460.312500
10038.730469
9931.506836
10172.111328
10184.314453
10303.853516
10088.524414
10078.506836
10083.455078
9879.479492
10184.715820
9775.114258
9909.358398
9810.572266
9929.578125
9773.421875
10069.224609
10089.945312
10122.040039
9888.158203
9957.360352
10074.724609
9834.468750
10040.444336
9751.876953
9756.673828
9737.521484
9927.034180
9810.978516
9566.544922
9630.225586
9928.640625
9887.962891
9728.432617
9944.040039
9924.896484
9795.631836
9691.412109
9861.108398
9891.726562
9728.975586
9994.523438
10189.041016
9932.544922
9899.270508
9992.416016
10458.295898
10114.839844
9878.808594
10069.783203
9977.887695
9966.119141
9929.890625
10253.711914
10329.516602
10104.914062
10308.040039
10215.712891
9992.792969
10045.223633
10066.692383
9805.439453
10164.417969
10335.751953
10188.340820
10482.189453
10263.591797
10426.083008
10702.652344
10799.306641
11328.577148
11275.080078
10870.471680
11015.264648
11021.255859
10845.971680
10545.793945
10696.787109
11016.333008
10826.569336
10987.811523
10978.107422
11004.916992
10788.997070
10950.028320
10983.724609
10926.537109
10705.189453
10658.994141
10750.767578
10967.782227
10755.785156
10748.146484
10775.589844
10915.416992
10745.140625
10803.107422
10939.436523
10850.679688
10586.221680
10791.273438
10915.843750
10674.911133
10759.012695
10679.030273
10640.719727
10736.154297
10933.358398
10861.537109
10884.019531
10788.233398
10813.732422
10860.367188
10893.422852
10954.782227
10951.890625
10868.191406
11095.990234
10991.917969
11130.811523
11048.336914
10924.273438
10992.059570
11187.541016
10762.915039
10747.585938
10925.802734
11147.110352
11027.585938
10895.627930
11025.847656
10836.379883
10874.435547
11074.833008
10852.008789
10789.122070
10990.543945
10923.791016
11085.431641
11157.369141
11125.656250
10855.106445
10889.984375
11099.495117
11256.286133
11097.251953
10646.229492
11010.979492
11213.528320
10942.279297
10905.787109
11149.402344
10856.666016
11000.341797
10889.951172
11030.107422
11099.738281
10836.145508
11181.403320
10841.351562
11010.845703
10974.205078
11373.123047
10953.359375
10978.875000
11049.783203
11296.646484
11145.333984
10969.817383
11302.685547
10904.273438
10946.879883
11098.619141
10899.075195
10958.751953
10641.334961
10824.986328
10766.805664
10860.074219
10583.375977
11145.583984
11005.000977
11066.264648
11253.675781
11235.144531
11373.420898
11199.089844
11142.585938
11335.544922
11208.004883
11133.868164
11254.266602
10954.045898
10856.519531
10811.053711
11310.597656
10948.690430
11103.021484
11160.018555
11207.894531
11000.990234
11143.310547
11025.825195
11147.897461
10883.089844
11064.102539
11199.443359
11070.696289
11186.418945
11358.263672
10767.552734
10709.974609
10827.310547
11098.257812
10985.042969
11063.041016
10959.870117
10930.640625
10838.856445
10940.431641
11337.423828
10928.368164
11030.291992
11364.190430
11206.213867
10594.025391
11015.684570
10973.967773
10926.579102
10904.078125
11091.772461
10909.655273
10746.505859
10842.774414
10867.719727
10756.496094
10857.267578
11047.035156
11141.341797
10929.332031
10821.457031
10982.885742
11029.072266
10967.352539
11116.796875
11303.318359
10697.035156
10938.332031
10954.984375
11107.384766
10896.304688
11151.337891
11116.701172
10929.214844
10933.334961
10940.250977
10887.724609
10793.052734
11040.003906
10944.737305
10717.514648
10952.925781
11088.463867
11020.455078
10366.379883
10538.948242
10590.277344
10270.574219
9990.033203
10237.439453
10266.730469
10613.441406
10244.318359
10348.554688
10512.685547
10291.911133
10198.680664
10371.224609
10396.570312
10339.372070
10284.109375
10439.692383
10417.249023
10475.122070
10291.383789
10506.462891
10282.959961
10197.994141
10271.796875
10416.840820
10317.314453
10481.808594
10190.954102
10387.859375
10413.708984
10326.951172
10387.181641
10534.057617
10280.902344
10121.298828
10386.571289
10463.870117
10255.905273
10130.434570
10297.739258
9951.106445
9947.710938
10213.135742
10059.290039
10162.675781
10416.490234
10327.062500
9888.723633
9939.004883
10326.750000
10239.804688
10126.878906
10107.226562
10310.212891
10263.575195
10257.875000
10475.949219
10387.956055
10129.941406
10314.708984
10475.473633
10419.846680
10143.874023
9980.042969
10484.196289
10743.470703
11099.786133
11582.564453
11211.232422
11403.984375
11085.017578
11016.940430
11364.667969
11244.760742
11009.580078
11159.572266
11209.714844
11123.120117
11345.125977
10772.180664
10908.334961
11137.603516
10903.260742
11171.519531
11285.964844
11193.250000
11111.615234
11258.258789
11393.375000
11287.722656
11089.676758
11076.587891
11405.937500
11213.199219
11143.125977
11098.760742
11099.499023
11020.008789
11061.811523
11130.948242
10936.498047
10775.013672
10962.185547
10980.886719
11117.568359
10903.071289
10997.553711
11262.636719
11151.665039
11387.528320
11482.470703
11013.343750
11091.988281
11119.179688
11443.023438
10959.875000
10836.388672
10749.166016
10939.269531
10940.846680
11054.976562
11029.262695
11216.451172
10950.942383
11146.232422
11142.999023
11457.473633
11017.477539
11100.575195
11341.268555
11439.998047
11197.429688
11157.222656
11262.027344
11111.466797
11074.047852
11020.988281
11194.722656
10930.625000
11002.709961
11183.802734
11065.527344
10916.125000
10888.894531
11420.511719
11148.770508
10930.304688
11157.150391
11407.451172
11325.349609
11063.241211
11225.955078
11458.808594
11286.438477
11081.671875
11067.634766
11475.370117
11150.963867
10756.323242
11046.030273
11177.078125
10985.924805
11000.603516
10795.901367
11288.352539
11337.675781
11295.495117
10990.736328
11491.390625
11190.796875
10856.145508
11074.838867
11224.093750
11041.550781
11347.695312
11264.688477
11376.725586
11041.516602
10881.482422
11026.303711
10989.229492
11074.473633
10575.956055
10740.087891
11008.578125
10723.761719
10694.032227
10584.191406
11060.336914
11085.503906
10804.646484
10756.267578
11189.029297
11001.197266
10860.168945
10672.139648
10983.104492
10772.951172
10736.969727
11015.680664
11005.675781
10881.833984
11213.353516
10952.069336
11223.033203
10962.882812
10651.356445
10908.516602
10850.340820
10786.310547
10649.670898
10808.828125
10958.011719
10822.622070
10766.807617
11098.206055
10913.192383
10814.716797
10855.542969
10965.565430
11002.149414
10713.610352
10819.046875
10974.343750
10630.165039
10734.517578
10838.246094
11225.664062
10945.989258
10959.552734
11066.344727
11139.021484
10626.280273
10837.177734
10915.927734
10991.500000
10836.468750
10848.016602
10956.178711
11006.727539
11115.793945
11179.055664
11086.175781
11026.996094
10999.972656
11064.274414
10761.087891
10836.525391
11020.107422
11020.769531
11024.700195
10842.628906
11185.761719
11042.014648
10611.663086
10799.959961
10896.383789
11117.894531
10685.591797
10794.441406
11113.535156
10747.237305
10756.896484
11093.757812
11232.208984
10964.943359
11086.851562
11429.379883
11320.630859
11042.519531
11026.500977
11092.953125
11256.522461
10997.294922
10629.837891
10602.233398
10959.501953
11084.851562
10850.039062
10981.002930
11060.555664
10820.015625
10843.895508
10840.955078
11316.469727
11102.591797
10942.046875
11150.308594
11139.396484
11019.654297
10950.220703
10999.508789
10836.289062
10866.138672
10958.579102
10988.439453
11035.639648
11163.085938
11304.325195
11129.881836
11051.894531
11142.956055
11061.915039
11017.458984
10799.089844
11001.552734
11160.215820
10556.162109
10748.643555
10681.912109
10925.870117
10725.782227
10706.605469
10965.093750
10950.104492
10730.852539
10720.996094
10860.644531
10752.368164
10629.559570
10780.030273
10803.617188
10624.325195
10690.933594
10607.476562
10727.916016
10491.187500
10570.146484
10768.527344
10695.318359
10644.847656
10657.185547
10854.833008
10728.443359
10429.037109
10289.875000
10755.453125
10562.294922
10397.818359
10606.451172
10908.415039
10642.632812
10614.556641
10877.957031
10771.550781
10648.307617
10597.792969
10492.397461
10901.074219
10497.529297
10288.191406
10372.898438
10702.266602
10612.270508
10635.086914
10886.562500
10849.205078
10644.698242
10527.778320
10799.121094
10877.952148
10683.036133
10875.851562
11308.872070
11035.992188
10910.876953
11117.890625
10886.929688
10961.140625
11003.219727
11398.257812
10932.572266
11014.570312
11200.504883
11307.943359
10924.683594
10707.581055
10858.894531
10808.994141
10441.041016
10434.579102
10618.361328
11199.740234
10830.232422
10600.867188
10867.643555
10878.003906
10731.945312
10818.785156
10906.279297
10566.892578
10633.189453
10826.634766
10729.328125
10450.510742
10489.780273
10941.509766
11141.320312
10885.628906
10982.964844
11300.100586
11540.215820
11066.563477
10956.814453
10961.931641
10952.750000
10708.992188
10580.472656
10597.857422
10777.535156
10879.392578
10713.764648
10529.926758
10511.571289
10401.332031
10599.391602
10792.084961
10526.619141
10517.249023
10646.666016
10950.642578
10499.596680
10243.980469
10601.965820
10421.072266
10409.193359
10191.617188
10673.419922
10654.322266
10687.720703
10133.371094
10333.059570
10772.401367
10311.925781
10202.146484
10369.791992
10633.695312
10226.002930
10505.509766
10218.025391
10640.355469
10510.559570
10253.891602
10603.479492
10577.201172
10267.265625
9956.468750
10151.695312
10147.112305
9958.015625
10037.033203
10280.131836
10332.273438
10060.402344
9869.155273
10200.595703
10170.234375
10155.547852
10510.759766
10341.378906
10240.908203
10211.646484
10464.691406
10354.492188
10102.546875
9726.800781
10118.795898
10116.543945
9995.056641
10281.589844
10638.601562
10394.063477
10266.202148
10757.742188
10395.515625
9766.423828
9822.565430
9775.785156
9932.240234
9978.376953
9555.290039
9967.574219
9907.702148
9828.990234
9706.386719
9863.253906
9810.561523
10469.711914
10513.798828
10358.998047
10754.968750
10579.014648
10464.458008
10187.010742
10380.618164
10354.336914
10423.867188
10088.802734
10187.737305
10121.818359
9764.444336
9611.121094
9966.105469
10254.818359
10251.501953
10040.951172
9784.335938
9958.419922
9830.732422
9846.515625
10030.826172
10255.782227
9871.040039
10111.126953
10231.415039
10016.302734
9843.646484
9809.473633
10097.382812
9907.683594
9511.550781
9851.297852
9985.510742
9904.634766
10049.417969
9928.188477
10140.902344
9889.027344
9930.320312
9988.914062
10091.594727
9925.359375
9817.241211
9805.774414
9997.812500
9874.089844
10157.758789
10153.068359
9906.910156
9834.376953
10000.661133
10155.722656
9804.509766
9789.619141
10102.284180
10179.041992
10071.568359
9484.718750
9980.248047
10080.872070
9828.176758
10223.105469
10701.157227
10073.959961
10378.341797
11063.041992
10966.658203
10863.172852
10824.769531
10862.888672
10952.289062
10463.923828
10241.866211
10499.498047
10330.210938
10194.541016
10226.833984
10199.937500
10140.972656
9854.197266
9362.627930
9579.625000
9768.263672
9705.779297
9632.469727
9615.556641
9887.996094
9862.626953
9308.643555
8932.187500
9580.625000
9561.464844
9553.214844
9717.172852
9964.964844
9833.128906
9598.667969
10131.224609
10047.855469
9688.740234
9942.518555
9969.480469
9861.013672
9800.434570
9926.076172
10152.904297
9880.251953
```
