## Supplementary material for "Functional connectivity across the human subcortical auditory system using an autoregressive matrix-Gaussian copula graphical model approach with partial correlations": Code: roi-07_mean_ts.txt

```
10454.404297
10448.170898
10621.527344
10369.970703
10170.993164
10402.310547
10498.088867
10353.281250
10349.552734
10404.040039
10467.256836
10308.784180
10469.833984
10540.086914
10376.929688
10261.750977
10409.860352
10566.976562
10287.788086
10320.638672
10473.633789
10426.009766
10350.726562
10446.000977
10633.884766
10553.538086
10547.376953
10600.030273
10931.916016
10507.106445
10693.686523
10798.599609
10588.594727
10426.968750
10544.201172
10917.030273
10738.608398
10532.996094
10477.162109
10847.964844
10810.957031
10525.983398
10652.980469
10696.393555
10418.752930
10475.726562
10821.327148
10372.174805
10524.605469
10781.991211
10421.833984
10403.691406
10742.050781
10633.774414
10596.308594
10562.292969
10589.577148
10482.398438
10416.550781
10678.822266
10497.381836
10373.132812
10389.605469
10490.643555
10471.963867
10499.428711
10585.668945
10285.843750
10243.199219
10690.901367
10726.062500
10569.046875
10512.376953
10504.438477
10526.639648
10517.362305
10339.267578
10544.289062
10355.119141
10076.916016
10519.775391
10714.801758
10544.175781
10617.282227
10645.571289
10788.920898
10540.324219
10450.890625
10771.268555
10792.632812
10324.740234
10490.526367
10864.521484
10604.389648
10490.891602
10717.050781
10575.957031
10448.680664
10466.880859
10633.875977
10561.183594
10598.602539
10554.293945
10611.941406
10751.014648
10802.181641
10690.619141
10944.487305
11110.415039
11059.360352
10988.422852
10966.399414
10889.201172
10931.699219
10770.930664
10760.131836
10895.902344
10948.717773
10867.053711
10805.004883
11118.869141
11004.435547
10793.624023
10788.569336
10706.124023
10900.250000
10669.314453
10814.208984
11010.470703
10767.997070
10734.577148
10718.712891
10876.100586
10581.391602
10792.947266
10713.200195
10767.761719
10659.958984
10785.257812
10878.416016
10600.574219
10610.079102
10760.099609
10794.375977
10624.608398
10562.647461
10777.918945
10612.191406
10662.627930
10693.562500
10814.469727
10604.318359
10837.871094
10780.292969
10881.006836
10766.066406
10779.253906
10739.271484
10922.044922
10745.308594
10688.374023
10781.519531
10795.592773
10794.594727
10795.342773
10804.543945
10735.427734
10499.333008
10842.047852
10798.665039
10807.578125
10666.243164
10626.027344
10786.557617
10635.756836
10942.158203
10773.877930
10653.506836
10969.975586
10718.481445
10729.333008
10752.223633
10969.369141
10929.071289
10696.723633
10761.032227
10968.593750
10652.958984
10836.524414
10882.246094
10969.485352
10638.310547
10711.483398
10885.074219
10686.069336
10670.936523
10820.003906
10917.675781
10636.274414
10643.652344
10922.577148
10853.675781
10770.166992
10622.703125
10867.067383
11033.893555
10765.388672
10704.819336
10839.160156
10765.678711
10621.666016
10702.626953
10675.378906
10522.370117
10662.000000
10729.946289
10708.919922
10474.237305
10788.688477
10697.025391
10817.197266
10658.500977
10711.429688
10905.079102
10708.233398
10689.742188
10754.383789
10763.753906
10553.258789
10616.999023
10664.707031
10724.628906
10712.889648
10719.670898
10701.392578
10496.267578
10922.157227
10861.842773
10572.821289
10743.014648
10782.194336
10797.788086
10674.278320
10692.381836
10836.970703
10719.503906
10571.885742
10616.288086
10622.477539
10577.819336
10738.587891
10715.381836
10542.491211
10433.862305
10555.907227
10886.932617
10607.842773
10625.040039
10835.967773
10808.659180
10786.582031
10908.913086
10708.860352
10561.813477
10712.238281
10561.277344
11033.041016
10901.681641
10759.218750
10631.376953
10782.917969
10702.772461
10708.472656
10513.764648
10639.390625
10600.913086
10785.525391
10553.789062
10737.933594
10925.627930
10838.609375
10490.858398
10765.358398
10904.270508
10617.084961
10592.822266
10736.785156
10684.903320
10639.574219
10800.139648
10930.457031
10673.708984
10598.891602
10839.839844
10636.790039
10696.314453
10770.719727
10840.409180
10540.011719
10537.421875
10813.061523
10559.838867
10380.413086
10286.342773
10552.658203
10323.565430
10148.415039
10419.782227
10253.282227
10145.457031
10192.253906
10248.598633
10239.559570
9939.118164
10113.375977
10223.039062
10415.698242
10017.766602
10106.030273
10113.520508
10286.464844
10287.657227
10188.483398
10108.116211
10280.116211
10348.567383
10246.488281
10316.332031
10362.917969
10274.656250
10162.860352
10289.632812
10489.338867
10437.191406
10340.935547
10470.961914
10399.302734
10306.620117
10445.300781
10454.487305
10252.600586
10309.608398
10375.173828
10222.557617
10145.594727
10311.617188
10300.849609
10047.649414
10237.397461
10320.449219
10362.553711
10101.399414
10378.785156
10345.519531
10294.502930
10302.231445
10591.663086
10307.701172
10247.602539
10355.931641
10437.369141
10186.938477
10180.552734
10282.535156
10454.695312
10262.352539
10371.772461
10363.821289
10423.011719
10417.889648
10672.468750
10626.383789
10545.577148
10675.243164
10424.578125
10571.873047
10369.935547
10380.504883
10578.541992
10476.602539
10424.090820
10366.545898
10404.740234
10479.084961
10632.888672
10321.563477
10404.974609
10542.706055
10722.291016
10717.291992
10514.853516
10423.834961
10526.596680
10450.215820
10452.172852
10564.232422
10373.623047
10355.047852
10357.079102
10484.813477
10389.089844
10127.052734
10385.000977
10377.393555
10426.472656
10251.882812
10141.192383
10082.855469
10367.852539
10279.618164
10581.972656
10752.769531
10610.023438
10439.449219
10531.887695
10531.740234
10415.061523
10501.098633
10336.972656
10430.750977
10161.041992
10501.694336
10406.323242
10405.417969
10438.190430
10380.224609
10373.448242
10517.419922
10342.338867
10400.163086
10325.894531
10361.965820
10344.797852
10633.037109
10433.587891
10286.527344
10494.152344
10665.642578
10251.023438
10284.247070
10276.493164
10399.142578
10273.075195
10252.339844
10289.633789
10305.147461
10300.147461
10341.856445
10287.775391
10365.901367
10555.649414
10607.771484
10450.321289
10503.087891
10550.381836
10373.026367
10601.116211
10478.524414
10410.055664
10420.133789
10315.587891
10350.511719
10381.182617
10484.109375
10281.673828
10350.452148
10354.256836
10370.126953
10363.731445
10563.277344
10350.808594
10399.614258
10544.747070
10382.853516
10542.777344
10481.131836
10518.334961
10503.406250
10475.780273
10458.827148
10371.604492
10582.635742
10421.108398
10421.420898
10318.777344
10256.750000
10358.500977
10368.006836
10469.019531
10293.125977
10373.350586
10547.768555
10347.644531
10162.855469
10417.024414
10438.291992
10302.417969
10245.473633
10540.696289
10483.952148
10601.452148
10357.140625
10385.820312
10438.524414
10487.829102
10527.787109
10532.355469
10717.551758
10445.805664
10508.832031
10336.032227
10300.700195
10260.973633
10392.003906
10489.717773
10443.152344
10379.609375
10450.673828
10387.997070
10579.113281
10255.682617
10353.971680
10470.020508
10323.896484
10372.858398
10050.800781
10437.722656
10360.690430
10270.547852
10259.744141
10517.751953
10186.702148
10558.850586
10456.223633
10488.135742
10262.647461
10386.177734
10542.355469
10407.668945
10286.448242
10574.543945
10532.769531
10366.121094
10469.206055
10647.235352
10527.562500
10442.948242
10476.935547
10521.773438
10501.641602
10517.269531
10546.839844
10490.689453
10305.702148
10559.636719
10552.974609
10444.100586
10254.238281
10379.860352
10500.571289
10350.314453
10226.220703
10433.121094
10402.502930
10339.425781
10200.394531
10253.371094
10493.868164
10345.206055
10409.565430
10432.162109
10472.070312
10344.975586
10377.577148
10329.506836
10373.922852
10332.778320
10283.439453
10517.907227
10402.239258
10278.186523
10294.750000
10331.347656
10305.056641
10246.681641
10350.374023
10359.239258
10483.805664
10426.350586
10454.052734
10532.514648
10410.429688
10376.116211
10325.516602
10609.590820
10427.334961
10315.268555
10407.263672
10482.700195
10745.563477
10370.581055
10496.942383
10355.978516
10379.398438
10428.560547
10423.265625
10266.628906
10251.535156
10397.575195
10328.008789
10357.805664
10386.270508
10715.391602
10462.934570
10206.037109
10463.387695
10398.545898
10475.947266
10525.879883
10565.446289
10541.342773
10727.420898
10343.800781
10537.902344
10519.041016
10458.265625
10320.743164
10525.463867
10613.543945
10603.359375
10596.726562
10707.937500
10585.764648
10286.560547
10400.958008
10619.985352
10669.908203
10453.385742
10554.374023
10519.057617
10653.550781
10440.590820
10546.128906
10703.383789
10465.490234
10698.204102
10738.647461
10695.247070
10735.183594
10516.452148
10666.726562
10603.018555
10555.804688
10406.985352
10640.829102
10719.345703
10375.857422
10513.849609
10638.864258
10681.971680
10439.418945
10539.525391
10685.175781
10682.259766
10765.213867
10827.797852
10717.092773
10745.568359
10661.639648
10546.864258
10575.699219
10532.259766
10549.300781
10552.881836
10388.110352
10398.140625
10473.871094
10512.869141
10501.877930
10397.306641
10575.891602
10606.587891
10344.365234
10474.873047
10433.763672
10520.764648
10453.160156
10497.455078
10570.925781
10624.037109
10621.813477
10574.374023
10596.260742
10354.640625
10397.524414
10536.980469
10677.652344
10451.874023
10457.261719
10591.728516
10553.516602
10528.707031
10736.946289
10939.098633
10874.974609
10537.332031
10426.366211
10582.766602
10679.624023
10521.520508
10583.690430
10678.451172
10811.359375
10379.672852
10384.603516
10562.939453
10613.641602
10392.217773
10434.693359
10437.076172
10378.023438
10529.456055
10525.237305
10508.425781
10380.972656
10551.681641
10652.155273
10727.355469
10491.808594
10697.401367
10815.018555
10656.074219
10640.334961
10648.075195
10569.846680
10829.674805
10645.270508
10557.445312
10713.149414
10732.922852
10681.662109
10502.329102
10694.047852
10903.041016
10540.149414
10551.295898
10751.984375
10718.003906
10619.381836
10620.455078
10925.257812
10622.727539
10526.048828
10627.601562
10990.198242
10548.934570
10699.889648
10582.539062
10766.669922
10604.152344
10585.715820
10886.922852
10639.957031
10769.441406
10703.744141
10707.107422
10860.076172
10800.107422
10816.166016
10929.943359
10797.881836
10775.782227
10840.872070
11033.040039
10797.191406
10714.422852
10986.143555
11014.297852
10680.158203
10892.191406
10844.538086
10713.334961
10688.906250
10846.895508
10975.085938
10954.850586
10786.603516
11023.247070
10884.721680
10785.945312
10936.201172
10952.231445
10843.422852
10969.000977
11028.095703
10897.925781
10845.427734
10752.124023
10952.829102
10731.741211
10799.107422
10952.643555
10811.688477
10591.453125
10871.391602
10657.145508
10871.964844
10685.063477
10760.576172
10814.173828
10788.066406
10673.661133
10716.157227
10757.118164
10771.121094
10762.212891
10650.696289
11024.155273
10673.371094
10426.860352
10790.126953
10897.503906
10688.842773
10736.022461
10773.581055
10957.751953
10678.486328
10717.378906
10854.444336
10872.438477
10584.326172
10604.707031
10916.086914
10707.624023
10703.719727
10670.336914
10799.590820
10843.460938
10616.210938
10765.421875
10813.134766
10741.843750
10851.045898
10719.216797
10714.029297
10786.629883
10779.541016
10952.205078
10929.289062
10993.575195
10710.320312
11060.750000
11021.159180
10857.122070
11164.824219
11094.078125
11076.542969
10790.055664
10897.093750
10808.073242
10838.473633
10794.208984
10810.109375
10750.128906
10593.180664
10820.542969
10959.750977
10620.480469
10582.191406
10497.475586
10676.660156
10579.405273
10608.583984
10632.567383
10459.654297
10736.808594
10564.430664
10558.569336
10821.442383
10886.549805
10804.996094
10580.118164
10457.056641
10637.213867
10878.171875
10566.792969
10867.852539
11004.612305
10654.488281
10933.382812
10795.829102
10661.714844
10554.282227
10741.062500
10617.360352
10522.741211
10567.648438
10640.858398
10716.644531
10410.334961
```
