## Supplementary material for "Functional connectivity across the human subcortical auditory system using an autoregressive matrix-Gaussian copula graphical model approach with partial correlations": Code: roi-08_mean_ts.txt

```
11509.820312
11478.016602
11539.262695
11355.782227
11372.948242
11336.064453
11412.764648
11319.464844
11247.177734
11340.700195
11386.102539
11276.456055
11283.007812
11435.596680
11159.903320
11218.941406
11385.600586
11293.945312
11190.986328
11205.933594
11336.590820
11185.523438
11216.913086
11196.500000
11255.589844
11248.669922
11249.543945
11381.240234
11437.503906
11393.137695
11425.094727
11433.481445
11513.417969
11246.367188
11242.118164
11443.725586
11404.199219
11225.998047
11208.752930
11372.128906
11406.958008
11348.520508
11407.844727
11496.680664
11401.006836
11371.420898
11449.083008
11341.481445
11536.758789
11554.872070
11322.363281
11200.542969
11507.045898
11329.331055
11147.816406
11461.708008
11431.980469
11451.127930
11368.652344
11446.902344
11257.413086
11141.569336
11314.043945
11326.386719
11312.698242
11340.608398
11627.068359
11423.260742
11271.361328
11258.529297
11334.836914
11282.531250
11302.346680
11410.835938
11472.646484
11233.478516
11226.680664
11185.533203
11367.739258
11494.149414
11482.896484
11434.322266
11333.034180
11304.539062
11568.628906
11542.468750
11345.178711
11298.564453
11373.757812
11482.166992
11508.366211
11295.918945
11249.842773
11499.316406
11421.834961
11413.167969
11473.930664
11526.266602
11468.687500
11223.053711
11405.308594
11410.851562
11351.430664
11365.645508
11681.177734
11586.778320
11253.720703
11480.107422
11685.163086
11686.262695
11439.678711
11306.250977
11403.998047
11607.214844
11533.215820
11282.989258
11321.054688
11402.978516
11605.757812
11529.777344
11438.232422
11450.794922
11344.252930
11355.458008
11279.188477
11350.126953
11278.257812
11400.144531
11383.782227
11438.600586
11417.503906
11260.130859
11430.951172
11230.446289
11286.042969
11396.378906
11268.104492
11168.404297
11291.027344
11300.738281
11401.625977
11273.134766
11424.249023
11358.709961
11454.888672
11460.653320
11637.246094
11526.826172
11304.220703
11365.123047
11386.670898
11207.714844
11262.847656
11244.833008
11352.502930
11401.395508
11394.693359
11489.450195
11499.812500
11531.023438
11394.883789
11340.099609
11400.037109
11286.991211
11393.562500
11423.500000
11481.316406
11550.257812
11486.702148
11419.102539
11258.757812
11176.312500
11208.083984
11267.528320
11337.347656
11581.628906
11488.763672
11372.454102
11485.561523
11421.983398
11344.768555
11208.873047
11380.385742
11398.830078
11360.892578
11418.637695
11314.584961
11332.865234
11351.374023
11339.300781
11386.959961
11399.212891
11525.910156
11573.657227
11559.224609
11392.868164
11324.780273
11445.440430
11302.446289
11312.032227
11340.751953
11263.266602
11427.295898
11399.949219
11549.367188
11564.292969
11466.668945
11333.393555
11394.631836
11283.075195
11377.426758
11390.082031
11435.825195
11459.103516
11414.666992
11374.760742
11415.637695
11163.094727
11312.852539
11347.261719
11347.815430
11450.107422
11351.076172
11440.880859
11430.667969
11379.284180
11342.000977
11432.458984
11253.735352
11320.139648
11482.538086
11543.758789
11454.811523
11516.916992
11442.843750
11144.080078
11275.915039
11570.665039
11424.922852
11361.668945
11298.352539
11419.461914
11175.405273
11250.064453
11217.813477
11238.836914
11179.145508
11273.089844
11271.650391
11382.170898
11271.829102
11450.281250
11503.096680
11362.694336
11213.658203
11373.409180
11299.626953
11156.869141
11231.195312
11372.214844
11368.856445
11554.790039
11536.733398
11259.164062
11289.364258
11469.872070
11307.269531
11345.600586
11249.001953
11346.414062
11250.647461
11272.369141
11293.709961
11224.903320
11154.638672
11241.413086
11375.861328
11181.166992
11131.980469
11390.674805
11403.393555
11342.572266
11368.728516
11443.356445
11484.163086
11303.164062
11368.722656
11364.210938
11352.188477
11273.702148
11482.110352
11244.404297
11241.777344
11248.012695
11219.941406
11273.576172
11254.854492
11385.407227
11333.240234
11469.840820
11581.565430
11436.772461
11027.340820
11117.647461
11188.311523
11147.114258
11144.992188
11262.440430
11056.248047
11006.965820
10991.242188
11095.342773
11006.616211
11045.805664
11100.009766
11117.295898
11102.915039
10947.025391
10895.622070
10927.012695
10989.658203
10962.878906
10904.181641
10912.347656
11005.780273
11107.539062
11058.486328
11028.820312
11195.559570
11234.540039
11074.075195
11240.491211
11314.791016
11164.416016
10934.899414
11271.606445
11406.625977
11099.823242
11034.357422
11158.444336
11236.174805
11061.436523
11037.532227
10965.069336
10967.051758
11213.368164
11177.880859
10927.336914
11010.092773
11094.697266
11281.923828
11260.221680
11083.164062
11002.347656
10925.275391
11138.626953
11332.969727
11333.924805
11120.742188
11115.755859
11254.096680
11307.414062
11202.023438
11176.204102
11020.029297
11169.368164
11210.116211
11214.909180
11305.499023
11388.452148
11335.042969
11237.819336
11271.141602
11355.602539
11285.891602
11353.229492
11157.030273
11235.478516
11181.583008
11230.708008
11314.791016
11286.376953
11211.420898
11240.438477
11267.275391
11352.343750
11140.701172
11390.225586
11234.985352
11228.179688
11147.155273
11160.354492
11199.389648
11061.068359
11101.384766
11170.537109
11229.562500
11107.157227
11182.686523
11139.737305
11247.333984
11251.725586
11138.846680
11264.462891
11218.654297
11197.418945
11180.113281
11215.135742
11259.365234
11266.788086
11174.769531
11384.454102
11350.386719
11357.260742
11410.985352
11336.003906
11238.456055
11164.257812
11261.831055
11130.552734
11058.710938
11139.162109
11124.860352
11217.454102
11396.795898
11328.028320
11326.081055
11210.327148
11219.325195
11233.136719
11230.965820
11071.347656
11022.462891
11238.131836
11319.198242
11278.814453
11123.253906
11148.583008
11111.550781
11188.728516
11243.522461
11358.596680
11228.757812
11133.717773
11151.218750
11038.303711
11029.207031
11065.508789
11221.247070
11220.891602
11299.001953
11378.659180
11410.872070
11276.634766
11140.009766
11075.678711
11168.323242
11094.225586
11077.381836
11240.626953
11256.250977
11258.561523
11121.905273
11156.992188
11133.770508
11142.113281
10992.575195
11050.024414
11123.436523
11087.278320
11189.658203
11102.093750
11264.595703
11270.218750
11179.593750
11188.789062
11133.384766
11012.801758
11015.785156
11076.496094
11034.465820
10972.750000
11023.273438
11060.466797
11014.017578
11019.050781
11131.295898
11195.627930
11174.292969
11210.996094
11086.829102
11220.864258
11263.686523
10967.802734
11018.251953
11028.985352
11106.135742
11115.971680
10989.009766
11033.876953
10954.770508
11057.675781
11099.437500
11301.655273
11178.166992
11170.883789
11109.965820
11267.812500
11143.505859
11170.616211
11046.470703
11025.740234
10967.945312
10910.013672
10961.519531
10935.602539
10970.991211
11043.252930
11040.861328
11096.667969
11083.488281
11081.002930
11174.358398
11148.093750
10995.810547
11075.262695
11132.813477
11070.251953
11075.748047
11111.939453
11101.678711
10967.532227
10963.559570
11066.767578
11079.819336
10860.979492
11043.916016
11129.066406
11061.763672
10986.209961
11027.710938
10995.285156
10994.550781
11056.947266
11081.416992
10969.737305
11003.054688
11104.501953
11076.680664
11012.167969
11090.667969
11126.558594
11163.331055
11250.792969
11178.041992
11112.048828
11196.430664
11039.289062
10981.001953
11110.102539
11118.634766
11075.855469
11057.174805
11034.633789
11018.162109
10891.788086
11018.373047
11155.915039
11148.270508
10985.218750
10979.820312
10962.606445
10949.988281
11044.875977
11032.884766
11115.630859
11156.295898
11229.712891
11106.931641
11144.130859
11179.852539
10937.023438
11050.923828
11095.933594
11012.648438
11033.791016
11012.374023
11044.099609
10863.762695
11006.749023
11147.610352
10978.615234
11048.755859
11024.944336
11172.114258
11106.321289
10968.577148
11024.952148
10999.233398
10983.458984
11069.891602
11060.377930
11114.206055
11019.406250
11035.712891
10969.475586
11074.469727
11122.366211
11083.769531
11053.236328
11016.885742
11002.949219
11064.172852
11036.460938
11119.439453
10983.430664
10942.331055
10755.256836
10815.238281
10994.821289
10987.581055
10888.226562
10851.354492
10931.460938
10967.125000
10980.732422
10797.054688
10838.443359
10834.860352
10804.625977
10917.459961
10951.070312
10985.346680
11070.164062
11050.487305
11081.271484
11039.933594
11009.193359
10901.617188
10997.569336
10963.579102
10786.394531
10933.371094
10904.467773
11087.538086
10925.244141
11121.156250
11001.644531
10761.771484
10817.288086
10828.967773
10759.669922
10781.264648
10852.892578
10766.722656
10792.624023
10730.875977
10942.056641
11055.645508
11057.436523
11075.435547
10977.413086
10935.048828
10828.038086
10836.876953
10926.389648
11035.597656
11129.143555
11013.631836
10934.821289
10974.474609
11103.780273
11226.571289
11113.616211
10924.757812
10859.206055
10998.499023
11161.646484
10990.050781
10939.446289
10929.856445
10859.732422
11046.232422
11013.007812
10968.250977
10909.381836
10964.846680
11046.636719
10934.367188
10866.952148
10891.032227
10899.965820
11040.141602
10966.419922
11054.602539
10951.926758
10969.474609
11002.997070
10884.706055
10915.306641
10945.623047
10951.564453
11097.631836
11158.610352
11220.969727
11095.806641
10952.983398
10871.906250
10927.217773
10718.071289
10759.755859
10761.815430
10936.355469
10888.855469
10974.863281
10930.291992
10914.662109
11077.371094
11060.492188
11045.880859
10950.454102
11145.310547
10923.769531
11018.028320
11066.273438
10962.608398
10972.450195
10974.201172
10768.332031
10793.555664
10920.708008
10879.105469
10980.149414
10992.165039
10974.716797
10912.417969
10933.366211
10895.794922
11033.934570
11096.494141
10916.042969
10786.749023
10919.469727
10822.576172
10807.944336
10958.097656
10867.048828
10934.839844
11004.923828
10983.434570
11036.586914
10954.231445
10995.252930
11017.619141
11032.529297
10952.416016
10924.707031
10917.733398
10962.437500
10900.289062
10898.012695
10966.397461
10842.183594
10798.558594
10686.835938
10891.412109
10745.248047
10864.407227
10909.727539
10964.853516
10969.318359
10874.869141
10882.066406
11043.262695
11029.452148
10931.826172
10966.678711
10793.073242
10827.082031
10921.542969
10749.316406
10727.837891
10906.144531
11034.961914
11023.293945
10979.173828
10937.039062
11062.020508
10952.864258
10926.647461
10940.558594
10868.720703
10886.377930
10877.652344
10984.018555
10882.357422
10828.554688
10893.672852
10870.136719
10846.923828
10838.621094
10977.235352
10872.700195
10897.005859
10921.909180
10930.775391
10953.125977
10965.826172
10898.624023
10939.083984
10897.529297
10875.767578
10998.485352
11030.648438
10961.779297
10914.865234
10974.166992
11033.225586
10921.444336
10907.196289
10950.980469
10878.422852
10898.230469
10913.637695
10981.553711
11007.075195
10932.356445
10902.091797
10872.480469
11042.549805
10838.819336
10850.738281
10836.477539
10798.721680
10847.177734
10882.467773
10774.430664
10744.020508
10854.599609
10760.924805
10823.505859
10789.702148
10906.733398
10806.349609
10865.794922
10920.830078
10900.487305
10933.238281
10820.732422
10980.719727
10961.169922
10998.719727
10990.525391
10936.596680
10962.070312
10980.262695
10913.288086
10918.238281
10928.788086
10875.019531
10818.259766
10723.625977
10726.533203
10732.489258
10817.104492
10678.164062
10749.394531
10629.758789
10699.441406
10865.678711
10780.811523
10773.529297
10880.416016
10836.225586
10868.722656
10925.871094
10783.637695
10767.635742
10917.085938
10807.269531
10936.138672
11014.822266
10886.465820
10801.428711
10870.419922
10834.303711
10793.456055
10762.256836
10821.571289
10944.056641
10892.320312
10733.679688
10978.647461
10838.312500
10864.694336
10915.860352
10768.664062
10794.952148
10811.384766
10931.327148
```
