## Supplementary material for "Functional connectivity across the human subcortical auditory system using an autoregressive matrix-Gaussian copula graphical model approach with partial correlations": Code: roi-09_mean_ts.txt

```
10528.202148
10507.132812
10422.224609
10479.011719
10375.439453
10348.721680
10312.060547
10413.022461
10254.045898
10378.663086
10370.761719
10302.657227
10258.126953
10402.314453
10334.500977
10439.593750
10452.858398
10423.220703
10279.297852
10310.419922
10436.612305
10375.806641
10298.878906
10270.373047
10406.207031
10303.778320
10335.511719
10404.523438
10536.112305
10432.335938
10374.922852
10383.415039
10445.072266
10260.131836
10373.719727
10415.709961
10361.225586
10323.311523
10420.825195
10393.810547
10499.643555
10424.047852
10559.646484
10533.833008
10442.195312
10522.919922
10540.035156
10424.024414
10492.863281
10535.612305
10311.352539
10328.866211
10405.304688
10468.367188
10330.157227
10390.876953
10483.994141
10433.650391
10482.755859
10287.896484
10412.312500
10241.009766
10440.125977
10348.962891
10341.037109
10458.608398
10476.016602
10392.502930
10341.288086
10373.511719
10433.418945
10317.652344
10433.821289
10483.760742
10326.187500
10379.987305
10299.614258
10435.358398
10465.490234
10454.800781
10447.414062
10451.521484
10340.910156
10501.205078
10464.896484
10414.246094
10386.194336
10387.779297
10460.397461
10488.849609
10407.438477
10329.112305
10400.327148
10494.672852
10337.831055
10439.597656
10504.331055
10471.430664
10452.611328
10362.644531
10437.319336
10404.069336
10294.590820
10467.268555
10665.739258
10548.947266
10315.471680
10505.193359
10566.409180
10541.832031
10453.465820
10233.469727
10369.686523
10428.957031
10393.020508
10241.555664
10298.486328
10356.259766
10422.480469
10312.073242
10361.384766
10393.730469
10321.488281
10438.736328
10334.855469
10390.105469
10256.730469
10363.976562
10324.615234
10312.782227
10384.737305
10289.957031
10432.885742
10286.260742
10273.924805
10430.885742
10402.308594
10306.259766
10372.032227
10295.533203
10233.687500
10309.885742
10289.537109
10377.630859
10402.334961
10325.926758
10491.491211
10328.316406
10238.489258
10280.107422
10152.055664
10295.880859
10259.610352
10359.698242
10381.798828
10316.218750
10375.970703
10406.257812
10398.298828
10384.368164
10281.851562
10268.186523
10240.025391
10275.525391
10298.076172
10403.353516
10308.541992
10332.635742
10230.602539
10296.045898
10278.394531
10296.999023
10302.086914
10263.226562
10279.200195
10231.603516
10333.126953
10299.106445
10258.690430
10263.904297
10182.173828
10217.799805
10198.833008
10383.952148
10294.200195
10273.677734
10350.681641
10292.644531
10288.333008
10223.592773
10306.208984
10331.701172
10328.590820
10356.127930
10369.457031
10222.412109
10226.175781
10250.950195
10261.710938
10220.302734
10269.716797
10269.808594
10318.611328
10359.623047
10320.787109
10297.343750
10298.122070
10226.499023
10275.107422
10174.835938
10303.083984
10302.560547
10387.749023
10330.503906
10356.663086
10365.577148
10294.178711
10133.474609
10239.144531
10264.737305
10205.288086
10332.641602
10315.212891
10447.467773
10293.844727
10230.559570
10235.306641
10222.461914
10376.606445
10302.631836
10378.916992
10325.862305
10173.460938
10173.128906
10217.833984
10207.360352
10242.844727
10327.507812
10358.930664
10216.221680
10205.106445
10322.315430
10131.096680
10138.781250
10168.637695
10240.076172
10179.239258
10325.554688
10313.476562
10278.768555
10276.839844
10305.872070
10369.232422
10295.555664
10154.564453
10278.917969
10191.943359
10219.449219
10329.865234
10261.294922
10246.794922
10301.923828
10323.269531
10101.545898
10403.133789
10327.673828
10326.652344
10356.135742
10202.383789
10140.459961
10231.264648
10096.083008
10172.012695
10137.696289
10250.926758
10211.204102
10242.409180
10304.555664
10218.219727
10289.389648
10316.139648
10227.574219
10293.143555
10326.645508
10358.579102
10207.667969
10257.363281
10308.595703
10260.166992
10254.787109
10228.605469
10230.380859
10182.971680
10239.929688
10200.590820
10231.058594
10314.472656
10361.586914
10288.132812
10340.804688
10239.383789
10202.969727
10229.782227
10367.924805
10291.355469
10202.595703
10309.708008
10293.814453
10177.107422
10034.883789
10263.708984
10188.611328
10305.966797
10133.247070
10222.349609
10339.681641
10204.273438
10141.889648
10193.560547
10126.233398
10257.202148
10193.123047
10122.839844
10220.263672
10336.202148
10216.089844
10338.706055
10321.573242
10303.936523
10402.445312
10324.934570
10443.908203
10319.508789
10272.007812
10230.178711
10374.475586
10299.436523
10278.175781
10243.417969
10317.243164
10396.324219
10154.625000
10210.065430
10182.559570
10178.131836
10332.769531
10224.444336
10202.935547
10253.353516
10324.145508
10387.742188
10373.258789
10199.964844
10206.404297
10174.386719
10255.375977
10267.720703
10253.319336
10151.705078
10206.457031
10327.814453
10304.918945
10285.483398
10264.531250
10161.392578
10244.403320
10369.914062
10281.038086
10370.233398
10120.110352
10178.399414
10221.263672
10355.117188
10366.960938
10233.837891
10179.469727
10131.755859
10121.852539
10181.645508
10224.910156
10258.842773
10224.758789
10275.525391
10113.780273
10302.082031
10226.782227
10275.603516
10265.965820
10304.699219
10312.406250
10207.956055
10263.241211
10312.031250
10332.030273
10246.873047
10357.863281
10182.042969
10250.389648
10334.230469
10315.652344
10299.112305
10233.541992
10212.852539
10242.668945
10340.070312
10192.615234
10211.377930
10213.617188
10112.094727
10170.362305
10222.998047
10379.736328
10297.479492
10190.188477
10259.806641
10297.454102
10197.775391
10252.172852
10245.381836
10104.010742
10133.284180
10162.424805
9995.121094
10237.016602
10344.572266
10279.882812
10254.583008
10131.666992
10189.575195
10181.395508
10156.947266
10181.684570
10168.759766
10172.454102
10286.884766
10177.958008
10225.968750
10177.437500
10224.380859
10251.145508
10266.716797
10323.579102
10174.250000
10170.574219
10038.124023
10153.818359
10123.490234
10219.954102
10221.632812
10230.925781
10330.490234
10160.047852
10318.856445
10067.718750
10192.693359
10188.794922
10157.133789
10236.486328
10196.377930
10242.288086
10178.428711
10108.270508
10278.264648
10177.743164
10077.355469
10023.150391
10210.895508
10131.761719
10141.156250
10222.284180
10198.980469
10330.482422
10231.674805
10169.291016
10221.789062
10129.732422
10168.564453
10188.798828
10151.780273
10165.219727
10183.187500
10179.888672
10169.125000
10181.517578
10106.685547
10150.806641
10209.731445
10252.124023
10183.906250
10127.663086
10176.448242
10159.617188
10097.844727
10100.346680
10078.446289
10122.643555
10172.242188
10212.499023
10225.824219
10202.970703
10117.053711
10198.333984
10178.018555
10216.835938
10166.271484
10245.205078
10194.427734
10229.561523
10099.958984
10103.900391
10173.424805
10063.112305
10016.271484
10118.875977
10122.812500
10037.133789
10113.250000
10168.212891
10237.570312
10195.631836
10207.356445
10207.898438
10322.711914
10127.612305
10240.803711
10222.935547
10128.863281
10072.123047
10104.763672
10035.131836
9963.534180
10143.675781
10137.131836
10184.707031
10110.381836
10129.592773
10106.639648
10075.158203
10011.764648
10083.201172
10182.971680
10135.670898
10189.130859
10171.631836
10180.611328
10081.701172
10224.110352
10327.910156
10142.283203
10148.789062
10258.178711
10217.593750
10129.587891
10236.977539
10213.968750
10236.593750
10192.405273
10206.185547
10109.141602
10146.343750
10053.426758
10074.639648
10248.558594
10150.948242
10142.537109
10238.229492
10143.922852
10142.477539
10155.698242
10156.375977
10211.748047
10122.247070
10227.753906
10175.121094
10336.934570
10118.818359
10234.795898
10067.740234
10121.882812
10132.497070
10150.417969
10090.087891
10090.064453
10068.319336
10147.589844
10281.551758
10248.191406
10123.835938
10125.291992
10212.673828
10194.900391
10151.678711
10152.273438
10105.808594
10260.362305
10047.962891
10132.169922
10178.478516
10202.842773
10243.423828
10228.480469
10214.919922
10163.372070
10238.273438
10177.847656
10200.205078
10146.309570
10155.256836
10228.869141
10131.125000
10140.566406
10172.643555
10042.913086
10003.802734
10057.482422
10085.898438
10142.215820
9977.918945
10086.477539
10155.384766
9997.181641
9920.330078
10052.740234
10137.794922
9996.764648
10159.040039
10124.242188
10143.448242
9951.718750
10026.931641
10101.249023
10135.393555
10088.248047
10173.127930
10268.440430
10034.525391
10037.541992
10035.724609
10013.757812
9937.347656
10009.639648
10054.634766
10164.485352
10063.081055
10173.099609
10108.596680
10025.782227
10054.652344
10067.853516
10084.106445
10167.159180
10023.819336
10046.803711
10073.987305
10084.847656
10035.948242
10160.133789
10057.152344
10151.299805
10084.206055
10185.542969
10064.089844
10045.037109
10077.241211
10151.845703
10127.936523
10203.784180
10136.923828
10086.766602
10069.289062
10046.933594
10238.505859
10250.289062
10069.889648
10066.892578
10092.000977
10170.125000
10125.732422
10081.116211
10057.605469
10027.793945
10052.227539
10043.850586
10065.447266
10050.458008
10059.556641
10119.335938
10145.375000
10065.329102
10012.547852
10007.513672
10137.491211
10155.650391
10121.841797
10201.440430
10043.290039
9989.918945
9970.962891
10022.860352
9954.905273
10030.303711
10168.755859
10348.531250
10276.106445
10212.755859
10171.570312
10186.408203
10088.091797
10112.043945
10162.457031
10136.134766
10088.424805
9993.571289
10023.676758
10187.618164
10153.871094
10065.407227
10142.654297
10103.311523
10069.644531
10007.264648
10046.419922
9932.926758
10026.400391
10071.827148
10122.789062
10112.680664
10053.804688
10157.216797
10129.356445
10127.297852
10113.650391
10080.324219
10120.064453
10178.439453
10011.122070
10155.308594
10088.117188
10196.777344
9998.799805
9971.981445
10001.195312
10105.820312
10098.499023
10071.497070
10105.908203
10177.138672
10154.167969
10128.157227
10170.645508
10153.930664
10116.666992
10177.724609
10086.761719
9995.066406
10019.472656
10119.986328
9974.310547
10014.783203
10058.483398
10056.737305
9996.071289
10029.229492
10117.746094
10174.014648
10112.677734
9958.699219
10384.227539
10293.303711
10154.170898
10229.625000
10194.413086
10265.402344
10167.799805
10128.367188
10194.673828
10127.979492
10134.303711
10103.085938
10247.166016
10047.498047
10078.590820
10281.174805
10261.657227
10148.291992
10122.165039
10219.185547
10281.996094
10238.340820
10206.523438
10078.177734
10119.688477
10216.996094
10151.184570
10110.368164
10151.195312
10179.030273
10162.023438
10030.419922
10126.728516
10081.877930
10123.827148
10161.240234
10254.585938
10284.860352
10047.376953
10075.371094
10204.845703
10281.742188
10235.456055
10095.762695
10151.831055
10147.733398
10146.630859
10122.402344
10208.218750
10280.422852
10209.159180
10209.575195
10228.362305
10246.043945
10103.424805
10173.185547
10242.249023
10164.329102
10058.800781
10106.999023
10202.513672
10102.049805
10058.159180
10129.489258
10160.123047
9987.503906
9956.736328
10053.044922
10178.708008
10038.733398
9972.349609
10087.321289
10136.545898
10092.605469
10064.630859
10191.180664
10175.052734
10047.904297
10215.826172
10230.742188
10088.054688
10113.685547
10336.675781
10354.939453
10158.431641
10293.581055
10172.210938
10269.715820
10182.080078
10257.519531
10165.337891
10110.519531
10072.790039
9991.775391
10044.089844
10054.653320
9925.913086
10063.087891
10091.731445
9974.042969
10143.969727
10116.625977
10091.570312
9971.068359
10054.885742
10197.522461
10326.556641
9999.791992
10131.665039
9996.396484
10153.961914
10159.131836
10015.607422
10298.940430
10309.725586
10235.302734
10068.520508
10104.923828
10096.354492
10127.024414
10018.321289
10083.482422
10206.431641
10033.969727
10089.908203
10166.519531
10082.695312
9993.434570
10064.372070
10187.243164
10042.108398
9909.108398
9876.945312
```
