## Supplementary material for "Functional connectivity across the human subcortical auditory system using an autoregressive matrix-Gaussian copula graphical model approach with partial correlations": Code: roi-10_mean_ts.txt

```
9341.697266
9248.268555
9164.395508
9288.843750
9286.757812
9189.225586
9259.061523
9137.522461
9256.281250
9249.241211
9301.698242
9172.797852
9231.123047
9231.716797
9294.571289
9224.397461
9385.694336
9265.688477
9191.602539
9386.843750
9257.633789
9349.960938
9211.667969
9172.773438
9306.918945
9282.469727
9227.442383
9206.080078
9223.294922
9233.739258
9246.929688
9224.773438
9394.500000
9239.413086
9313.969727
9317.554688
9229.144531
9281.023438
9230.744141
9273.905273
9296.131836
9318.928711
9243.553711
9278.665039
9121.598633
9163.595703
9297.375000
9247.786133
9294.166016
9379.454102
9386.116211
9214.551758
9251.112305
9131.631836
9162.310547
9236.925781
9339.928711
9339.726562
9238.911133
9278.918945
9167.761719
9321.125977
9260.774414
9199.806641
9245.342773
9216.447266
9197.322266
9268.186523
9120.363281
9248.436523
9216.030273
9268.854492
9316.798828
9285.885742
9241.851562
9203.094727
9211.013672
9152.067383
9350.108398
9284.301758
9304.665039
9238.576172
9252.698242
9312.709961
9347.679688
9263.964844
9291.180664
9294.385742
9254.451172
9238.279297
9272.491211
9241.438477
9282.852539
9430.710938
9407.743164
9253.253906
9401.264648
9303.228516
9265.348633
9233.943359
9296.778320
9325.977539
9304.470703
9236.097656
9414.758789
9458.476562
9300.575195
9342.969727
9459.593750
9493.269531
9480.829102
9499.836914
9533.701172
9354.708008
9368.664062
9309.351562
9367.566406
9339.402344
9309.469727
9406.459961
9457.385742
9613.160156
9523.787109
9353.330078
9370.464844
9418.019531
9352.170898
9341.089844
9480.533203
9340.878906
9413.223633
9407.449219
9365.228516
9398.567383
9348.708984
9363.570312
9432.780273
9352.333008
9505.082031
9407.078125
9399.794922
9443.693359
9409.241211
9524.144531
9415.035156
9457.820312
9471.530273
9525.069336
9325.256836
9282.016602
9534.760742
9324.999023
9429.667969
9428.602539
9511.066406
9311.993164
9378.439453
9398.155273
9430.191406
9337.940430
9357.214844
9226.188477
9290.004883
9256.414062
9351.678711
9320.975586
9433.519531
9409.670898
9439.353516
9332.469727
9433.483398
9305.306641
9396.498047
9344.202148
9355.892578
9312.488281
9330.313477
9352.272461
9460.545898
9402.979492
9500.419922
9435.868164
9282.930664
9456.785156
9394.248047
9328.786133
9332.341797
9313.428711
9315.475586
9277.869141
9424.569336
9349.306641
9321.928711
9444.664062
9345.344727
9491.454102
9480.421875
9579.208984
9423.434570
9257.012695
9321.580078
9363.158203
9276.749023
9274.148438
9394.089844
9248.879883
9218.243164
9227.054688
9314.156250
9210.337891
9259.982422
9226.141602
9347.541992
9397.949219
9448.166992
9476.173828
9330.000000
9393.832031
9352.770508
9340.202148
9392.557617
9411.879883
9349.013672
9343.863281
9374.908203
9333.607422
9389.529297
9459.089844
9344.979492
9176.154297
9461.733398
9364.417969
9329.926758
9252.827148
9280.834961
9202.232422
9248.330078
9395.188477
9241.445312
9316.524414
9381.216797
9355.713867
9111.618164
9359.868164
9354.902344
9192.202148
9220.354492
9359.225586
9297.354492
9278.632812
9209.067383
9290.203125
9360.548828
9358.530273
9356.878906
9399.939453
9355.948242
9280.153320
9406.058594
9280.769531
9290.453125
9286.163086
9429.835938
9029.250977
9168.237305
9302.465820
9266.082031
9258.924805
9154.137695
9179.395508
9238.575195
9139.082031
9341.729492
9184.210938
9205.633789
9181.778320
9216.042969
9280.895508
9227.434570
9070.834961
9299.764648
9254.417969
9301.526367
9296.852539
9292.341797
9196.485352
9300.683594
9267.835938
9281.017578
9222.008789
9283.958008
9296.821289
9173.970703
9258.902344
9268.561523
9239.214844
9233.444336
9180.814453
9293.406250
9271.458008
9235.114258
9299.342773
9135.806641
8960.756836
9226.485352
8955.541016
8894.757812
8909.540039
8819.378906
8743.379883
8912.767578
8863.996094
8946.783203
8704.307617
8809.338867
8910.006836
8851.158203
8809.679688
8841.527344
8925.389648
8888.213867
8884.612305
8909.805664
8887.425781
8988.804688
8939.055664
8951.772461
8983.678711
8997.607422
9030.527344
8821.335938
8904.483398
8963.411133
8924.215820
8846.158203
8952.461914
9108.787109
8888.016602
8933.472656
9037.311523
9010.279297
8940.917969
8998.202148
9021.511719
8867.138672
8897.676758
8984.603516
8782.957031
8795.068359
8975.814453
9030.246094
8988.711914
9096.714844
9030.935547
8894.303711
8879.136719
9032.823242
9021.496094
8926.409180
8969.274414
9039.661133
8960.797852
8957.553711
8895.704102
9010.250000
8967.452148
9033.207031
9049.400391
9033.569336
9251.181641
9255.251953
9162.670898
9104.723633
9257.583984
9249.363281
9198.607422
9231.548828
9207.151367
9191.211914
9025.454102
9022.080078
9043.327148
9067.201172
9276.518555
9103.952148
9367.625000
9192.510742
9248.613281
9262.325195
9192.131836
9120.607422
9048.045898
9143.036133
9145.595703
9030.383789
9070.861328
9135.914062
9114.074219
9140.622070
9073.643555
9131.367188
9151.889648
9165.505859
9083.182617
9168.946289
9066.019531
8989.249023
9176.366211
9156.697266
9148.067383
9223.820312
9415.955078
9215.321289
9098.804688
9077.315430
9195.205078
8976.383789
8936.424805
9070.821289
8984.448242
8942.082031
8993.951172
8898.716797
8954.811523
9139.608398
9073.667969
9079.702148
9105.924805
9025.889648
9041.729492
9138.405273
8951.259766
9182.326172
9071.523438
9092.854492
8920.846680
9052.133789
9242.128906
9029.269531
9112.831055
9054.624023
9093.218750
8935.567383
9038.559570
9065.117188
9092.248047
9061.827148
9071.450195
9161.228516
8989.970703
9135.772461
9126.694336
9098.074219
9100.777344
9112.563477
9046.649414
9142.960938
9037.011719
8941.501953
9049.761719
8901.566406
9048.033203
8926.022461
8943.458008
9049.172852
8995.896484
9059.001953
9092.283203
9207.991211
9061.822266
8975.574219
9008.064453
9155.280273
9035.091797
8978.385742
9053.257812
9156.467773
8977.558594
8926.739258
9142.334961
9029.849609
8958.277344
8848.711914
9053.898438
8946.693359
8934.438477
8963.664062
9022.730469
9034.995117
8990.363281
8954.500977
9051.596680
9082.928711
9071.763672
8982.853516
9118.195312
9140.424805
8897.225586
8868.227539
8933.045898
8882.812500
9036.665039
8965.294922
9035.001953
9080.512695
8963.942383
8853.992188
9059.037109
8790.285156
9001.004883
8883.407227
8919.323242
8744.936523
8852.892578
8722.069336
8913.636719
8858.340820
8864.847656
8916.640625
8887.986328
8871.900391
9034.569336
9067.373047
9019.014648
8887.041992
8900.541992
9030.222656
9051.040039
8884.607422
8886.775391
9026.225586
9004.103516
8879.600586
9017.579102
9017.258789
8880.967773
8983.573242
9015.628906
8918.720703
8832.527344
8965.244141
9060.840820
8893.807617
8857.418945
8947.523438
8973.968750
8929.357422
8830.217773
8999.792969
9001.368164
8961.374023
9055.103516
9046.242188
8962.944336
9105.496094
8990.980469
8928.288086
8882.041992
8912.170898
8851.721680
8933.753906
8950.384766
8849.167969
8878.000977
8855.078125
8740.594727
8789.298828
8967.507812
9054.023438
8936.272461
8982.153320
8993.338867
8975.954102
8907.966797
8804.394531
8917.184570
8889.163086
8815.793945
8954.774414
8839.252930
8980.630859
8818.646484
8907.417969
8892.964844
9016.727539
8846.541992
8813.025391
9033.376953
8904.082031
8798.749023
8987.358398
9060.644531
8879.976562
8667.998047
8734.544922
8905.459961
8739.522461
8834.863281
8970.585938
8762.814453
8917.951172
8905.128906
8881.525391
8801.583008
8807.334961
8884.719727
8781.614258
8767.201172
8851.251953
8863.743164
8802.280273
8735.860352
8933.666992
8983.669922
8962.545898
8819.355469
8898.756836
8841.074219
8871.820312
8885.644531
8835.532227
8967.135742
8823.387695
8902.911133
8910.988281
8901.441406
8820.476562
8773.378906
8986.207031
8715.289062
8752.256836
8841.436523
8942.461914
8917.251953
8857.921875
8937.003906
9048.086914
8739.643555
8761.442383
8856.469727
8835.979492
8789.536133
8931.361328
8771.681641
8855.345703
8756.798828
8940.859375
8926.630859
8793.864258
8836.428711
8923.191406
8890.418945
8741.420898
8713.027344
8783.952148
8832.256836
8762.501953
8732.460938
8819.859375
8891.394531
8954.286133
8913.971680
8843.230469
8816.462891
8770.717773
8718.785156
8842.888672
8828.647461
8790.015625
8803.426758
8848.123047
8766.630859
8836.989258
8929.005859
8891.508789
8763.567383
8891.819336
9111.691406
8842.471680
8806.858398
8844.164062
8859.149414
8730.172852
8807.456055
8803.361328
8934.780273
8976.661133
8731.416992
8795.229492
8918.683594
8709.138672
8847.183594
8851.557617
8946.382812
8761.870117
8854.686523
9022.175781
8830.681641
8823.272461
8933.062500
8908.705078
8794.852539
8940.181641
9033.329102
9031.902344
8947.503906
8744.939453
8769.552734
8813.936523
8794.294922
8561.765625
8660.856445
8786.582031
8795.535156
8741.352539
8836.432617
8788.729492
8825.832031
8755.249023
8839.151367
8843.481445
8892.213867
8928.960938
8895.250977
8877.701172
8904.930664
8850.554688
8941.524414
8863.715820
8874.085938
8823.498047
8904.401367
8801.467773
8999.576172
8900.969727
8951.998047
8835.201172
8894.230469
8937.567383
8900.110352
8758.448242
8893.598633
8884.142578
8962.342773
8859.273438
8750.197266
8852.783203
8953.272461
8983.374023
8819.017578
8952.030273
8989.993164
8886.104492
8952.744141
9055.314453
9037.408203
8956.490234
9051.966797
8991.970703
8799.225586
8768.600586
8967.561523
8941.998047
8804.855469
8980.713867
8927.362305
8989.933594
8995.445312
9040.602539
8967.798828
8825.142578
8850.103516
8977.364258
9000.033203
8936.771484
8956.151367
8970.483398
8928.435547
8864.145508
8852.260742
8970.402344
9040.056641
9080.036133
9124.872070
9115.085938
9176.006836
9144.037109
9206.554688
9108.080078
9009.323242
8974.533203
9163.647461
9030.645508
9006.392578
9038.584961
8889.677734
8820.422852
8842.663086
8878.535156
8796.886719
8859.066406
9025.948242
8959.400391
8828.327148
8911.147461
8785.050781
9025.591797
8978.526367
8910.000977
9056.882812
9030.560547
9047.861328
8963.855469
9101.839844
9168.600586
9087.222656
9009.001953
9109.339844
8991.422852
8967.397461
8995.852539
9089.261719
8986.544922
8975.103516
8888.223633
9027.598633
8944.111328
8968.894531
9050.138672
9060.086914
8961.969727
8879.273438
8950.945312
9021.583008
8950.481445
9046.189453
8916.508789
8984.217773
9026.989258
8924.684570
8939.977539
8908.714844
8908.417969
9065.408203
9170.960938
9097.652344
9064.789062
9004.670898
9274.047852
9191.925781
9041.592773
9206.812500
9169.454102
9103.390625
9089.847656
9111.729492
9106.457031
9117.095703
9061.753906
9157.928711
8885.702148
9007.944336
9033.113281
8978.520508
8937.335938
8932.712891
8951.524414
8912.179688
8912.931641
8988.804688
9127.636719
9082.585938
9115.076172
9137.197266
9120.321289
9345.016602
9170.001953
9179.488281
9343.473633
9350.114258
9290.598633
9299.433594
9208.292969
9394.374023
9313.769531
9207.412109
9217.673828
9347.598633
9255.461914
9198.050781
9358.881836
9389.704102
9201.772461
9291.070312
9270.150391
9255.368164
9176.370117
9243.772461
9377.615234
9295.160156
```
