## Supplementary material for "Functional connectivity across the human subcortical auditory system using an autoregressive matrix-Gaussian copula graphical model approach with partial correlations": Code: roi-11_mean_ts.txt

```
9092.045898
9168.688477
9170.241211
9175.880859
9183.203125
9285.722656
9140.547852
9208.489258
9083.384766
9106.169922
9305.948242
9143.567383
9135.600586
9309.282227
9154.316406
9132.869141
9129.595703
9182.185547
9146.657227
9222.250977
9187.778320
9103.359375
9222.981445
9142.879883
9266.818359
9221.720703
9175.091797
9264.007812
9262.541992
9271.443359
9151.161133
9178.625977
9125.828125
9154.324219
9257.875000
9177.665039
9154.778320
9169.751953
9136.053711
9182.446289
9194.330078
9248.322266
9310.285156
9326.668945
9421.466797
9301.161133
9319.786133
9245.446289
9202.414062
9210.767578
9201.998047
9203.319336
9265.284180
9195.844727
9231.474609
9290.981445
9170.939453
9195.473633
9028.515625
9145.321289
9208.754883
9136.841797
9268.783203
9186.445312
9240.829102
9148.958008
9154.110352
9158.558594
9175.151367
9157.584961
9252.592773
9166.427734
9121.749023
9166.387695
9285.800781
9022.696289
9092.744141
9234.791992
9114.085938
9206.695312
9097.325195
9148.200195
9277.704102
9271.297852
9223.514648
9347.054688
9168.567383
9262.107422
9318.548828
9311.511719
9154.308594
9117.355469
9247.810547
9193.558594
9161.753906
9176.428711
9225.128906
9234.628906
9268.047852
9172.988281
9138.171875
9144.797852
9268.400391
9231.206055
9265.523438
9350.916992
9177.823242
9216.394531
9261.646484
9298.356445
9155.587891
9140.891602
9191.932617
9263.958008
9059.653320
9175.537109
9315.310547
9135.130859
9180.311523
9136.877930
9192.964844
9345.492188
9161.605469
9023.577148
9114.268555
9113.904297
9084.099609
9205.314453
9288.915039
9235.737305
9127.984375
9278.836914
9199.079102
9143.708984
9079.537109
9118.191406
9149.098633
9115.371094
9161.908203
9122.464844
9178.828125
9038.900391
9157.083008
9317.770508
9261.303711
9051.570312
9288.553711
9252.955078
9046.338867
9006.210938
9206.681641
9117.494141
9057.662109
9196.869141
9236.767578
9167.747070
9135.164062
9196.708008
9255.327148
9010.636719
8995.333984
9050.739258
9213.239258
9069.418945
9018.629883
9164.600586
9203.371094
9066.516602
9110.166992
9142.676758
9171.394531
8999.966797
9129.478516
9194.186523
9125.613281
9228.179688
9072.579102
9138.290039
9256.997070
9297.950195
9084.396484
9106.886719
9203.515625
9256.744141
9174.709961
9252.074219
9199.081055
9175.344727
9119.487305
9138.256836
9276.241211
9172.888672
9187.837891
9145.577148
9118.482422
9160.892578
9218.489258
9208.563477
9194.419922
9166.394531
9117.811523
9093.119141
9165.440430
9134.378906
9112.037109
9226.559570
9126.056641
9029.730469
9137.482422
9168.819336
9154.115234
9097.982422
9195.641602
9176.371094
9186.944336
9107.980469
9313.599609
9150.302734
9068.730469
9233.087891
9259.583984
9146.341797
9115.216797
9265.036133
9232.346680
9112.974609
9172.431641
9208.569336
9205.147461
9098.902344
9178.466797
9146.923828
9129.500977
9196.006836
9226.930664
9056.173828
9171.851562
9230.931641
9084.232422
9091.917969
9151.900391
9230.934570
9052.420898
9205.110352
9134.001953
9041.958984
9033.608398
9052.807617
9192.910156
9080.000000
9090.477539
9072.216797
9135.429688
9214.695312
9076.186523
9170.947266
9233.040039
9109.819336
9279.472656
9282.241211
9162.549805
9263.832031
9212.714844
9047.290039
9197.288086
9148.875977
9182.509766
9236.880859
8973.707031
9043.919922
9046.897461
8975.702148
9155.753906
9047.265625
8979.898438
9059.570312
9176.162109
9042.949219
9098.994141
9117.008789
9124.177734
9006.483398
9055.410156
9143.580078
9233.590820
9053.899414
9095.748047
9224.702148
9213.043945
8953.487305
9031.748047
9123.231445
9108.679688
9112.514648
9226.695312
9085.107422
9023.965820
9156.327148
9028.696289
9138.082031
9226.259766
9140.034180
9171.974609
9047.700195
9182.698242
9157.423828
8971.726562
9076.545898
9029.921875
8863.117188
8955.899414
8958.303711
9172.714844
8954.668945
8921.730469
8903.342773
9060.154297
8919.615234
8979.202148
8866.333008
9070.778320
8937.945312
8840.125977
8992.109375
8983.132812
9078.767578
8902.736328
9102.084961
9129.947266
9165.208008
9087.542969
9051.608398
9082.241211
9040.244141
9110.711914
9189.168945
9154.487305
9101.321289
9131.986328
9097.879883
9183.237305
8967.597656
9037.925781
9154.887695
9066.264648
9052.387695
9044.734375
9058.347656
9015.419922
9180.370117
9115.097656
9014.773438
8968.081055
9159.215820
9160.759766
9048.127930
9132.226562
9031.163086
9027.023438
9226.583008
9059.001953
9204.459961
9156.459961
9169.759766
9093.350586
9092.904297
9072.546875
9063.237305
9063.698242
9114.467773
9077.515625
9054.185547
9141.809570
9143.631836
9072.825195
9100.256836
9005.335938
9160.985352
9114.019531
9017.727539
9107.328125
9117.501953
9051.446289
9081.410156
9099.038086
9208.317383
9051.823242
9173.117188
9306.791992
9203.250000
9174.652344
9149.955078
9142.501953
9096.486328
8961.078125
9055.415039
9226.383789
8939.827148
9104.071289
9033.783203
9096.322266
8841.020508
8957.430664
8992.105469
9069.472656
8901.682617
8925.521484
8982.125977
9127.571289
9070.891602
9107.988281
9304.309570
9220.682617
9112.117188
9172.805664
8970.773438
9009.483398
8915.543945
8959.963867
9101.484375
8956.798828
8830.661133
8924.027344
9056.303711
9124.471680
9100.107422
9022.633789
9082.875000
9033.945312
9130.950195
9096.988281
8961.262695
9056.320312
9051.208008
9018.636719
9035.601562
8968.530273
9194.795898
9131.761719
8944.314453
9056.903320
8951.229492
8926.378906
8940.484375
8920.521484
8995.110352
8879.538086
9194.743164
9110.505859
9173.476562
9042.598633
9161.602539
9053.322266
9044.803711
9050.857422
9094.471680
9118.812500
9098.837891
9039.675781
9001.040039
9009.856445
8921.998047
8960.936523
8959.219727
9080.765625
9015.192383
8958.103516
9020.680664
9191.305664
9083.711914
9141.547852
9178.831055
9038.387695
8980.278320
9118.623047
9087.165039
9128.878906
8986.462891
8895.452148
9029.916016
9022.765625
8939.049805
8876.183594
9024.976562
9006.061523
8935.873047
8961.912109
9084.039062
9016.116211
8972.314453
9024.797852
8975.609375
9064.795898
9129.165039
8999.102539
8990.185547
9000.445312
9125.251953
9156.660156
9161.484375
9047.058594
9136.657227
8987.837891
9128.788086
9163.097656
9013.537109
8929.019531
9111.125000
8950.925781
8947.456055
8925.578125
8940.552734
8943.136719
8986.472656
8928.228516
9012.592773
8885.299805
8918.178711
8993.317383
8945.044922
8993.252930
8974.030273
9063.474609
9181.851562
8857.621094
9051.991211
9043.436523
9125.674805
9010.362305
9016.622070
9162.389648
9047.889648
8958.134766
8992.771484
9057.489258
9076.059570
9035.342773
9078.152344
9114.892578
9091.793945
8965.965820
9080.367188
9088.465820
9056.027344
9103.028320
9065.878906
8949.541016
8953.414062
9013.978516
9075.213867
8932.578125
8977.613281
9074.823242
9033.705078
9152.315430
9097.460938
9165.703125
8941.898438
8909.125000
9033.320312
8937.347656
8885.221680
8949.980469
9033.643555
8886.115234
8947.629883
8937.595703
8927.937500
9036.641602
9011.330078
9027.133789
9121.970703
9009.277344
8838.125000
9003.492188
8917.206055
9043.271484
8989.896484
8900.838867
8925.393555
9106.512695
8884.861328
8904.608398
9022.268555
8918.363281
9027.187500
8972.332031
9057.746094
9105.676758
8919.954102
9013.299805
9026.999023
9053.963867
8996.521484
8905.254883
9012.452148
9030.539062
8987.507812
9017.038086
9035.984375
8972.876953
9036.527344
9144.595703
9123.814453
8971.618164
9076.027344
8927.558594
8861.094727
8938.140625
9065.804688
8993.951172
8922.299805
9033.359375
8979.182617
9110.998047
9005.467773
9077.929688
9135.686523
9022.160156
9005.535156
9054.190430
8967.632812
9009.449219
8930.571289
8959.141602
9114.600586
8911.965820
8886.164062
9128.127930
8992.725586
9036.030273
9019.911133
9186.823242
9250.750977
9090.023438
9017.697266
9242.591797
9055.864258
9080.724609
9144.842773
9081.292969
8953.319336
9086.896484
9175.256836
8907.494141
9072.544922
9137.927734
9067.554688
9026.760742
9046.863281
9085.815430
9092.692383
9091.599609
9003.308594
9022.390625
9046.166992
9159.893555
9069.364258
9117.889648
9157.773438
9047.056641
9070.009766
9094.510742
9170.091797
8982.154297
9099.976562
9114.231445
9101.999023
9123.179688
9051.286133
8968.918945
9019.564453
9057.065430
9020.137695
9101.532227
8979.910156
9064.599609
8998.158203
8976.735352
8978.214844
8978.747070
9070.904297
9033.380859
9078.723633
9119.577148
9044.477539
9222.922852
9142.052734
9156.402344
9160.484375
8990.319336
9094.576172
9133.672852
9166.000977
9007.048828
9097.375000
9230.025391
8993.454102
8999.125000
9044.838867
9158.037109
9243.833008
9213.171875
9308.797852
9165.998047
9052.377930
8939.889648
8928.000977
9097.415039
9075.042969
9036.178711
8927.423828
9091.927734
9015.666992
9068.925781
9008.816406
9150.829102
9042.766602
9125.869141
9122.942383
9073.438477
9204.545898
9095.817383
9214.076172
9118.355469
9113.222656
9255.166016
9115.410156
9163.063477
9198.791992
9125.501953
9225.533203
9228.647461
9305.286133
9186.661133
9085.166016
9113.371094
9146.199219
9089.242188
9217.903320
9276.963867
9235.899414
9229.283203
9231.487305
9239.645508
9168.565430
9112.754883
9196.413086
9231.454102
9158.503906
9239.446289
9171.322266
9237.892578
9192.711914
9196.226562
9393.747070
9275.947266
9320.550781
9260.839844
9164.886719
9268.662109
9306.432617
9213.905273
9358.767578
9162.580078
9112.543945
9345.867188
9259.177734
9293.356445
9232.232422
9244.314453
9305.118164
9257.120117
9159.032227
9233.743164
9128.854492
9320.049805
9192.720703
9182.883789
9304.234375
9338.096680
9202.339844
9380.305664
9532.091797
9289.316406
9419.747070
9356.357422
9293.985352
9442.214844
9367.738281
9360.389648
9361.221680
9224.762695
9335.446289
9240.600586
9150.427734
9132.959961
9148.315430
9177.738281
9146.020508
9255.956055
9172.233398
9223.965820
9264.944336
9233.181641
9135.896484
9278.204102
9199.592773
9281.307617
9227.053711
9267.254883
9191.740234
9363.645508
9307.078125
9187.729492
9202.798828
9243.599609
9273.978516
9253.005859
9239.222656
9217.652344
9224.553711
9148.769531
9194.542969
9082.745117
9187.278320
9148.430664
9212.056641
9301.614258
9044.678711
9179.556641
9135.126953
9184.497070
9216.319336
9087.408203
9103.458008
9057.052734
9087.053711
9167.650391
9228.231445
9258.764648
9219.456055
9155.125977
9213.875977
9186.615234
9228.982422
9310.920898
9211.483398
9331.336914
9440.998047
9488.110352
9443.350586
9337.484375
9251.138672
9446.076172
9380.592773
9286.350586
9324.832031
9158.192383
9183.308594
9063.487305
9163.150391
9131.878906
9081.915039
9051.817383
8997.770508
9140.541016
9095.835938
8968.837891
9076.681641
8984.749023
9256.665039
9306.641602
9370.115234
9353.744141
9116.234375
9264.974609
9251.210938
9235.708984
9271.122070
9369.479492
9436.307617
9413.709961
9132.501953
9319.195312
9363.630859
9327.534180
9210.948242
9334.323242
9362.423828
9317.086914
9274.424805
9337.105469
9234.522461
9213.179688
9135.275391
9104.820312
9266.050781
9165.374023
9144.094727
```
