## Supplementary material for "Functional connectivity across the human subcortical auditory system using an autoregressive matrix-Gaussian copula graphical model approach with partial correlations": Code: roi-12_mean_ts.txt

```
11189.332031
11126.333008
11085.333008
11049.674805
11044.020508
11077.481445
11078.027344
11017.869141
11004.925781
11021.852539
11023.593750
10968.346680
11035.338867
11021.933594
10999.006836
11035.901367
11077.395508
11087.386719
11039.593750
11033.750977
11049.619141
11012.621094
11008.421875
11022.568359
11049.589844
11020.564453
11043.288086
11102.048828
11132.891602
11164.979492
11160.401367
11172.078125
11107.695312
11110.590820
11118.037109
11143.250977
11120.924805
11060.680664
11122.895508
11136.879883
11156.136719
11170.102539
11207.172852
11185.027344
11138.170898
11162.567383
11160.617188
11107.745117
11164.619141
11190.100586
11128.514648
11150.852539
11119.296875
11089.011719
11074.047852
11104.993164
11061.689453
11009.545898
11050.130859
11041.798828
11036.616211
11042.028320
11086.070312
11085.461914
11106.275391
11116.991211
11188.075195
11141.650391
11131.233398
11162.422852
11124.900391
11106.377930
11067.161133
11054.295898
11069.094727
11056.953125
11084.883789
11139.503906
11084.259766
11063.389648
11089.746094
11116.181641
11095.107422
11106.678711
11151.755859
11163.559570
11106.948242
11090.666992
11115.328125
11134.045898
11106.474609
11150.617188
11165.195312
11164.851562
11154.186523
11180.585938
11119.703125
11135.212891
11121.410156
11102.164062
11102.856445
11134.521484
11118.383789
11143.694336
11195.412109
11185.538086
11252.625000
11213.085938
11267.958008
11257.840820
11192.647461
11183.925781
11174.954102
11146.197266
11110.470703
11159.475586
11203.915039
11165.186523
11157.186523
11219.056641
11247.392578
11244.545898
11203.021484
11197.414062
11248.681641
11219.950195
11159.200195
11203.372070
11296.172852
11242.466797
11244.791016
11247.231445
11267.101562
11141.461914
11118.596680
11136.279297
11166.792969
11132.863281
11152.149414
11218.804688
11157.059570
11135.861328
11169.644531
11168.915039
11143.271484
11181.408203
11225.949219
11195.696289
11161.622070
11127.314453
11107.161133
11086.511719
11117.599609
11158.516602
11222.292969
11190.102539
11209.186523
11179.246094
11130.820312
11077.971680
11073.400391
11097.144531
11076.599609
11065.503906
11090.869141
11153.530273
11113.547852
11106.242188
11155.345703
11132.171875
11054.964844
11083.847656
11092.553711
11051.389648
11059.772461
11105.031250
11099.816406
11128.349609
11162.088867
11153.990234
11127.977539
11186.166992
11180.483398
11170.520508
11146.686523
11170.858398
11168.957031
11150.573242
11134.678711
11160.884766
11163.051758
11135.883789
11163.307617
11213.374023
11206.862305
11167.416992
11174.804688
11160.664062
11096.318359
11069.866211
11085.824219
11103.099609
11136.270508
11183.491211
11200.183594
11168.589844
11116.958008
11084.172852
11105.302734
11080.500977
11089.874023
11121.406250
11139.740234
11121.821289
11165.554688
11214.334961
11137.903320
11061.569336
11117.563477
11160.824219
11140.012695
11171.334961
11239.593750
11188.272461
11165.416992
11147.754883
11246.301758
11237.602539
11194.921875
11167.785156
11184.372070
11132.253906
11158.047852
11167.397461
11179.284180
11131.596680
11169.862305
11195.705078
11109.318359
11069.659180
11113.334961
11101.084961
11065.425781
11093.918945
11119.198242
11038.897461
11023.385742
11037.090820
11062.877930
11054.287109
11130.246094
11168.964844
11155.138672
11095.768555
11100.056641
11174.011719
11140.033203
11132.347656
11154.615234
11143.843750
11140.564453
11181.149414
11141.633789
11070.970703
11052.331055
11130.682617
11193.312500
11219.461914
11146.060547
11098.942383
11040.894531
11060.805664
11039.116211
11022.129883
11067.748047
11185.574219
11252.209961
11178.977539
11185.338867
11182.133789
11138.267578
11084.050781
11008.963867
11053.455078
11112.188477
11153.112305
11138.071289
11104.993164
11038.988281
10999.840820
11066.366211
11092.670898
11112.458984
11146.185547
11192.734375
11124.551758
11178.153320
11167.008789
11125.327148
11184.672852
11235.000977
11290.268555
11180.532227
11228.195312
11192.452148
11093.240234
11088.276367
11096.333008
11151.288086
11093.349609
11092.567383
11186.529297
11158.898438
11111.436523
11109.861328
11070.183594
11086.865234
11078.524414
11088.775391
11106.376953
11110.003906
11078.123047
11054.282227
11023.513672
10999.316406
10970.543945
11011.556641
11147.889648
11171.890625
11134.475586
11090.265625
11120.727539
11152.590820
11126.427734
11110.684570
11195.281250
11186.747070
11144.055664
11193.000000
11172.776367
11095.347656
11105.083984
11133.587891
11090.886719
11066.179688
11119.080078
11126.914062
11060.973633
11119.797852
11127.234375
11086.101562
11083.817383
11054.553711
11007.826172
10965.305664
10965.057617
10995.416992
10996.883789
11076.098633
11118.480469
11176.064453
11085.824219
11131.910156
11162.901367
11106.361328
11086.526367
11088.958984
11107.808594
11069.817383
11081.434570
11125.322266
11189.183594
11187.358398
11166.586914
11093.637695
11066.290039
10993.613281
10902.391602
10795.383789
10864.313477
10939.033203
10988.891602
10971.361328
10977.496094
11040.344727
11074.462891
11108.545898
11217.713867
11237.688477
11180.656250
11143.319336
11105.602539
11092.683594
11002.506836
10997.279297
11070.313477
11051.341797
11005.325195
11010.967773
11050.596680
11006.273438
10900.775391
10852.708984
10899.557617
10910.338867
10974.861328
11030.797852
11081.922852
11084.147461
11121.038086
11203.682617
11236.481445
11233.897461
11198.120117
11123.080078
10992.137695
10889.945312
10854.418945
10806.925781
10745.011719
10877.446289
10954.666992
10948.328125
10956.308594
11001.945312
11004.708984
10937.633789
10998.419922
11039.075195
11033.358398
10981.207031
10908.485352
10981.090820
11015.158203
10980.433594
11027.695312
11057.448242
11060.774414
11011.021484
11004.220703
10998.794922
10903.407227
10884.096680
10879.491211
10851.403320
10851.398438
10926.165039
10976.277344
11008.136719
11030.448242
11101.128906
11095.593750
11056.767578
10975.206055
11069.769531
11123.358398
11103.071289
11003.772461
10953.055664
10905.228516
10851.181641
10787.722656
10800.695312
10922.547852
10975.930664
10925.340820
10982.341797
11025.257812
11014.568359
11009.346680
11128.801758
11128.894531
11019.520508
10885.921875
10875.948242
10984.071289
11019.021484
11022.805664
11046.146484
11093.369141
10990.551758
10952.470703
11007.658203
11002.846680
10924.506836
10817.448242
10898.015625
10960.910156
10967.734375
10972.375977
10990.285156
10969.642578
10930.976562
10919.888672
10975.677734
11024.529297
10988.452148
10982.376953
10993.591797
11035.847656
10988.692383
10944.338867
10969.358398
10992.743164
10964.517578
10866.901367
10845.781250
10794.811523
10800.020508
10919.051758
10966.346680
10988.689453
10928.888672
10866.478516
10832.909180
10875.823242
10868.934570
10926.783203
11032.816406
11017.580078
10972.476562
11016.436523
11032.599609
11001.807617
10946.966797
10939.773438
10969.532227
10952.451172
10953.656250
10991.323242
10999.566406
11012.195312
11021.547852
11020.505859
11008.737305
10945.649414
10947.871094
10940.195312
10899.665039
10926.211914
10969.253906
10966.305664
10946.728516
11046.617188
11104.679688
11057.293945
11022.749023
11031.888672
11001.830078
10995.242188
11051.719727
11133.074219
11086.155273
11062.849609
11087.678711
11045.158203
10997.785156
10933.805664
10934.633789
10945.973633
10896.479492
10860.951172
10898.686523
10914.494141
10861.455078
10842.954102
10905.780273
11000.412109
11015.829102
11082.495117
11067.134766
11035.647461
10997.753906
10959.081055
10981.481445
10922.048828
10770.208984
10699.959961
10667.690430
10785.549805
10825.433594
10882.273438
10993.935547
11033.711914
10939.131836
10870.090820
10930.006836
10953.504883
10925.062500
10933.942383
10990.875000
11005.710938
10918.068359
10939.846680
10968.647461
10967.410156
10967.581055
11058.346680
11124.023438
11191.791016
11173.020508
11173.754883
11065.796875
10982.477539
10991.355469
10957.763672
10858.459961
10803.604492
10746.796875
10702.226562
10738.060547
10822.411133
10917.798828
10927.538086
10886.847656
10929.545898
10942.288086
11004.331055
10970.550781
10958.880859
10934.423828
10878.875000
10809.383789
10797.414062
10769.982422
10718.211914
10785.050781
10820.518555
10820.951172
10760.829102
10756.569336
10833.604492
10866.837891
10888.252930
10958.718750
11014.911133
11029.500977
11006.178711
10987.418945
10973.997070
10895.744141
10917.910156
10948.141602
10941.481445
10961.026367
10955.968750
10931.461914
10825.074219
10727.708984
10766.935547
10795.043945
10781.573242
10715.951172
10698.930664
10721.377930
10845.512695
10793.087891
10830.574219
10825.310547
10845.797852
10766.281250
10798.620117
10791.059570
10837.554688
10858.993164
11022.170898
11094.225586
11098.060547
11196.185547
11162.709961
11075.960938
11019.750977
11025.036133
11023.715820
10948.703125
10930.099609
10992.577148
10994.880859
10921.557617
10848.095703
10815.461914
10698.608398
10659.144531
10817.340820
10891.149414
10863.516602
10854.830078
10836.793945
10891.734375
10873.811523
10869.048828
10864.727539
10864.044922
10780.701172
10859.636719
10906.120117
10911.026367
10954.201172
10904.769531
10978.159180
10952.900391
10977.147461
11075.443359
11161.506836
11135.816406
11063.837891
10993.390625
10977.950195
10976.143555
10854.546875
10790.417969
10738.611328
10827.875000
10855.545898
10923.671875
10969.118164
10919.622070
10792.916016
10732.111328
10793.468750
10755.086914
10780.192383
10898.679688
10899.092773
10810.694336
10882.535156
10905.419922
10851.372070
10831.731445
10886.069336
10914.162109
10939.175781
10937.566406
10926.469727
10974.185547
10909.018555
10846.430664
10878.925781
10998.599609
10987.608398
10932.550781
10929.711914
11033.427734
11037.320312
10993.123047
10977.419922
10991.954102
10975.901367
10944.128906
11007.383789
11102.566406
11022.733398
11000.330078
10976.243164
10992.521484
10891.602539
10862.729492
10854.749023
10813.532227
10766.811523
10803.577148
10875.277344
10818.449219
10809.193359
10840.458984
10868.958984
10777.858398
10764.927734
10818.071289
10811.894531
10798.378906
10824.811523
10842.200195
10803.383789
10796.574219
10910.191406
10994.401367
10965.155273
10848.288086
10787.478516
10679.734375
10650.669922
10712.790039
10760.627930
10792.550781
10754.473633
10828.416016
10831.894531
10881.357422
10924.649414
11034.290039
11023.895508
11008.162109
10953.931641
10899.764648
10824.515625
10887.175781
10880.509766
10853.390625
10827.418945
10759.352539
10766.152344
10805.169922
10789.433594
10764.428711
10709.375000
10647.673828
10621.930664
10751.219727
10783.548828
10811.775391
10837.925781
10915.459961
10992.427734
10979.849609
10930.493164
10965.786133
10978.858398
10910.404297
10908.243164
10955.711914
10868.340820
10792.613281
10790.397461
10757.166016
10791.805664
10790.649414
10844.356445
10894.231445
10893.240234
10837.518555
10849.449219
10850.186523
10834.454102
10826.953125
10847.186523
10931.383789
10855.036133
10837.053711
10876.051758
10877.467773
10804.033203
10883.144531
10873.911133
10837.757812
10830.150391
10831.827148
10942.562500
10878.633789
10843.852539
10862.754883
10957.793945
10965.706055
10993.661133
11061.630859
11051.446289
11059.460938
11128.104492
11141.547852
10997.942383
10935.955078
10958.133789
10911.753906
10825.057617
10830.203125
10832.959961
10798.958008
10670.589844
10604.302734
10748.343750
10779.793945
10745.333984
10733.138672
10695.117188
10703.374023
10766.814453
10728.650391
10817.195312
10911.272461
10873.352539
10780.377930
10711.430664
10657.585938
10702.175781
10709.272461
10731.595703
10831.012695
10901.211914
10867.490234
10923.231445
10902.406250
10887.733398
10786.748047
10764.324219
10749.484375
10724.375000
10711.478516
10754.354492
10738.093750
10803.910156
```
