## Supplementary material for "Functional connectivity across the human subcortical auditory system using an autoregressive matrix-Gaussian copula graphical model approach with partial correlations": Code: roi-13_mean_ts.txt

```
9935.965820
9873.358398
9845.519531
9851.267578
9837.661133
9832.267578
9822.174805
9832.707031
9828.897461
9834.362305
9849.041992
9837.996094
9837.025391
9844.947266
9860.676758
9869.265625
9880.974609
9894.886719
9900.734375
9887.851562
9877.874023
9875.958008
9872.643555
9880.291016
9872.257812
9877.682617
9857.308594
9870.600586
9913.992188
9941.419922
9942.940430
9928.307617
9932.153320
9914.886719
9908.368164
9901.302734
9914.771484
9917.952148
9923.537109
9932.675781
9951.202148
9928.475586
9923.126953
9930.928711
9910.894531
9886.617188
9888.258789
9889.960938
9891.296875
9892.628906
9895.160156
9882.830078
9865.010742
9861.278320
9840.508789
9844.006836
9868.273438
9871.881836
9878.192383
9877.143555
9879.498047
9866.340820
9852.071289
9849.401367
9844.400391
9845.788086
9850.090820
9867.664062
9871.627930
9877.934570
9883.595703
9866.261719
9840.602539
9803.104492
9809.039062
9815.887695
9827.604492
9832.248047
9849.765625
9839.780273
9813.778320
9814.039062
9844.145508
9858.670898
9879.441406
9892.404297
9900.272461
9872.124023
9847.629883
9853.407227
9876.463867
9892.185547
9897.202148
9908.335938
9882.691406
9885.163086
9911.995117
9911.252930
9916.571289
9924.416016
9897.314453
9874.505859
9885.789062
9883.617188
9901.388672
9950.498047
9961.800781
9959.665039
9941.363281
9940.873047
9948.743164
9914.845703
9870.375977
9866.469727
9887.664062
9903.394531
9915.475586
9936.076172
9957.832031
9939.007812
9916.586914
9905.417969
9903.928711
9895.022461
9887.804688
9897.797852
9893.493164
9902.375977
9908.193359
9923.061523
9897.368164
9876.869141
9851.615234
9859.858398
9856.507812
9860.707031
9879.134766
9871.257812
9881.807617
9887.325195
9897.027344
9892.252930
9885.254883
9869.223633
9881.840820
9892.291016
9888.979492
9893.133789
9890.686523
9900.694336
9904.562500
9904.697266
9898.275391
9885.664062
9891.942383
9895.048828
9879.543945
9846.287109
9823.750977
9820.004883
9826.229492
9810.666992
9797.610352
9792.403320
9820.117188
9830.887695
9861.718750
9863.783203
9852.580078
9861.853516
9868.165039
9854.847656
9835.143555
9824.458984
9807.279297
9837.793945
9865.306641
9862.675781
9861.603516
9867.513672
9881.942383
9886.846680
9883.121094
9893.492188
9899.325195
9869.206055
9853.308594
9856.464844
9850.260742
9841.036133
9849.722656
9856.854492
9871.105469
9879.807617
9895.512695
9879.433594
9861.205078
9833.936523
9834.315430
9825.242188
9826.485352
9844.921875
9867.309570
9850.160156
9824.291016
9824.946289
9813.312500
9810.037109
9795.828125
9814.532227
9820.208984
9830.496094
9835.129883
9862.816406
9860.550781
9853.581055
9849.410156
9847.782227
9849.118164
9846.600586
9865.531250
9867.614258
9846.814453
9827.812500
9836.360352
9837.033203
9832.583984
9846.087891
9854.615234
9847.685547
9833.097656
9880.008789
9850.818359
9844.773438
9860.709961
9857.192383
9837.379883
9824.192383
9828.971680
9806.787109
9807.672852
9810.655273
9819.630859
9796.855469
9788.125000
9815.483398
9818.000000
9813.562500
9808.207031
9828.316406
9829.249023
9830.126953
9829.609375
9836.924805
9825.436523
9827.637695
9841.704102
9817.805664
9837.494141
9886.428711
9887.786133
9874.555664
9879.742188
9881.688477
9873.151367
9873.042969
9859.093750
9829.313477
9811.714844
9794.451172
9778.472656
9756.772461
9758.816406
9782.726562
9795.109375
9812.349609
9839.602539
9857.684570
9853.479492
9856.059570
9837.034180
9818.424805
9822.112305
9829.617188
9842.820312
9826.038086
9815.905273
9813.611328
9816.460938
9812.484375
9818.940430
9832.186523
9824.260742
9797.919922
9789.368164
9798.651367
9826.003906
9821.294922
9843.758789
9845.010742
9871.960938
9868.400391
9830.489258
9821.281250
9791.404297
9786.396484
9780.658203
9785.099609
9727.458984
9683.251953
9669.694336
9657.215820
9655.460938
9666.510742
9670.767578
9668.301758
9684.269531
9692.409180
9697.325195
9692.279297
9692.007812
9693.983398
9712.189453
9736.826172
9752.287109
9772.301758
9779.552734
9770.554688
9772.868164
9784.958008
9779.462891
9766.505859
9765.001953
9789.036133
9795.315430
9808.723633
9831.414062
9829.262695
9815.378906
9825.074219
9815.551758
9807.156250
9792.692383
9781.916016
9753.272461
9754.027344
9741.016602
9732.300781
9732.142578
9749.277344
9772.449219
9771.932617
9762.221680
9771.590820
9764.935547
9774.261719
9776.203125
9791.600586
9788.599609
9788.483398
9792.171875
9789.638672
9793.679688
9801.493164
9795.442383
9804.348633
9817.267578
9780.267578
9832.011719
9859.405273
9863.304688
9843.944336
9801.400391
9769.966797
9760.228516
9750.500977
9752.782227
9730.403320
9736.699219
9762.967773
9826.186523
9825.931641
9811.892578
9813.354492
9824.413086
9826.608398
9849.754883
9850.923828
9839.338867
9845.724609
9816.078125
9773.593750
9750.039062
9753.568359
9751.650391
9748.356445
9753.854492
9750.856445
9740.271484
9737.149414
9734.929688
9758.532227
9784.794922
9795.791016
9792.276367
9780.786133
9790.627930
9784.087891
9823.976562
9815.451172
9815.809570
9836.168945
9823.677734
9795.678711
9766.513672
9770.078125
9746.179688
9731.905273
9713.650391
9728.559570
9768.894531
9772.675781
9781.906250
9805.775391
9809.629883
9805.208008
9794.121094
9770.217773
9734.085938
9708.806641
9702.075195
9707.735352
9704.154297
9709.216797
9743.905273
9760.429688
9757.021484
9750.239258
9751.361328
9752.416016
9761.206055
9760.387695
9769.714844
9775.011719
9781.757812
9792.279297
9779.131836
9779.847656
9782.280273
9776.835938
9786.544922
9769.902344
9765.177734
9777.631836
9760.565430
9760.944336
9759.645508
9743.047852
9723.902344
9741.978516
9738.611328
9739.513672
9746.309570
9749.673828
9749.236328
9760.886719
9769.726562
9763.020508
9776.836914
9765.292969
9747.960938
9771.969727
9752.424805
9755.992188
9741.841797
9725.904297
9737.912109
9740.682617
9723.510742
9706.834961
9724.915039
9734.571289
9764.496094
9719.809570
9747.355469
9757.625977
9764.676758
9765.891602
9791.625000
9803.918945
9798.457031
9793.129883
9773.134766
9762.031250
9745.100586
9737.005859
9740.114258
9743.704102
9750.234375
9738.743164
9744.999023
9743.040039
9721.769531
9705.126953
9711.922852
9679.326172
9652.178711
9637.677734
9670.554688
9663.268555
9655.248047
9642.866211
9676.812500
9686.428711
9717.821289
9702.093750
9726.422852
9731.853516
9723.019531
9702.317383
9743.349609
9739.260742
9732.128906
9721.922852
9724.157227
9727.522461
9727.100586
9709.131836
9706.166992
9717.092773
9718.314453
9727.046875
9730.399414
9726.197266
9717.184570
9719.698242
9706.056641
9690.393555
9694.350586
9713.897461
9702.946289
9718.049805
9733.819336
9736.255859
9743.166016
9726.672852
9736.030273
9713.532227
9690.843750
9731.831055
9764.916992
9740.011719
9738.669922
9743.420898
9733.392578
9731.265625
9697.132812
9703.233398
9689.331055
9654.098633
9658.313477
9667.179688
9655.057617
9621.852539
9621.599609
9651.707031
9662.498047
9706.096680
9698.957031
9653.415039
9643.223633
9638.332031
9655.671875
9641.143555
9644.171875
9646.579102
9655.436523
9673.372070
9672.180664
9666.110352
9658.644531
9662.449219
9669.632812
9659.483398
9693.194336
9694.500000
9708.243164
9673.019531
9704.249023
9703.099609
9700.495117
9707.297852
9692.072266
9669.999023
9683.775391
9697.578125
9699.120117
9669.742188
9682.440430
9688.764648
9662.776367
9639.881836
9649.836914
9630.219727
9603.357422
9589.935547
9614.851562
9621.069336
9662.865234
9642.833008
9649.641602
9654.488281
9706.539062
9692.309570
9710.133789
9698.775391
9707.426758
9694.325195
9681.874023
9676.938477
9660.908203
9637.646484
9646.179688
9626.738281
9615.063477
9624.830078
9627.535156
9656.017578
9638.458008
9638.992188
9640.559570
9638.594727
9635.660156
9646.457031
9647.738281
9648.543945
9632.425781
9641.597656
9627.284180
9623.963867
9630.150391
9620.980469
9642.069336
9627.996094
9633.078125
9622.138672
9609.008789
9628.804688
9645.666992
9641.125977
9630.090820
9603.177734
9600.263672
9600.173828
9616.205078
9610.445312
9630.116211
9624.589844
9612.886719
9605.720703
9618.310547
9620.222656
9616.528320
9617.180664
9616.292969
9617.972656
9647.291992
9641.740234
9643.709961
9618.506836
9610.006836
9597.085938
9582.145508
9574.979492
9585.563477
9573.307617
9574.371094
9566.690430
9585.824219
9588.411133
9602.735352
9585.879883
9604.552734
9603.071289
9623.485352
9624.082031
9642.990234
9633.876953
9632.856445
9649.233398
9668.737305
9663.426758
9665.552734
9678.630859
9667.660156
9669.395508
9656.185547
9676.034180
9662.489258
9654.734375
9656.509766
9675.315430
9656.039062
9642.042969
9636.560547
9630.114258
9610.703125
9587.818359
9577.989258
9580.761719
9566.183594
9569.211914
9579.685547
9583.343750
9580.948242
9595.751953
9583.259766
9594.613281
9615.107422
9606.830078
9649.331055
9709.252930
9695.949219
9679.620117
9685.178711
9694.136719
9711.378906
9691.648438
9700.251953
9694.316406
9696.156250
9674.637695
9651.511719
9668.444336
9652.221680
9631.312500
9627.087891
9685.337891
9682.288086
9695.731445
9685.581055
9682.944336
9696.147461
9675.924805
9676.615234
9669.970703
9673.379883
9652.701172
9666.645508
9679.189453
9641.729492
9619.163086
9607.127930
9616.579102
9640.812500
9693.835938
9678.965820
9673.516602
9643.722656
9614.750000
9599.524414
9601.526367
9610.064453
9613.227539
9614.467773
9598.571289
9603.827148
9595.753906
9617.852539
9615.792969
9616.924805
9604.125000
9620.263672
9618.605469
9617.442383
9605.572266
9616.986328
9619.514648
9612.465820
9631.958984
9625.906250
9637.125977
9663.241211
9687.232422
9643.411133
9624.704102
9669.494141
9683.907227
9667.982422
9654.084961
9684.836914
9673.636719
9619.113281
9599.179688
9597.336914
9603.064453
9595.492188
9614.823242
9591.897461
9587.401367
9605.113281
9611.549805
9600.655273
9644.644531
9627.627930
9632.224609
9606.772461
9613.622070
9624.407227
9641.333984
9628.367188
9692.227539
9677.225586
9660.161133
9639.148438
9643.255859
9645.646484
9654.450195
9665.574219
9664.797852
9660.559570
9655.849609
9654.599609
9653.828125
9622.250000
9602.515625
9611.999023
9621.334961
9622.973633
9633.840820
9637.808594
9629.063477
9647.784180
9643.086914
9631.155273
9631.676758
9625.131836
9625.833984
9627.175781
9620.770508
9627.469727
9637.278320
9673.375977
9671.443359
9679.098633
9696.894531
9681.835938
9686.541016
9689.936523
9723.895508
9706.950195
9710.301758
9680.961914
9669.672852
9654.920898
9645.991211
9639.534180
9627.313477
9687.495117
9681.239258
9643.626953
9622.400391
9587.964844
9601.822266
9595.994141
9609.479492
9616.979492
9622.688477
9634.902344
9675.422852
9651.563477
9662.924805
9659.241211
9654.664062
9646.457031
9673.309570
9665.739258
9658.662109
9668.642578
9667.158203
9712.545898
9716.798828
9714.936523
9679.812500
9669.403320
9663.512695
9675.334961
9673.082031
9689.721680
9685.129883
9681.121094
9748.004883
9708.567383
9696.826172
9669.509766
9656.452148
9653.355469
9661.844727
9665.332031
9710.529297
```
