## Supplementary material for "Functional connectivity across the human subcortical auditory system using an autoregressive matrix-Gaussian copula graphical model approach with partial correlations": Code: roi-14_mean_ts.txt

```
11153.782227
11115.471680
11071.347656
11034.608398
11006.709961
11053.219727
11021.342773
10960.447266
10988.958008
10990.598633
10958.541016
10923.483398
10968.157227
10955.829102
10963.083984
10993.866211
11014.948242
11017.505859
10972.310547
10966.612305
10924.558594
10922.901367
10927.819336
10947.013672
10946.407227
10967.983398
10983.980469
11040.946289
11045.788086
11076.935547
11121.510742
11092.948242
11071.061523
11072.189453
11051.015625
11064.809570
11033.949219
11037.090820
11073.508789
11111.682617
11109.631836
11115.296875
11151.340820
11105.000977
11091.330078
11101.421875
11095.072266
11062.130859
11153.775391
11152.518555
11090.526367
11090.068359
11067.292969
11002.400391
11033.049805
11038.892578
10981.660156
10955.694336
10973.917969
10999.558594
10981.460938
11009.111328
11011.708984
10984.441406
11038.106445
11090.034180
11118.152344
11096.542969
11100.462891
11113.136719
11071.388672
11030.021484
10997.470703
10989.251953
10999.417969
10978.532227
11017.202148
11042.139648
11043.859375
11035.930664
11021.463867
11027.152344
11034.984375
11037.466797
11093.358398
11080.936523
11042.353516
11044.970703
11059.853516
11062.264648
11042.646484
11099.803711
11129.333008
11112.344727
11116.649414
11079.900391
11084.734375
11054.295898
11042.557617
10979.585938
11024.093750
11037.015625
11047.541992
11081.880859
11110.671875
11138.866211
11172.690430
11145.659180
11185.651367
11177.147461
11124.041992
11078.104492
11069.408203
11030.135742
11014.004883
11088.204102
11068.029297
11065.929688
11065.798828
11173.793945
11189.945312
11151.743164
11122.508789
11113.931641
11119.435547
11097.207031
11077.388672
11130.562500
11180.559570
11172.930664
11208.219727
11191.115234
11139.139648
11062.700195
11070.058594
11069.333008
11004.395508
11012.256836
11027.373047
11080.938477
11025.358398
11059.049805
11051.043945
11064.266602
11111.375977
11165.010742
11177.730469
11123.875000
11089.347656
11051.040039
10976.166992
10997.417969
11080.235352
11113.196289
11149.573242
11139.646484
11165.351562
11111.594727
11125.405273
11057.704102
11053.599609
11031.311523
11010.855469
10957.767578
11020.812500
11072.558594
11036.748047
11062.870117
11078.794922
11018.250000
11007.438477
11042.235352
11033.337891
11009.591797
10997.844727
11017.554688
11044.055664
11073.471680
11076.686523
11069.531250
11059.619141
11077.016602
11086.043945
11102.096680
11097.031250
11101.985352
11115.352539
11075.422852
11062.299805
11073.363281
11071.979492
11048.259766
11111.864258
11165.030273
11133.335938
11121.900391
11105.365234
11074.361328
11020.114258
11025.035156
11025.458984
11056.006836
11115.245117
11149.885742
11164.875000
11119.139648
11088.689453
11052.929688
11033.051758
11020.607422
11060.063477
11082.054688
11112.917969
11123.149414
11138.953125
11159.265625
11109.578125
11043.927734
11095.416016
11123.522461
11130.330078
11149.854492
11206.839844
11145.687500
11158.271484
11161.757812
11222.607422
11197.381836
11166.049805
11153.599609
11162.739258
11138.756836
11152.339844
11162.448242
11156.160156
11107.081055
11142.191406
11103.662109
11050.460938
11040.400391
11078.818359
11072.506836
11040.596680
11058.079102
11094.382812
11012.953125
11029.893555
11011.081055
11047.711914
11062.475586
11085.257812
11158.295898
11132.983398
11042.220703
11081.909180
11114.472656
11121.287109
11121.657227
11130.082031
11142.559570
11134.865234
11171.868164
11162.467773
11034.212891
11076.728516
11109.427734
11154.990234
11154.075195
11090.426758
11052.622070
10991.857422
10981.845703
10982.261719
10989.984375
11028.756836
11112.603516
11172.217773
11143.446289
11146.769531
11140.418945
11099.748047
11035.472656
10990.877930
10981.737305
11049.699219
11141.822266
11133.592773
11112.792969
11015.594727
10969.375000
11024.264648
11045.845703
11093.076172
11070.825195
11116.305664
11136.880859
11154.152344
11165.243164
11161.571289
11206.579102
11253.787109
11274.583984
11164.196289
11165.250977
11101.478516
11050.770508
11018.162109
10990.396484
11016.724609
10943.003906
11017.913086
11094.387695
11032.792969
10993.058594
10984.938477
10953.828125
10977.934570
11007.547852
11076.838867
11019.392578
11044.643555
11016.763672
11013.340820
10957.880859
10897.074219
10847.629883
10980.447266
11097.033203
11099.416992
11086.506836
11059.893555
11062.892578
11112.423828
11085.949219
11111.734375
11136.401367
11092.790039
11101.587891
11129.805664
11127.910156
11048.416992
11016.965820
11039.010742
10990.194336
10997.665039
11028.572266
11019.764648
10953.875977
11014.948242
11019.432617
11025.334961
11042.267578
10977.471680
10916.518555
10903.563477
10860.805664
10904.053711
10964.529297
11050.413086
11094.009766
11094.804688
11074.099609
11090.671875
11115.833984
11066.186523
11023.488281
11136.618164
11089.134766
11026.751953
11090.950195
11153.382812
11167.449219
11195.216797
11138.773438
11159.250977
11071.654297
10985.400391
10877.372070
10809.117188
10894.853516
10959.953125
10992.709961
10962.760742
10934.489258
10977.187500
11059.246094
11159.074219
11245.478516
11237.053711
11189.662109
11138.107422
11093.463867
11060.533203
10987.538086
10999.104492
11036.868164
11034.291016
11017.581055
11010.341797
11056.742188
10977.655273
10886.539062
10896.060547
10904.413086
10983.333008
10989.875977
11081.292969
11147.049805
11145.043945
11218.467773
11294.917969
11344.128906
11308.496094
11245.527344
11152.868164
11003.522461
10919.275391
10838.288086
10778.274414
10763.935547
10917.956055
11006.031250
11016.107422
10970.709961
11018.336914
10987.882812
10958.785156
11066.274414
11104.594727
11124.823242
11001.210938
10967.742188
11047.617188
11086.266602
11030.164062
11063.115234
11085.056641
11050.802734
10999.305664
11020.428711
11014.295898
10937.653320
10922.989258
10958.210938
10949.928711
10938.345703
10996.756836
11042.144531
11068.281250
11103.658203
11169.350586
11156.655273
11106.275391
11073.983398
11117.852539
11148.250000
11076.798828
10980.262695
10947.757812
10875.206055
10822.690430
10818.101562
10913.098633
11024.393555
11054.894531
11008.088867
11039.077148
11021.125977
11060.458984
11073.162109
11157.632812
11113.316406
11029.257812
10950.550781
10927.350586
11036.166016
11085.607422
11089.663086
11103.390625
11063.677734
11009.053711
10956.824219
11009.910156
10996.491211
10905.159180
10832.472656
10911.099609
10973.026367
10974.035156
10999.422852
11041.383789
11044.518555
11012.807617
11017.309570
11003.830078
11024.501953
11046.588867
11001.083984
11037.638672
11028.045898
10989.730469
10971.372070
11058.870117
11076.475586
11006.709961
10919.239258
10853.668945
10750.879883
10838.471680
10944.283203
10989.157227
10983.140625
10895.267578
10819.403320
10775.151367
10808.579102
10866.724609
10966.663086
11022.888672
11039.807617
10967.466797
10951.970703
10917.172852
10907.003906
10897.234375
10952.922852
11004.824219
11005.783203
10994.909180
10981.456055
10989.473633
11015.408203
11030.066406
11012.981445
10981.655273
10984.901367
10975.422852
10980.055664
10944.189453
10978.098633
11033.546875
11064.206055
11075.637695
11117.988281
11162.315430
11103.597656
11085.983398
11077.339844
11023.082031
11052.920898
11146.256836
11130.976562
11081.583008
11007.028320
11041.646484
10998.443359
10994.930664
11001.347656
10994.124023
10989.477539
10970.149414
10926.095703
10908.124023
10948.777344
10904.222656
10926.101562
10968.622070
11018.252930
11075.643555
11088.774414
11084.250000
11009.843750
10961.698242
10990.953125
10968.036133
10902.823242
10755.088867
10637.126953
10677.739258
10780.538086
10820.353516
10840.906250
11005.452148
11080.800781
11049.830078
11026.652344
11047.764648
10994.931641
10919.207031
10956.100586
11014.623047
10973.833008
10975.556641
10930.482422
10940.171875
10970.962891
10930.393555
11078.487305
11089.501953
11108.353516
11110.105469
11077.461914
10990.956055
10946.711914
10951.566406
10909.456055
10806.096680
10785.597656
10703.652344
10669.214844
10725.150391
10837.767578
10904.240234
10887.111328
10844.984375
10857.472656
10864.176758
10920.460938
10877.944336
10903.785156
10956.641602
10871.095703
10810.652344
10814.644531
10834.608398
10815.648438
10838.751953
10867.667969
10901.195312
10834.849609
10837.833008
10940.299805
10954.382812
10924.925781
11003.847656
11042.964844
11028.899414
11059.516602
11023.235352
11025.599609
10955.362305
11008.266602
11064.261719
11047.460938
11069.574219
11056.098633
11044.787109
10939.951172
10870.729492
10777.323242
10742.958984
10776.312500
10681.224609
10695.837891
10781.759766
10838.272461
10786.441406
10819.041992
10868.336914
10931.874023
10854.642578
10860.654297
10891.898438
10913.532227
10913.638672
10982.458984
11083.674805
11108.266602
11140.870117
11119.069336
11043.633789
10981.659180
10983.145508
11014.711914
10904.955078
10903.900391
10952.169922
10954.966797
10871.435547
10765.301758
10741.660156
10637.333008
10694.572266
10816.084961
10930.930664
10925.865234
10846.587891
10833.110352
10835.665039
10864.682617
10817.534180
10868.966797
10887.398438
10852.351562
10857.391602
10906.914062
10946.137695
10974.456055
10960.301758
11032.400391
11029.908203
11054.281250
11111.818359
11173.046875
11150.917969
11044.011719
10965.975586
10928.572266
10914.295898
10850.875000
10729.893555
10707.621094
10794.673828
10851.512695
10908.235352
10913.773438
10838.199219
10714.564453
10699.107422
10751.252930
10782.145508
10787.356445
10810.276367
10861.099609
10816.785156
10895.842773
10936.261719
10943.739258
10888.141602
10881.174805
10857.770508
10848.797852
10848.015625
10865.628906
10936.928711
10943.548828
10957.043945
11062.852539
11122.353516
11161.930664
11081.833984
11001.388672
11099.316406
11062.498047
10931.015625
10944.128906
11001.574219
11040.309570
11014.285156
11078.235352
11164.091797
11085.069336
11096.877930
11113.367188
11110.121094
10971.352539
10858.015625
10849.762695
10899.141602
10871.000977
10878.883789
10898.814453
10804.026367
10792.150391
10812.743164
10871.215820
10878.870117
10866.621094
10913.641602
10880.226562
10826.443359
10854.908203
10871.916016
10898.295898
10885.923828
11000.647461
11055.772461
11031.207031
10907.441406
10852.357422
10755.711914
10721.317383
10804.405273
10950.588867
10997.496094
10938.589844
10989.432617
10999.242188
11025.061523
10953.674805
11002.423828
10960.899414
10953.402344
10919.342773
10853.283203
10801.725586
10870.483398
10874.593750
10864.371094
10783.684570
10723.267578
10824.708008
10843.221680
10861.435547
10834.186523
10778.547852
10718.770508
10704.000000
10815.014648
10864.664062
10901.064453
10957.093750
11024.896484
11064.960938
10988.873047
10983.583984
11026.176758
11036.790039
10979.756836
11000.014648
11029.460938
10973.192383
10914.219727
10870.583984
10899.699219
10951.147461
10939.013672
10951.779297
10968.162109
10901.572266
10846.046875
10884.103516
10921.901367
10881.510742
10836.465820
10864.925781
10861.483398
10894.341797
10826.547852
10932.742188
10929.694336
10892.150391
10956.492188
10968.046875
10974.834961
10935.221680
10931.001953
10969.402344
10917.789062
10897.791992
11013.040039
11056.744141
10992.009766
11007.175781
11081.812500
11111.775391
11068.145508
11151.487305
11133.112305
10943.105469
10889.413086
10912.862305
10870.877930
10756.608398
10755.864258
10751.079102
10705.800781
10588.169922
10617.355469
10695.523438
10796.400391
10817.795898
10813.940430
10879.725586
10926.648438
10967.083984
10886.815430
10971.161133
11048.697266
11016.166016
10841.659180
10833.141602
10910.192383
10951.925781
10852.353516
10875.971680
10976.155273
11008.482422
10962.601562
10967.890625
11022.918945
10977.296875
10960.196289
10981.993164
10918.310547
10848.361328
10910.176758
10920.269531
10858.646484
10833.000977
```
