## Supplementary material for "Functional connectivity across the human subcortical auditory system using an autoregressive matrix-Gaussian copula graphical model approach with partial correlations": Code: roi-15_mean_ts.txt

```
10439.402344
10367.350586
10315.712891
10325.110352
10314.762695
10312.836914
10312.304688
10323.199219
10324.645508
10315.846680
10327.090820
10315.436523
10317.350586
10320.717773
10334.492188
10343.616211
10348.602539
10352.122070
10362.349609
10358.995117
10355.352539
10363.259766
10356.020508
10353.875000
10349.909180
10355.230469
10339.093750
10349.574219
10368.095703
10396.266602
10397.565430
10383.816406
10384.086914
10386.291992
10377.624023
10361.670898
10368.687500
10365.008789
10375.160156
10368.052734
10392.016602
10390.477539
10378.643555
10385.577148
10368.228516
10350.393555
10348.107422
10350.685547
10339.962891
10350.681641
10358.126953
10349.491211
10320.878906
10314.918945
10304.665039
10299.983398
10322.547852
10315.405273
10326.572266
10326.956055
10337.398438
10316.578125
10285.638672
10289.184570
10281.537109
10283.021484
10301.187500
10314.797852
10326.160156
10329.777344
10343.059570
10327.293945
10301.958008
10267.922852
10267.494141
10283.263672
10293.622070
10297.873047
10315.203125
10304.298828
10278.119141
10270.481445
10303.251953
10328.164062
10335.152344
10353.529297
10355.421875
10337.566406
10311.117188
10311.329102
10333.740234
10347.626953
10354.654297
10376.605469
10350.439453
10352.723633
10364.470703
10346.744141
10347.567383
10346.139648
10325.085938
10314.501953
10332.820312
10327.153320
10350.454102
10390.635742
10390.776367
10396.181641
10372.140625
10369.087891
10378.661133
10338.647461
10305.652344
10291.168945
10320.710938
10324.639648
10322.004883
10340.550781
10356.290039
10367.375977
10345.095703
10346.466797
10349.320312
10355.741211
10336.283203
10358.665039
10355.106445
10356.415039
10359.399414
10355.087891
10336.218750
10324.130859
10298.499023
10288.782227
10278.560547
10284.162109
10289.309570
10291.330078
10295.502930
10301.765625
10319.909180
10318.850586
10309.174805
10305.320312
10300.566406
10311.996094
10299.338867
10307.334961
10318.740234
10309.316406
10311.389648
10315.087891
10300.000977
10293.833008
10297.927734
10306.142578
10294.992188
10272.115234
10245.125000
10254.240234
10254.861328
10250.182617
10234.083008
10238.201172
10273.142578
10274.173828
10305.894531
10300.224609
10289.783203
10293.844727
10298.816406
10285.983398
10271.599609
10262.613281
10259.227539
10291.277344
10318.115234
10308.847656
10312.570312
10314.119141
10323.609375
10319.290039
10320.808594
10335.015625
10344.715820
10332.923828
10322.373047
10318.458984
10313.805664
10305.134766
10300.707031
10300.290039
10302.005859
10308.272461
10336.405273
10340.852539
10325.195312
10314.612305
10306.390625
10294.750977
10290.606445
10305.102539
10315.505859
10294.124023
10267.374023
10267.021484
10268.922852
10265.432617
10259.695312
10276.443359
10293.830078
10301.219727
10303.181641
10322.301758
10328.600586
10322.028320
10312.332031
10317.926758
10317.486328
10309.114258
10329.760742
10338.062500
10313.888672
10295.396484
10305.716797
10297.480469
10296.773438
10306.321289
10307.864258
10298.202148
10291.863281
10326.247070
10314.524414
10299.166992
10315.116211
10316.416016
10305.533203
10292.063477
10292.044922
10279.964844
10272.543945
10279.833008
10275.195312
10242.527344
10238.777344
10258.860352
10253.187500
10250.356445
10244.164062
10268.597656
10261.151367
10258.698242
10264.994141
10274.980469
10276.869141
10272.080078
10278.758789
10271.577148
10285.298828
10307.054688
10302.119141
10294.659180
10289.710938
10297.698242
10285.246094
10290.929688
10285.267578
10270.515625
10265.456055
10249.602539
10226.733398
10202.543945
10207.174805
10233.816406
10255.287109
10269.047852
10287.178711
10310.485352
10307.544922
10304.089844
10293.927734
10287.118164
10287.754883
10286.561523
10299.459961
10273.667969
10263.880859
10259.918945
10256.307617
10257.188477
10255.712891
10274.840820
10276.656250
10254.534180
10244.576172
10254.549805
10264.831055
10263.012695
10273.992188
10273.361328
10308.628906
10315.736328
10281.878906
10276.005859
10246.264648
10246.489258
10231.571289
10215.681641
10181.004883
10143.837891
10155.422852
10136.894531
10141.193359
10156.629883
10154.050781
10140.206055
10164.286133
10178.636719
10189.610352
10173.431641
10168.816406
10181.295898
10194.383789
10211.791992
10226.634766
10237.901367
10242.342773
10243.502930
10244.970703
10254.406250
10252.194336
10233.140625
10243.682617
10260.257812
10262.863281
10270.189453
10289.286133
10306.683594
10284.560547
10288.921875
10292.043945
10277.025391
10248.999023
10250.343750
10240.320312
10236.572266
10218.580078
10214.118164
10193.809570
10208.997070
10229.542969
10225.472656
10226.209961
10240.164062
10233.074219
10243.602539
10235.336914
10255.518555
10249.254883
10245.802734
10238.742188
10264.183594
10270.984375
10259.973633
10253.856445
10254.065430
10266.989258
10249.795898
10310.497070
10314.901367
10308.800781
10290.885742
10250.627930
10223.030273
10226.487305
10208.033203
10218.210938
10199.391602
10203.835938
10224.698242
10284.484375
10286.590820
10286.772461
10297.306641
10292.019531
10306.020508
10319.954102
10307.189453
10276.418945
10276.075195
10247.392578
10210.368164
10199.351562
10194.467773
10185.468750
10182.449219
10199.334961
10194.831055
10182.177734
10171.975586
10176.444336
10203.285156
10223.953125
10229.581055
10231.926758
10209.771484
10226.075195
10218.197266
10258.432617
10262.352539
10259.856445
10271.530273
10255.170898
10237.143555
10218.202148
10218.607422
10194.366211
10188.778320
10168.412109
10187.854492
10207.427734
10209.219727
10204.058594
10233.310547
10228.098633
10221.907227
10221.142578
10217.125977
10187.067383
10162.951172
10159.523438
10161.159180
10158.755859
10170.619141
10184.367188
10209.191406
10210.695312
10204.836914
10204.984375
10199.908203
10206.965820
10206.087891
10219.359375
10215.840820
10225.567383
10239.561523
10245.142578
10241.769531
10251.858398
10245.333984
10240.412109
10217.806641
10215.316406
10221.712891
10211.593750
10215.965820
10199.995117
10185.053711
10165.303711
10172.444336
10176.393555
10181.190430
10186.086914
10195.971680
10178.351562
10196.298828
10205.001953
10216.155273
10218.081055
10208.467773
10196.950195
10186.666016
10166.343750
10178.246094
10167.775391
10162.478516
10178.769531
10176.897461
10168.702148
10158.505859
10154.936523
10147.466797
10167.106445
10140.056641
10166.673828
10181.720703
10199.392578
10206.225586
10224.679688
10230.747070
10231.112305
10219.539062
10209.710938
10185.740234
10175.380859
10172.567383
10174.970703
10162.595703
10155.739258
10146.560547
10165.769531
10175.889648
10156.834961
10136.019531
10141.469727
10112.965820
10096.158203
10078.993164
10110.550781
10106.689453
10097.576172
10081.682617
10113.110352
10122.284180
10138.576172
10129.849609
10161.415039
10179.587891
10159.045898
10142.364258
10176.655273
10178.313477
10169.791016
10158.151367
10182.162109
10173.993164
10182.388672
10168.641602
10172.141602
10171.727539
10163.263672
10163.456055
10162.251953
10152.415039
10149.288086
10158.740234
10150.475586
10123.541992
10128.264648
10143.882812
10134.517578
10149.297852
10177.788086
10179.746094
10156.177734
10143.382812
10159.867188
10135.270508
10109.570312
10144.026367
10162.829102
10152.323242
10165.367188
10173.458984
10157.204102
10147.059570
10118.436523
10136.281250
10122.723633
10075.597656
10072.958984
10074.484375
10078.813477
10046.083008
10049.090820
10066.946289
10074.612305
10121.918945
10115.630859
10085.080078
10067.892578
10071.571289
10084.424805
10081.444336
10084.052734
10080.196289
10081.510742
10097.777344
10096.787109
10101.644531
10096.034180
10098.897461
10103.439453
10075.312500
10113.558594
10112.341797
10094.153320
10054.817383
10093.341797
10095.779297
10094.954102
10101.662109
10088.518555
10074.945312
10091.731445
10092.258789
10109.873047
10085.272461
10091.878906
10101.742188
10098.236328
10082.949219
10090.104492
10072.538086
10040.464844
10027.867188
10042.708008
10065.194336
10074.003906
10064.252930
10078.600586
10083.718750
10134.117188
10103.122070
10114.463867
10107.115234
10102.878906
10087.001953
10095.512695
10102.098633
10067.179688
10048.239258
10062.780273
10046.447266
10023.277344
10030.687500
10032.493164
10059.718750
10039.441406
10045.696289
10049.998047
10038.388672
10039.446289
10069.953125
10068.190430
10068.090820
10033.952148
10042.787109
10038.337891
10029.369141
10037.227539
10018.869141
10023.996094
10039.280273
10043.165039
10025.210938
10000.623047
10029.567383
10063.323242
10052.228516
10024.176758
9999.235352
10006.400391
10001.542969
10019.473633
10015.172852
10030.298828
10034.972656
10024.959961
10027.101562
10035.584961
10041.961914
10039.541992
10023.149414
10020.256836
10030.162109
10047.579102
10045.518555
10058.774414
10032.340820
10030.116211
10028.677734
10014.438477
10011.705078
10021.316406
10017.761719
9999.813477
9985.558594
10009.316406
10021.975586
10030.651367
9999.233398
10023.067383
10038.384766
10053.760742
10054.456055
10058.440430
10054.453125
10062.498047
10072.927734
10083.197266
10082.077148
10062.105469
10073.587891
10080.513672
10085.672852
10076.961914
10084.053711
10088.745117
10078.375977
10081.012695
10093.949219
10082.125977
10059.978516
10052.111328
10047.330078
10029.912109
10011.823242
9977.174805
9987.464844
9977.892578
9994.717773
10010.974609
10028.879883
10023.820312
10021.850586
10002.991211
10029.407227
10046.894531
10044.640625
10078.236328
10120.445312
10111.398438
10095.378906
10099.405273
10103.193359
10108.289062
10095.990234
10104.592773
10101.337891
10093.286133
10060.398438
10051.993164
10088.859375
10074.458984
10035.008789
10034.662109
10087.734375
10079.909180
10080.958984
10076.877930
10073.463867
10071.628906
10037.482422
10041.311523
10044.208008
10042.689453
10040.327148
10056.906250
10071.798828
10033.590820
10020.509766
10020.810547
10020.462891
10037.920898
10076.208008
10069.658203
10068.125000
10037.977539
10026.623047
10017.359375
10006.525391
10034.618164
10045.095703
10052.353516
10025.956055
10024.247070
10048.843750
10064.151367
10053.644531
10052.977539
10041.852539
10057.166016
10043.918945
10040.147461
10018.374023
10027.087891
10029.364258
10026.627930
10031.297852
10019.901367
10037.787109
10065.719727
10088.473633
10057.745117
10049.684570
10071.811523
10113.369141
10092.716797
10082.632812
10097.394531
10074.625000
10034.330078
10000.147461
9991.600586
9994.554688
9984.611328
9992.420898
9974.527344
9992.683594
10005.491211
10004.760742
10000.465820
10056.519531
10042.688477
10052.482422
10039.485352
10057.978516
10073.359375
10076.466797
10075.409180
10127.342773
10111.446289
10097.704102
10077.147461
10072.849609
10067.513672
10064.821289
10085.168945
10088.230469
10066.422852
10067.999023
10065.998047
10088.370117
10036.520508
10022.172852
10047.300781
10054.872070
10048.634766
10045.351562
10047.124023
10024.209961
10041.529297
10040.323242
10033.004883
10031.983398
10019.667969
10022.130859
10021.384766
10027.973633
10029.436523
10032.103516
10071.189453
10075.380859
10077.193359
10091.318359
10077.767578
10081.868164
10077.890625
10097.631836
10101.012695
10098.562500
10091.694336
10092.623047
10087.116211
10075.397461
10065.180664
10046.516602
10095.524414
10119.813477
10079.703125
10060.036133
10025.106445
10034.934570
10037.404297
10047.781250
10045.878906
10059.830078
10077.427734
10097.984375
10084.052734
10108.279297
10091.500977
10064.893555
10048.808594
10081.350586
10080.196289
10085.504883
10082.174805
10068.800781
10098.364258
10092.143555
10095.684570
10080.574219
10072.872070
10074.179688
10074.872070
10074.216797
10092.058594
10085.896484
10069.577148
10117.496094
10083.286133
10052.909180
10038.737305
10037.787109
10040.162109
10042.867188
10053.475586
10098.436523
```
