## Supplementary material for "Functional connectivity across the human subcortical auditory system using an autoregressive matrix-Gaussian copula graphical model approach with partial correlations": Code: roi-00_mean_ts.txt

```
8870.364258
8812.550781
8790.368164
8773.437500
8758.304688
8752.395508
8713.197266
8733.683594
8761.571289
8736.534180
8717.455078
8715.447266
8708.623047
8687.741211
8686.975586
8701.708008
8697.223633
8707.723633
8719.608398
8715.796875
8688.980469
8692.600586
8708.698242
8717.235352
8706.875977
8724.893555
8716.755859
8707.808594
8684.491211
8695.648438
8725.825195
8727.318359
8732.712891
8756.841797
8738.905273
8742.235352
8759.863281
8767.709961
8778.076172
8753.766602
8763.535156
8774.994141
8769.145508
8797.544922
8786.351562
8743.525391
8736.463867
8726.202148
8744.573242
8740.786133
8755.379883
8759.625977
8757.252930
8751.442383
8780.189453
8781.382812
8756.593750
8753.375000
8744.998047
8763.656250
8755.599609
8753.314453
8765.335938
8751.891602
8751.467773
8753.766602
8740.392578
8733.527344
8763.354492
8794.183594
8764.011719
8755.906250
8748.447266
8732.374023
8709.466797
8704.077148
8697.489258
8701.359375
8727.772461
8756.201172
8762.201172
8749.163086
8756.459961
8736.160156
8716.686523
8698.797852
8711.590820
8716.473633
8723.964844
8739.205078
8771.866211
8733.742188
8724.220703
8754.735352
8769.160156
8746.994141
8746.628906
8736.710938
8728.353516
8719.214844
8784.057617
8785.072266
8762.070312
8737.720703
8737.852539
8717.073242
8683.547852
8676.806641
8693.527344
8706.993164
8713.575195
8740.317383
8763.089844
8756.985352
8767.224609
8763.971680
8777.563477
8759.136719
8755.318359
8773.183594
8760.512695
8765.004883
8763.511719
8760.650391
8767.572266
8795.317383
8792.704102
8793.200195
8808.813477
8790.659180
8798.027344
8799.550781
8794.069336
8763.140625
8764.858398
8757.903320
8742.346680
8740.385742
8739.511719
8747.306641
8712.435547
8720.365234
8737.858398
8754.410156
8749.962891
8744.979492
8749.281250
8797.745117
8739.331055
8746.173828
8732.878906
8725.422852
8694.250977
8711.217773
8721.147461
8746.816406
8760.393555
8769.022461
8808.246094
8819.879883
8811.537109
8834.151367
8818.123047
8782.703125
8763.008789
8760.045898
8744.766602
8757.117188
8786.713867
8811.301758
8779.838867
8780.718750
8779.277344
8771.256836
8761.494141
8763.743164
8750.732422
8743.910156
8754.717773
8780.844727
8778.068359
8770.981445
8777.709961
8768.644531
8742.755859
8748.185547
8774.962891
8790.941406
8778.131836
8808.101562
8781.113281
8777.345703
8781.754883
8789.720703
8758.233398
8784.482422
8811.429688
8825.410156
8812.591797
8795.695312
8791.166992
8804.599609
8792.347656
8813.382812
8780.019531
8795.840820
8786.311523
8804.871094
8788.691406
8782.586914
8754.694336
8731.315430
8735.784180
8733.292969
8734.041016
8702.460938
8697.863281
8688.179688
8690.874023
8702.279297
8709.081055
8691.486328
8717.159180
8735.511719
8730.918945
8714.500977
8728.087891
8757.369141
8775.568359
8783.328125
8801.373047
8796.710938
8786.393555
8760.002930
8745.083984
8752.864258
8762.867188
8756.533203
8773.115234
8741.148438
8759.426758
8748.598633
8737.170898
8725.910156
8742.488281
8751.128906
8739.586914
8732.628906
8701.574219
8678.572266
8703.002930
8743.562500
8755.056641
8742.846680
8734.984375
8747.317383
8736.590820
8717.242188
8746.233398
8764.751953
8747.418945
8713.256836
8697.478516
8717.946289
8720.267578
8726.068359
8726.938477
8763.466797
8757.809570
8714.592773
8720.573242
8730.367188
8729.131836
8752.903320
8753.828125
8747.715820
8736.302734
8755.620117
8781.690430
8806.452148
8850.199219
8840.389648
8845.252930
8836.831055
8824.231445
8804.468750
8783.143555
8777.390625
8769.946289
8795.654297
8805.100586
8824.159180
8861.086914
8870.776367
8866.350586
8863.187500
8875.267578
8852.236328
8839.589844
8858.318359
8905.708008
8907.807617
8860.541992
8829.620117
8817.632812
8796.904297
8781.954102
8764.751953
8764.400391
8793.762695
8791.984375
8789.286133
8814.141602
8784.804688
8753.024414
8772.405273
8779.823242
8779.006836
8764.981445
8765.311523
8763.021484
8742.754883
8794.700195
8790.370117
8798.581055
8805.989258
8769.336914
8766.773438
8742.737305
8742.016602
8743.090820
8763.909180
8742.386719
8768.778320
8790.789062
8810.510742
8806.072266
8811.253906
8838.541992
8862.641602
8893.332031
8903.175781
8919.285156
8944.279297
8945.334961
8923.484375
8900.881836
8862.041992
8836.372070
8838.236328
8855.342773
8885.231445
8875.610352
8818.582031
8796.635742
8793.826172
8753.022461
8739.267578
8736.475586
8729.032227
8726.676758
8763.547852
8785.343750
8793.020508
8807.815430
8824.548828
8823.712891
8838.101562
8837.382812
8793.926758
8757.469727
8753.496094
8741.544922
8711.463867
8685.943359
8686.798828
8705.713867
8711.449219
8693.173828
8687.178711
8685.376953
8696.133789
8674.788086
8682.735352
8685.756836
8689.118164
8709.560547
8715.089844
8720.703125
8724.042969
8765.332031
8791.336914
8854.764648
8860.869141
8876.808594
8858.236328
8815.883789
8810.140625
8808.895508
8827.847656
8832.196289
8814.855469
8806.641602
8809.794922
8778.811523
8814.289062
8840.957031
8825.327148
8806.342773
8785.125000
8787.524414
8795.454102
8800.495117
8780.813477
8773.752930
8816.252930
8847.042969
8872.768555
8874.817383
8879.087891
8896.417969
8871.054688
8832.691406
8816.367188
8843.752930
8871.191406
8858.045898
8897.160156
8867.160156
8817.812500
8756.994141
8766.875000
8753.875977
8740.950195
8733.726562
8746.250000
8773.202148
8763.019531
8776.936523
8806.410156
8844.907227
8844.866211
8807.872070
8754.301758
8728.763672
8753.505859
8759.573242
8757.868164
8793.897461
8817.525391
8846.076172
8861.881836
8862.213867
8888.899414
8905.212891
8882.951172
8875.689453
8852.796875
8844.242188
8845.072266
8880.542969
8889.863281
8877.739258
8840.590820
8810.932617
8774.492188
8731.528320
8732.232422
8719.257812
8706.511719
8726.713867
8726.070312
8703.424805
8703.881836
8697.035156
8743.184570
8737.648438
8742.444336
8778.988281
8818.995117
8807.008789
8768.540039
8748.550781
8720.727539
8693.145508
8707.449219
8707.850586
8706.422852
8736.775391
8752.875000
8766.956055
8758.201172
8751.412109
8754.121094
8756.137695
8784.740234
8817.002930
8814.456055
8753.084961
8727.806641
8712.052734
8721.015625
8711.905273
8702.447266
8692.291016
8686.465820
8723.371094
8744.487305
8780.221680
8807.041992
8823.653320
8801.454102
8776.446289
8748.556641
8753.333984
8752.922852
8753.956055
8747.240234
8761.906250
8794.922852
8819.042969
8858.900391
8879.388672
8843.204102
8781.602539
8770.888672
8751.353516
8790.103516
8795.545898
8768.507812
8766.295898
8738.424805
8711.980469
8717.736328
8755.835938
8789.682617
8786.887695
8734.930664
8688.806641
8675.206055
8671.149414
8647.061523
8659.421875
8653.851562
8658.144531
8667.692383
8720.694336
8764.978516
8777.854492
8802.230469
8801.885742
8792.003906
8763.150391
8761.195312
8769.216797
8744.224609
8731.432617
8753.799805
8767.219727
8759.593750
8780.083984
8777.251953
8773.242188
8792.580078
8809.133789
8825.641602
8861.320312
8867.264648
8887.892578
8915.458984
8880.729492
8791.692383
8739.538086
8719.483398
8682.703125
8655.038086
8639.990234
8646.184570
8632.403320
8631.116211
8604.233398
8602.988281
8614.771484
8630.465820
8647.651367
8646.463867
8669.764648
8684.269531
8708.459961
8706.796875
8708.227539
8709.301758
8696.421875
8715.143555
8709.764648
8752.778320
8744.611328
8736.604492
8756.572266
8756.017578
8741.433594
8741.811523
8738.553711
8736.810547
8725.146484
8727.262695
8755.722656
8747.129883
8754.861328
8789.309570
8847.494141
8811.572266
8793.012695
8743.418945
8712.462891
8680.735352
8667.369141
8658.413086
8655.438477
8668.101562
8650.473633
8646.537109
8643.617188
8673.709961
8684.696289
8700.336914
8734.857422
8743.284180
8749.025391
8751.509766
8794.121094
8813.464844
8830.940430
8859.540039
8863.903320
8886.712891
8851.150391
8805.592773
8788.076172
8773.223633
8754.404297
8744.030273
8744.654297
8748.183594
8742.711914
8749.179688
8790.539062
8835.206055
8864.386719
8836.366211
8773.200195
8734.588867
8709.631836
8681.057617
8672.180664
8650.470703
8648.859375
8653.024414
8653.375977
8638.646484
8654.207031
8677.143555
8693.484375
8664.340820
8699.665039
8718.634766
8701.401367
8661.956055
8661.328125
8684.118164
8679.200195
8687.246094
8681.997070
8697.405273
8714.460938
8701.179688
8687.399414
8712.957031
8673.059570
8669.459961
8696.605469
8726.679688
8704.525391
8705.622070
8699.315430
8700.640625
8700.071289
8711.954102
8706.483398
8742.542969
8754.888672
8758.549805
8765.291992
8773.192383
8796.385742
8844.667969
8828.750000
8785.351562
8738.539062
8735.191406
8723.889648
8695.631836
8675.095703
8648.703125
8648.147461
8670.417969
8683.765625
8672.256836
8675.167969
8694.883789
8714.907227
8745.056641
8777.373047
8803.282227
8776.630859
8731.510742
8679.452148
8671.641602
8666.889648
8648.263672
8644.209961
8655.108398
8675.076172
8696.478516
8700.934570
8709.637695
8724.691406
8715.378906
8728.808594
8750.725586
8766.932617
8763.452148
8755.833984
8755.564453
8778.666992
8764.183594
8736.624023
8721.415039
8705.790039
8704.768555
8739.713867
8750.697266
8749.384766
8760.338867
8751.729492
8771.231445
8759.195312
8705.762695
8690.227539
8712.371094
8692.057617
8693.697266
8688.726562
8709.630859
8725.215820
8763.621094
8782.984375
8745.432617
8737.100586
8778.731445
8766.391602
8747.346680
8756.945312
8718.430664
8758.520508
8774.831055
8739.168945
8680.533203
8661.358398
8634.720703
8584.265625
8585.534180
8562.028320
8535.933594
8524.778320
8523.902344
8540.682617
8537.167969
8536.588867
8554.928711
8568.854492
8552.210938
8584.736328
8587.555664
8595.237305
8608.971680
8640.524414
8677.468750
8718.211914
8717.350586
8683.902344
8645.273438
8632.391602
8635.749023
8654.730469
8645.866211
8634.640625
8642.170898
8657.233398
8674.022461
8699.185547
8725.859375
8778.436523
8802.887695
8807.833984
8797.930664
8792.696289
8815.624023
8807.887695
8778.480469
8719.754883
8708.500000
8719.021484
8702.932617
8705.232422
8707.913086
8746.134766
8764.516602
8762.454102
8715.752930
8688.215820
8654.833984
8636.926758
8621.982422
8616.815430
8596.802734
8607.747070
8639.608398
8640.526367
8637.736328
8666.454102
8692.708984
8673.871094
8683.872070
8681.715820
8722.142578
8752.145508
8736.431641
8726.167969
8731.355469
8744.472656
8746.553711
8748.186523
8767.433594
8799.296875
8790.444336
8780.064453
8760.738281
8768.031250
8788.250977
8731.986328
8698.630859
8693.860352
8659.287109
8621.161133
8598.866211
8602.388672
8564.585938
8548.818359
8556.790039
8553.255859
8550.264648
8557.788086
8572.738281
8598.708008
8632.183594
8660.047852
8676.595703
8683.135742
8667.383789
8687.352539
8697.797852
8714.501953
8736.526367
8744.546875
8746.553711
8767.595703
8757.422852
8726.553711
8705.339844
8649.330078
8630.083984
8633.582031
8611.333008
8588.048828
8616.703125
8661.952148
8659.405273
8664.091797
8648.063477
8656.655273
8694.446289
8707.337891
8719.083984
8712.381836
8686.068359
8666.801758
8696.340820
8715.295898
8733.227539
```
