## Supplementary material for "Functional connectivity across the human subcortical auditory system using an autoregressive matrix-Gaussian copula graphical model approach with partial correlations": Code: roi-01_mean_ts.txt

```
10663.880859
10582.974609
10476.744141
10430.004883
10390.967773
10326.801758
10314.198242
10325.560547
10373.455078
10329.334961
10327.799805
10354.215820
10343.976562
10282.167969
10332.485352
10327.891602
10333.323242
10370.402344
10355.451172
10344.629883
10305.496094
10295.432617
10358.458984
10339.952148
10362.372070
10344.437500
10344.423828
10344.130859
10293.460938
10332.767578
10352.476562
10374.994141
10397.317383
10425.804688
10380.668945
10351.017578
10420.097656
10371.148438
10398.885742
10373.759766
10393.723633
10386.435547
10418.409180
10483.950195
10461.549805
10433.572266
10372.826172
10401.773438
10354.450195
10385.225586
10385.183594
10375.865234
10416.373047
10350.680664
10411.680664
10472.166016
10412.151367
10356.435547
10350.207031
10412.986328
10420.694336
10395.624023
10446.453125
10441.399414
10426.807617
10396.152344
10360.653320
10359.735352
10392.036133
10475.330078
10450.610352
10419.143555
10465.178711
10429.623047
10390.055664
10371.388672
10366.805664
10355.782227
10406.367188
10439.814453
10440.488281
10454.944336
10425.451172
10396.441406
10334.812500
10341.242188
10426.242188
10374.936523
10401.947266
10411.849609
10446.499023
10358.045898
10358.151367
10435.794922
10431.622070
10442.569336
10417.693359
10491.255859
10431.030273
10393.218750
10460.448242
10530.076172
10517.679688
10403.675781
10397.060547
10354.774414
10334.228516
10354.236328
10366.459961
10407.154297
10370.427734
10421.961914
10438.953125
10458.604492
10427.536133
10494.553711
10474.247070
10405.952148
10383.744141
10483.162109
10424.280273
10436.351562
10421.025391
10433.382812
10466.070312
10482.578125
10521.429688
10514.992188
10452.240234
10494.243164
10416.115234
10466.528320
10442.912109
10447.317383
10452.567383
10412.143555
10377.255859
10369.282227
10383.200195
10385.071289
10293.157227
10327.999023
10390.098633
10378.231445
10359.568359
10441.718750
10373.028320
10439.801758
10393.474609
10372.510742
10376.665039
10384.595703
10264.235352
10320.494141
10321.640625
10416.015625
10409.106445
10392.733398
10432.593750
10429.476562
10492.816406
10479.523438
10488.921875
10448.284180
10406.459961
10385.794922
10397.540039
10399.632812
10439.521484
10503.681641
10414.878906
10388.117188
10442.099609
10461.880859
10423.653320
10433.595703
10367.858398
10401.047852
10422.948242
10457.287109
10480.981445
10444.972656
10466.008789
10456.000977
10410.662109
10370.468750
10439.215820
10482.790039
10407.888672
10454.711914
10497.143555
10430.574219
10440.854492
10465.739258
10430.311523
10459.717773
10561.328125
10572.658203
10457.911133
10419.799805
10438.144531
10464.718750
10490.069336
10506.693359
10448.490234
10447.433594
10461.335938
10483.122070
10489.977539
10429.095703
10463.347656
10374.409180
10366.273438
10394.308594
10370.583008
10319.531250
10348.241211
10356.163086
10349.101562
10338.673828
10388.026367
10353.684570
10399.651367
10417.186523
10383.942383
10342.946289
10386.708008
10442.104492
10515.804688
10565.354492
10514.415039
10550.575195
10556.165039
10460.324219
10459.969727
10498.795898
10471.976562
10469.051758
10485.620117
10504.925781
10513.619141
10435.873047
10397.369141
10374.842773
10459.726562
10398.973633
10415.802734
10442.773438
10378.409180
10312.707031
10348.689453
10384.630859
10431.460938
10416.790039
10428.381836
10461.409180
10451.779297
10366.357422
10401.495117
10438.034180
10447.400391
10381.868164
10367.382812
10399.020508
10379.198242
10354.377930
10406.163086
10485.963867
10481.720703
10363.919922
10436.222656
10435.408203
10425.777344
10404.863281
10439.626953
10421.521484
10443.121094
10457.863281
10473.544922
10456.354492
10525.867188
10486.829102
10531.738281
10556.217773
10556.209961
10510.667969
10427.369141
10424.656250
10471.323242
10443.272461
10449.167969
10472.584961
10472.767578
10478.163086
10463.635742
10488.458984
10504.928711
10494.035156
10564.404297
10530.545898
10608.890625
10519.995117
10466.773438
10427.458008
10414.113281
10381.988281
10406.363281
10295.456055
10350.341797
10347.727539
10352.271484
10369.942383
10420.792969
10332.586914
10258.450195
10342.259766
10387.248047
10353.546875
10372.316406
10382.565430
10354.881836
10372.892578
10421.203125
10427.088867
10412.052734
10467.811523
10356.002930
10363.640625
10311.675781
10316.902344
10328.676758
10390.755859
10368.834961
10337.772461
10448.427734
10436.185547
10461.389648
10468.341797
10493.618164
10557.382812
10568.346680
10593.797852
10603.803711
10669.684570
10655.336914
10614.258789
10568.944336
10453.635742
10452.500977
10491.373047
10560.534180
10585.683594
10605.379883
10472.583984
10418.246094
10396.727539
10326.484375
10302.757812
10299.360352
10350.771484
10380.066406
10443.136719
10499.035156
10484.583984
10498.888672
10547.530273
10576.303711
10571.012695
10524.125977
10513.691406
10413.967773
10425.780273
10407.736328
10368.981445
10307.708984
10366.236328
10340.843750
10380.525391
10344.739258
10356.624023
10357.152344
10399.349609
10349.438477
10402.747070
10424.419922
10376.836914
10449.626953
10417.802734
10418.811523
10428.470703
10473.830078
10562.062500
10665.665039
10641.057617
10640.237305
10598.867188
10537.687500
10514.388672
10502.255859
10523.813477
10531.487305
10535.963867
10482.421875
10477.508789
10404.026367
10517.722656
10628.876953
10542.140625
10433.666016
10417.246094
10440.744141
10481.329102
10494.715820
10452.156250
10442.620117
10549.504883
10566.481445
10566.293945
10642.708984
10599.027344
10653.952148
10563.490234
10513.461914
10561.744141
10569.047852
10615.399414
10683.754883
10665.708984
10620.693359
10522.574219
10423.219727
10422.801758
10386.928711
10380.546875
10357.342773
10380.252930
10418.947266
10467.225586
10442.047852
10518.097656
10569.874023
10516.237305
10443.225586
10367.813477
10351.567383
10405.645508
10456.497070
10475.817383
10549.843750
10633.329102
10712.580078
10714.183594
10772.079102
10742.708984
10776.840820
10690.180664
10680.694336
10635.185547
10622.992188
10641.803711
10716.497070
10756.899414
10710.742188
10611.780273
10555.223633
10475.747070
10415.932617
10402.997070
10366.375977
10412.441406
10483.689453
10454.963867
10408.873047
10389.383789
10416.583008
10542.791016
10542.437500
10546.650391
10590.745117
10641.833008
10556.416992
10560.593750
10463.890625
10447.208984
10425.830078
10394.637695
10405.342773
10466.266602
10494.732422
10512.865234
10557.992188
10577.481445
10542.750977
10550.874023
10566.043945
10608.950195
10601.241211
10612.301758
10539.738281
10444.222656
10422.336914
10429.959961
10439.231445
10448.279297
10365.569336
10434.958008
10497.721680
10524.763672
10546.254883
10591.090820
10595.604492
10527.325195
10452.624023
10440.336914
10451.921875
10409.875000
10441.876953
10470.530273
10469.731445
10473.310547
10532.805664
10613.307617
10593.132812
10510.345703
10462.398438
10521.557617
10537.946289
10546.508789
10610.602539
10608.859375
10617.469727
10526.743164
10494.627930
10554.416016
10566.009766
10565.397461
10535.958008
10483.943359
10425.387695
10409.782227
10387.213867
10402.441406
10462.377930
10465.307617
10543.217773
10573.482422
10627.504883
10685.409180
10628.351562
10665.587891
10615.437500
10643.601562
10611.861328
10610.065430
10562.180664
10534.691406
10556.080078
10595.241211
10613.113281
10596.685547
10633.140625
10623.025391
10633.007812
10684.991211
10705.942383
10704.808594
10755.485352
10732.606445
10793.996094
10773.583008
10750.424805
10661.124023
10527.014648
10395.617188
10386.008789
10383.097656
10406.900391
10402.305664
10414.511719
10378.499023
10361.739258
10378.365234
10369.692383
10393.527344
10406.470703
10481.277344
10530.668945
10541.557617
10599.367188
10557.363281
10554.213867
10520.979492
10557.277344
10522.173828
10539.908203
10583.926758
10590.708984
10547.079102
10535.394531
10530.229492
10490.743164
10498.573242
10530.645508
10521.399414
10500.436523
10525.870117
10568.496094
10620.602539
10560.384766
10661.897461
10730.590820
10740.317383
10689.485352
10532.557617
10494.158203
10447.240234
10440.645508
10486.933594
10468.683594
10447.383789
10448.187500
10408.536133
10447.456055
10512.667969
10554.645508
10584.213867
10621.521484
10632.491211
10629.534180
10686.223633
10700.819336
10758.902344
10697.648438
10766.869141
10780.500977
10868.328125
10761.467773
10667.056641
10617.728516
10529.299805
10494.229492
10568.852539
10634.547852
10639.173828
10624.236328
10651.102539
10681.532227
10741.229492
10744.676758
10716.683594
10571.105469
10508.178711
10497.886719
10497.544922
10427.715820
10484.511719
10443.606445
10424.058594
10414.544922
10488.200195
10588.173828
10552.504883
10567.416992
10543.870117
10585.434570
10602.158203
10542.115234
10540.011719
10522.861328
10525.317383
10556.057617
10581.444336
10561.016602
10555.808594
10561.175781
10599.350586
10598.478516
10568.173828
10494.427734
10609.807617
10599.302734
10619.217773
10581.944336
10548.314453
10538.733398
10519.825195
10508.094727
10529.694336
10548.132812
10592.002930
10661.773438
10656.744141
10662.178711
10652.067383
10712.007812
10775.685547
10706.324219
10661.032227
10563.106445
10485.551758
10506.428711
10465.578125
10483.080078
10432.791016
10424.582031
10493.738281
10499.791016
10540.070312
10598.656250
10560.376953
10572.009766
10611.693359
10689.656250
10641.364258
10581.114258
10530.675781
10466.459961
10448.726562
10404.432617
10415.313477
10431.179688
10470.492188
10498.977539
10568.148438
10620.899414
10681.275391
10692.210938
10677.500000
10678.377930
10726.368164
10715.595703
10711.210938
10713.143555
10732.367188
10730.943359
10664.895508
10625.079102
10574.658203
10543.502930
10502.698242
10596.888672
10578.796875
10631.939453
10647.849609
10608.184570
10642.402344
10629.450195
10573.531250
10598.429688
10633.562500
10607.197266
10684.438477
10592.934570
10653.729492
10669.276367
10717.833984
10694.532227
10605.806641
10650.908203
10660.916016
10690.394531
10681.399414
10664.097656
10644.319336
10730.974609
10777.552734
10731.580078
10675.064453
10512.244141
10434.415039
10394.549805
10370.794922
10341.604492
10366.847656
10310.808594
10292.939453
10350.137695
10395.918945
10383.643555
10376.423828
10404.365234
10414.828125
10441.603516
10496.456055
10506.509766
10574.584961
10580.904297
10606.872070
10658.547852
10606.981445
10568.393555
10479.417969
10537.140625
10472.973633
10532.207031
10481.631836
10506.631836
10477.984375
10562.386719
10569.090820
10616.592773
10724.982422
10785.696289
10787.060547
10754.364258
10767.083008
10798.562500
10793.514648
10745.771484
10644.000000
10589.461914
10650.601562
10646.947266
10650.764648
10676.928711
10659.453125
10646.696289
10673.525391
10665.399414
10589.540039
10447.830078
10461.632812
10461.417969
10434.345703
10429.196289
10319.105469
10401.817383
10430.985352
10407.980469
10411.327148
10466.405273
10490.903320
10447.189453
10556.713867
10527.012695
10615.744141
10637.099609
10625.189453
10643.548828
10683.238281
10652.459961
10683.377930
10705.178711
10715.754883
10810.834961
10804.773438
10736.332031
10794.535156
10811.706055
10761.213867
10671.446289
10613.596680
10498.398438
10524.108398
10471.859375
10406.602539
10420.000977
10344.691406
10323.719727
10298.942383
10335.659180
10376.909180
10461.527344
10455.717773
10547.175781
10586.226562
10649.166016
10641.904297
10637.386719
10664.754883
10684.290039
10678.296875
10656.904297
10681.263672
10723.460938
10670.316406
10696.194336
10624.158203
10603.654297
10520.451172
10449.649414
10400.470703
10453.633789
10411.560547
10391.345703
10486.971680
10541.583008
10520.436523
10488.781250
10518.018555
10585.009766
10606.691406
10609.476562
10603.351562
10575.056641
10518.518555
10532.566406
10561.485352
10593.520508
10590.020508
```
