## Supplementary material for "Functional connectivity across the human subcortical auditory system using an autoregressive matrix-Gaussian copula graphical model approach with partial correlations": Code: roi-02_mean_ts.txt

```
10195.759766
10164.232422
10109.593750
10101.434570
10083.422852
10062.213867
10020.708984
10036.062500
10059.232422
10033.773438
10023.422852
10021.185547
10029.521484
10012.043945
10003.748047
10006.411133
9980.884766
9969.807617
10012.260742
10009.947266
9988.655273
9973.057617
9998.330078
9992.295898
9990.990234
9991.238281
9991.547852
9993.859375
9965.309570
9992.458008
9994.061523
9989.827148
9985.579102
10016.017578
10006.584961
10011.843750
10023.768555
10033.408203
10013.469727
10007.441406
10019.531250
10017.295898
10013.693359
10027.544922
10028.404297
9989.251953
9979.224609
9993.183594
9997.099609
9988.250000
10000.901367
10009.659180
10025.404297
10009.179688
10005.695312
10033.930664
10013.829102
9984.199219
10009.024414
10006.012695
9991.566406
10006.737305
9997.492188
9982.566406
9968.914062
10000.441406
9973.132812
9971.454102
9995.290039
10028.311523
10003.643555
9999.691406
9992.791992
9968.836914
9972.735352
9963.794922
9958.348633
9928.402344
9957.504883
10007.956055
9976.628906
9953.987305
9964.177734
9959.841797
9950.350586
9943.506836
9952.024414
9923.409180
9932.718750
9958.994141
9980.634766
9949.712891
9951.918945
9957.756836
9971.627930
9963.502930
9973.796875
9955.184570
9954.257812
9942.334961
9971.924805
9996.523438
9969.479492
9928.301758
9929.980469
9917.899414
9878.489258
9876.647461
9885.666016
9905.939453
9910.147461
9939.612305
9963.336914
9951.599609
9933.607422
9950.038086
9967.069336
9939.426758
9946.801758
9952.536133
9928.939453
9933.243164
9947.505859
9957.258789
9942.628906
9978.624023
9970.478516
9973.246094
9982.940430
9973.497070
9959.283203
9964.159180
9998.441406
9938.793945
9930.054688
9946.534180
9910.760742
9885.810547
9917.025391
9912.381836
9886.385742
9874.845703
9906.889648
9919.772461
9900.684570
9897.578125
9933.462891
9947.003906
9933.817383
9909.409180
9913.597656
9870.642578
9869.066406
9872.988281
9897.532227
9897.782227
9911.295898
9949.692383
9984.930664
9978.946289
9990.617188
9999.012695
9985.939453
9950.356445
9924.088867
9924.375977
9927.261719
9910.166016
9939.012695
9976.267578
9959.116211
9927.805664
9953.469727
9918.125977
9934.160156
9919.387695
9912.593750
9879.419922
9917.956055
9949.025391
9943.108398
9927.100586
9932.436523
9927.658203
9903.153320
9888.519531
9918.787109
9911.799805
9942.965820
9943.842773
9931.072266
9912.500000
9917.324219
9909.192383
9902.374023
9925.536133
9950.721680
9935.025391
9930.414062
9923.137695
9900.382812
9897.020508
9911.754883
9928.884766
9906.704102
9909.146484
9922.027344
9909.516602
9897.756836
9915.025391
9888.417969
9863.447266
9845.845703
9860.153320
9840.668945
9829.980469
9842.620117
9829.035156
9808.706055
9837.761719
9827.921875
9815.950195
9839.789062
9856.066406
9837.128906
9808.436523
9825.382812
9858.408203
9864.332031
9889.963867
9923.813477
9928.623047
9888.109375
9875.139648
9876.469727
9841.171875
9833.266602
9882.444336
9870.861328
9852.761719
9884.277344
9881.661133
9849.652344
9836.101562
9860.443359
9843.090820
9816.589844
9831.499023
9813.782227
9802.270508
9838.179688
9847.500977
9850.619141
9847.400391
9840.691406
9866.036133
9861.309570
9843.193359
9839.356445
9875.659180
9876.761719
9824.652344
9815.447266
9833.328125
9835.454102
9816.139648
9811.897461
9857.208008
9860.236328
9823.495117
9816.718750
9837.857422
9836.376953
9843.413086
9876.976562
9853.763672
9843.965820
9866.234375
9905.196289
9893.654297
9931.961914
9916.808594
9879.730469
9915.246094
9920.949219
9874.447266
9834.798828
9834.200195
9842.313477
9854.307617
9883.069336
9879.695312
9910.559570
9920.374023
9921.080078
9906.213867
9899.375977
9874.165039
9887.647461
9925.738281
9956.125000
9956.987305
9915.799805
9865.004883
9845.956055
9828.455078
9833.222656
9802.498047
9810.822266
9835.890625
9800.621094
9796.136719
9828.077148
9830.892578
9799.977539
9796.084961
9824.083008
9810.443359
9808.937500
9832.999023
9835.130859
9799.184570
9851.723633
9856.493164
9851.875977
9834.864258
9826.364258
9835.552734
9803.056641
9789.289062
9791.750977
9802.004883
9802.431641
9823.281250
9845.000000
9868.113281
9863.470703
9863.031250
9878.773438
9920.809570
9921.318359
9927.308594
9934.675781
9983.100586
9970.046875
9947.421875
9910.533203
9865.355469
9861.834961
9855.110352
9894.914062
9931.784180
9914.149414
9849.212891
9861.453125
9841.791992
9803.592773
9802.462891
9774.566406
9763.587891
9766.733398
9795.193359
9806.472656
9814.259766
9834.539062
9862.888672
9852.508789
9864.477539
9877.630859
9859.716797
9814.223633
9792.935547
9798.112305
9780.368164
9756.472656
9755.082031
9765.887695
9764.669922
9756.052734
9758.189453
9775.246094
9762.040039
9710.583008
9714.209961
9762.526367
9762.641602
9764.939453
9790.937500
9800.849609
9790.503906
9802.798828
9856.508789
9893.591797
9883.658203
9910.596680
9899.471680
9869.721680
9847.225586
9876.519531
9882.802734
9857.645508
9837.113281
9845.956055
9847.785156
9824.960938
9857.851562
9906.602539
9891.395508
9866.041992
9850.176758
9817.255859
9804.344727
9840.513672
9837.856445
9813.895508
9831.708984
9855.233398
9895.384766
9907.387695
9907.875977
9904.523438
9887.992188
9843.695312
9849.884766
9893.512695
9911.809570
9898.710938
9897.686523
9912.918945
9864.061523
9803.027344
9788.886719
9809.482422
9791.487305
9777.886719
9784.168945
9788.915039
9777.966797
9806.191406
9854.942383
9855.458008
9846.224609
9837.332031
9786.853516
9745.726562
9747.197266
9770.441406
9801.300781
9795.410156
9837.390625
9821.666016
9833.340820
9865.845703
9899.038086
9896.190430
9864.064453
9826.350586
9836.941406
9818.161133
9815.650391
9869.606445
9879.064453
9873.951172
9883.235352
9839.228516
9762.815430
9739.445312
9725.887695
9711.204102
9726.875977
9758.710938
9750.501953
9691.696289
9665.910156
9697.792969
9728.590820
9726.497070
9729.404297
9774.121094
9793.636719
9797.086914
9773.853516
9746.273438
9707.592773
9678.321289
9679.190430
9673.416992
9684.521484
9699.737305
9754.566406
9761.034180
9738.133789
9743.089844
9745.590820
9740.522461
9741.521484
9778.330078
9795.985352
9751.850586
9726.023438
9734.112305
9724.469727
9700.629883
9701.618164
9711.001953
9696.436523
9689.208008
9719.696289
9774.247070
9783.213867
9781.272461
9791.435547
9750.147461
9720.625000
9733.590820
9745.076172
9732.660156
9735.445312
9753.322266
9763.695312
9807.143555
9816.860352
9843.560547
9828.848633
9746.222656
9725.968750
9779.517578
9805.334961
9777.279297
9746.816406
9747.869141
9737.241211
9711.084961
9715.035156
9770.775391
9809.290039
9805.417969
9736.545898
9681.170898
9681.446289
9691.193359
9654.352539
9669.734375
9681.486328
9710.032227
9741.330078
9755.144531
9786.890625
9755.897461
9779.728516
9803.086914
9789.294922
9758.454102
9762.688477
9768.214844
9757.289062
9730.044922
9757.496094
9764.877930
9794.495117
9782.849609
9795.097656
9811.735352
9802.520508
9872.841797
9926.096680
9895.227539
9885.869141
9899.685547
9959.302734
9939.114258
9836.259766
9801.772461
9773.555664
9713.468750
9708.525391
9717.227539
9697.879883
9652.968750
9651.099609
9669.876953
9645.185547
9636.823242
9656.198242
9690.208008
9688.293945
9703.277344
9731.569336
9751.789062
9732.675781
9742.657227
9754.742188
9746.913086
9727.173828
9731.956055
9771.414062
9783.555664
9744.445312
9750.013672
9776.670898
9753.061523
9735.900391
9755.153320
9753.485352
9714.721680
9717.474609
9749.208984
9769.652344
9760.527344
9809.485352
9874.907227
9853.179688
9800.750977
9789.693359
9725.515625
9683.750000
9713.697266
9704.463867
9675.774414
9665.005859
9687.480469
9668.211914
9667.422852
9696.575195
9735.373047
9733.884766
9736.627930
9747.130859
9761.752930
9765.781250
9783.243164
9813.692383
9840.907227
9846.155273
9863.416016
9893.510742
9880.893555
9832.424805
9780.252930
9792.069336
9776.375977
9738.892578
9761.372070
9773.140625
9822.514648
9776.424805
9779.540039
9850.117188
9867.381836
9805.694336
9769.878906
9752.169922
9705.165039
9682.892578
9715.805664
9706.836914
9665.961914
9678.868164
9691.502930
9696.957031
9726.313477
9753.631836
9768.240234
9742.385742
9730.143555
9740.414062
9746.687500
9698.242188
9664.039062
9689.156250
9697.313477
9710.012695
9684.603516
9714.475586
9731.382812
9748.566406
9717.199219
9734.543945
9782.135742
9836.016602
9764.179688
9760.397461
9778.695312
9770.809570
9710.307617
9688.477539
9720.023438
9744.613281
9728.144531
9745.572266
9795.768555
9798.299805
9810.826172
9802.083984
9804.210938
9880.057617
9882.360352
9818.629883
9759.736328
9756.898438
9727.661133
9688.290039
9684.298828
9681.117188
9662.723633
9677.575195
9681.208008
9721.926758
9694.344727
9695.576172
9742.507812
9758.809570
9781.880859
9795.504883
9810.300781
9750.539062
9702.958008
9712.717773
9699.916016
9679.006836
9647.652344
9695.385742
9733.084961
9729.434570
9759.173828
9803.312500
9810.732422
9794.478516
9780.684570
9785.421875
9820.961914
9826.775391
9783.840820
9777.460938
9794.485352
9784.380859
9724.279297
9723.814453
9716.552734
9716.866211
9748.473633
9755.417969
9773.888672
9772.986328
9757.099609
9783.293945
9776.042969
9729.090820
9736.273438
9745.858398
9739.801758
9765.268555
9741.919922
9756.240234
9740.269531
9780.322266
9792.233398
9764.643555
9744.720703
9748.406250
9790.617188
9812.379883
9799.778320
9752.476562
9794.044922
9849.313477
9782.704102
9747.230469
9720.976562
9707.613281
9658.809570
9662.646484
9667.457031
9667.564453
9631.203125
9603.665039
9641.652344
9643.000000
9623.788086
9637.707031
9664.314453
9644.583984
9636.208984
9647.284180
9665.516602
9668.941406
9693.489258
9761.614258
9786.472656
9757.762695
9744.359375
9738.094727
9731.409180
9716.536133
9737.469727
9752.443359
9724.079102
9704.054688
9717.310547
9782.874023
9805.575195
9822.690430
9863.574219
9882.787109
9894.936523
9879.271484
9848.019531
9845.873047
9855.465820
9804.980469
9792.963867
9804.991211
9814.454102
9806.552734
9799.164062
9783.894531
9825.523438
9816.796875
9802.938477
9769.434570
9757.390625
9723.338867
9699.108398
9695.128906
9717.875000
9693.244141
9680.776367
9723.301758
9754.265625
9739.502930
9752.130859
9710.494141
9750.030273
9749.150391
9737.469727
9772.342773
9831.631836
9819.557617
9785.245117
9773.088867
9783.526367
9797.671875
9802.226562
9791.054688
9799.992188
9824.729492
9803.399414
9769.878906
9801.538086
9825.114258
9800.792969
9728.335938
9751.745117
9744.602539
9681.868164
9638.743164
9661.394531
9654.669922
9618.823242
9598.386719
9619.764648
9631.882812
9637.610352
9637.994141
9663.595703
9702.620117
9768.833984
9774.812500
9772.736328
9771.556641
9755.035156
9751.594727
9801.030273
9799.508789
9782.663086
9783.637695
9821.292969
9827.916992
9784.258789
9761.488281
9730.206055
9680.547852
9667.824219
9684.305664
9684.731445
9670.752930
9741.264648
9759.594727
9738.224609
9732.417969
9753.704102
9777.744141
9770.530273
9749.272461
9775.247070
9748.945312
9744.310547
9738.026367
9763.101562
9796.083984
```
