## Supplementary material for "Functional connectivity across the human subcortical auditory system using an autoregressive matrix-Gaussian copula graphical model approach with partial correlations": Code: roi-03_mean_ts.txt

```
11463.861328
11389.990234
11328.685547
11223.472656
11215.426758
11216.027344
11161.581055
11216.815430
11220.155273
11153.976562
11166.670898
11169.069336
11158.666016
11187.626953
11199.286133
11184.775391
11206.347656
11178.853516
11190.125977
11150.581055
11157.378906
11118.824219
11189.907227
11135.320312
11120.985352
11105.905273
11084.961914
11101.899414
11119.452148
11139.769531
11166.501953
11164.550781
11165.748047
11164.694336
11165.359375
11231.977539
11154.031250
11179.056641
11140.247070
11147.832031
11082.604492
11186.750000
11181.412109
11164.716797
11190.744141
11144.821289
11079.049805
11110.593750
11135.477539
11119.339844
11103.107422
11111.969727
11155.488281
11167.184570
11151.898438
11146.278320
11147.607422
11106.315430
11121.035156
11131.356445
11089.147461
11111.978516
11185.699219
11162.312500
11106.333984
11106.478516
11057.471680
11098.576172
11116.023438
11172.913086
11205.989258
11189.315430
11152.083008
11081.488281
11114.229492
11073.594727
11075.218750
11016.539062
11139.154297
11111.202148
11148.135742
11145.358398
11114.014648
11076.163086
11074.988281
11113.457031
11080.905273
11075.623047
11070.889648
11133.616211
11123.389648
11054.617188
11054.833984
11089.306641
11120.410156
11078.047852
11080.506836
11131.437500
11034.814453
11096.658203
11150.219727
11151.517578
11135.651367
11053.376953
11055.324219
11054.401367
10972.933594
11000.812500
10975.140625
11032.124023
11001.705078
11052.845703
11081.351562
11125.606445
11069.302734
11135.519531
11140.982422
11076.817383
11063.665039
11115.504883
11039.216797
11033.856445
11050.684570
11034.649414
11105.964844
11130.729492
11168.626953
11131.104492
11139.014648
11138.247070
11077.713867
11086.546875
11104.381836
11053.463867
11107.962891
11085.595703
11051.934570
10994.405273
10962.498047
10988.892578
10932.008789
10955.664062
11025.090820
10957.751953
10967.426758
11040.141602
11026.480469
11090.216797
11086.174805
10994.836914
11036.347656
11057.173828
10940.649414
10982.453125
11039.835938
11052.902344
10960.658203
11010.462891
11037.319336
11093.052734
11077.133789
11091.564453
11091.143555
11077.947266
11006.244141
10979.407227
11019.901367
10993.865234
11036.225586
11046.190430
11025.359375
11021.691406
11067.471680
11055.483398
10979.710938
10966.291992
10971.069336
10949.833984
11039.215820
11015.544922
11062.001953
11022.226562
10994.019531
11054.187500
11018.730469
10940.774414
11036.889648
11033.246094
11024.246094
11049.806641
11080.671875
11020.050781
10991.094727
10977.718750
10987.436523
10997.501953
11090.587891
11062.413086
11036.379883
11056.426758
11008.749023
10992.042969
11041.142578
11062.848633
10987.341797
10981.537109
11052.991211
10976.158203
11025.645508
11014.479492
11032.137695
10975.716797
10928.462891
10915.257812
10946.957031
10865.937500
10919.606445
10880.089844
10831.375977
10870.036133
10845.948242
10903.523438
10888.627930
10965.350586
10903.879883
10887.657227
10885.257812
10960.606445
10967.788086
10988.489258
11109.600586
11094.230469
11070.438477
11002.301758
11026.469727
10988.072266
10954.834961
10944.803711
10997.143555
10989.388672
10932.587891
10954.390625
10940.071289
10893.040039
10940.870117
10891.350586
10888.651367
10937.302734
10909.194336
10919.890625
10863.697266
10923.786133
10946.893555
10986.200195
11015.007812
10968.546875
10997.252930
10905.449219
10967.417969
10965.503906
10974.514648
10885.607422
10841.332031
10941.245117
10894.145508
10881.059570
10936.974609
10997.069336
10915.357422
10937.019531
10929.001953
10926.386719
10927.964844
10931.115234
10977.787109
10968.997070
10976.204102
10950.421875
11028.645508
11024.915039
11072.395508
11061.697266
11030.550781
11090.016602
11044.475586
11004.305664
10962.385742
10870.562500
10907.365234
10947.770508
10974.929688
10964.197266
11043.757812
11068.511719
11023.626953
10985.535156
10981.847656
10958.812500
10989.908203
11057.244141
11032.641602
10972.697266
10945.221680
10856.790039
10895.708008
10899.626953
10880.707031
10830.688477
10872.441406
10842.610352
10819.941406
10828.918945
10832.649414
10845.203125
10843.464844
10791.397461
10819.084961
10843.703125
10843.982422
10923.829102
10892.328125
10808.878906
10890.783203
10919.011719
10887.213867
10917.350586
10857.992188
10815.770508
10882.478516
10813.252930
10812.037109
10925.209961
10880.565430
10890.242188
10929.560547
10900.705078
10928.733398
10961.670898
10952.362305
11011.772461
11082.311523
11041.007812
10999.399414
11132.794922
11067.995117
10985.034180
10925.979492
10861.580078
10862.586914
10926.180664
10996.479492
11037.206055
11020.657227
10939.567383
10886.666016
10897.191406
10844.024414
10830.073242
10768.157227
10746.454102
10725.674805
10806.799805
10841.059570
10839.424805
10878.567383
10963.715820
10939.091797
10946.422852
10961.219727
10911.149414
10904.477539
10873.836914
10859.783203
10828.389648
10766.797852
10794.602539
10788.065430
10797.940430
10765.722656
10801.177734
10807.994141
10791.208008
10777.024414
10746.881836
10844.392578
10856.716797
10802.948242
10827.598633
10880.084961
10850.895508
10844.757812
10949.198242
11022.912109
10968.450195
10995.507812
10965.104492
10903.783203
10889.664062
10920.170898
10946.284180
10954.750000
10908.466797
10850.757812
10837.328125
10841.146484
10873.487305
11022.331055
10975.864258
10893.714844
10861.176758
10833.959961
10845.623047
10880.188477
10863.396484
10851.151367
10886.556641
10867.463867
10934.169922
10982.644531
10987.342773
10974.081055
10941.049805
10868.589844
10894.142578
10907.070312
10979.074219
10935.104492
10933.121094
10937.927734
10852.752930
10789.574219
10751.774414
10774.421875
10778.781250
10679.144531
10696.232422
10777.624023
10771.237305
10805.218750
10911.811523
10906.974609
10835.111328
10777.622070
10778.252930
10742.237305
10673.682617
10796.160156
10742.697266
10720.226562
10829.682617
10847.635742
10868.488281
10883.965820
10941.972656
10988.563477
10872.220703
10798.960938
10815.295898
10817.797852
10851.329102
10952.573242
11003.628906
10945.507812
10857.245117
10852.043945
10732.553711
10640.803711
10663.783203
10662.539062
10696.641602
10767.871094
10734.917969
10610.459961
10571.415039
10719.246094
10742.381836
10713.700195
10688.232422
10781.991211
10860.262695
10784.316406
10753.240234
10732.887695
10716.790039
10626.023438
10582.831055
10622.118164
10736.382812
10674.727539
10763.040039
10811.520508
10765.742188
10691.365234
10721.058594
10766.558594
10740.488281
10905.131836
10866.752930
10747.155273
10685.814453
10665.155273
10756.095703
10655.365234
10664.473633
10699.796875
10707.686523
10687.614258
10719.329102
10790.215820
10834.334961
10828.852539
10736.053711
10659.440430
10664.349609
10583.671875
10622.424805
10684.447266
10643.424805
10632.489258
10767.092773
10747.094727
10805.974609
10849.379883
10749.887695
10730.106445
10669.832031
10717.187500
10835.426758
10859.850586
10839.997070
10748.208008
10791.929688
10725.823242
10774.128906
10826.986328
10767.570312
10795.059570
10732.201172
10693.511719
10707.727539
10696.275391
10601.845703
10636.402344
10701.786133
10739.317383
10729.350586
10845.506836
10925.610352
10822.086914
10765.871094
10850.122070
10881.303711
10797.975586
10767.578125
10745.223633
10741.966797
10648.331055
10677.291016
10690.705078
10730.195312
10663.494141
10740.859375
10713.685547
10711.180664
10737.370117
10782.457031
10870.065430
10838.127930
10847.053711
10964.751953
10974.719727
10844.564453
10765.844727
10699.200195
10669.501953
10584.540039
10642.282227
10639.651367
10559.281250
10525.210938
10624.339844
10610.131836
10561.324219
10562.094727
10566.253906
10562.320312
10649.763672
10709.302734
10698.790039
10726.489258
10752.736328
10676.296875
10743.876953
10711.169922
10681.938477
10733.345703
10760.559570
10692.772461
10667.527344
10723.998047
10728.993164
10610.964844
10695.444336
10757.436523
10634.289062
10632.033203
10702.586914
10722.979492
10770.713867
10773.732422
10984.836914
10931.675781
10850.395508
10848.017578
10744.466797
10662.659180
10689.673828
10715.126953
10653.594727
10649.677734
10707.530273
10617.974609
10607.875977
10672.822266
10686.211914
10709.779297
10718.561523
10658.778320
10731.337891
10718.860352
10705.073242
10746.014648
10838.479492
10934.162109
10862.142578
10934.258789
10931.730469
10839.498047
10697.180664
10692.031250
10686.073242
10657.568359
10668.033203
10687.175781
10784.346680
10713.243164
10734.239258
10871.687500
10879.271484
10781.609375
10730.089844
10720.960938
10749.402344
10618.335938
10679.289062
10699.704102
10628.055664
10615.693359
10605.977539
10596.001953
10613.262695
10693.791992
10837.543945
10783.123047
10721.190430
10700.446289
10743.821289
10761.735352
10713.428711
10644.242188
10706.817383
10783.691406
10678.500977
10602.373047
10714.584961
10767.309570
10676.825195
10743.899414
10732.440430
10843.724609
10817.156250
10739.460938
10734.123047
10661.088867
10598.371094
10543.597656
10625.668945
10635.167969
10643.910156
10636.983398
10690.216797
10767.409180
10751.696289
10763.104492
10704.543945
10845.969727
10860.179688
10775.623047
10632.337891
10610.902344
10539.317383
10537.423828
10498.434570
10586.368164
10567.947266
10519.727539
10591.584961
10579.609375
10566.007812
10657.886719
10666.673828
10668.571289
10722.565430
10721.644531
10675.709961
10628.902344
10590.747070
10573.827148
10523.041992
10586.750000
10464.636719
10508.184570
10608.091797
10649.670898
10655.492188
10774.927734
10764.069336
10752.193359
10768.667969
10728.934570
10779.219727
10852.971680
10781.666992
10747.317383
10760.480469
10719.565430
10648.420898
10631.919922
10557.447266
10603.960938
10581.697266
10600.632812
10725.516602
10721.905273
10702.164062
10630.918945
10704.412109
10630.435547
10625.374023
10672.039062
10663.628906
10797.703125
10699.012695
10750.945312
10706.909180
10704.182617
10723.782227
10663.110352
10699.134766
10653.678711
10768.344727
10763.639648
10740.947266
10644.189453
10743.977539
10855.738281
10846.701172
10706.394531
10690.982422
10673.283203
10618.357422
10598.421875
10606.527344
10632.519531
10571.273438
10533.153320
10499.225586
10579.934570
10578.712891
10557.366211
10644.968750
10623.610352
10582.636719
10652.597656
10693.289062
10665.384766
10702.788086
10707.140625
10840.796875
10762.490234
10655.767578
10694.887695
10720.207031
10624.886719
10680.823242
10649.860352
10659.216797
10641.174805
10679.597656
10699.239258
10759.614258
10812.326172
10867.261719
10931.300781
10882.989258
10937.881836
10920.068359
10835.341797
10797.120117
10790.014648
10754.750000
10706.504883
10728.058594
10837.189453
10786.742188
10767.139648
10810.229492
10778.879883
10742.552734
10686.674805
10626.220703
10617.357422
10562.869141
10583.793945
10635.423828
10596.707031
10510.912109
10589.103516
10644.476562
10615.520508
10619.322266
10596.885742
10614.854492
10675.069336
10646.207031
10677.680664
10726.875977
10762.490234
10791.918945
10718.947266
10703.527344
10768.845703
10824.889648
10840.865234
10839.720703
10862.550781
10854.893555
10826.475586
10830.839844
10797.806641
10743.975586
10723.920898
10679.677734
10705.191406
10581.754883
10582.600586
10495.781250
10517.155273
10529.988281
10398.367188
10422.386719
10485.123047
10515.600586
10525.572266
10654.843750
10610.620117
10733.514648
10747.651367
10690.412109
10704.131836
10786.679688
10695.131836
10811.632812
10828.679688
10718.510742
10681.975586
10705.222656
10753.625977
10648.649414
10589.529297
10659.549805
10517.713867
10506.881836
10493.301758
10540.850586
10510.251953
10618.078125
10642.294922
10596.812500
10615.408203
10698.179688
10731.626953
10707.554688
10708.586914
10669.290039
10641.757812
10622.332031
10579.691406
10658.488281
10740.139648
```
