## Supplementary material for "Functional connectivity across the human subcortical auditory system using an autoregressive matrix-Gaussian copula graphical model approach with partial correlations": Code: roi-04_mean_ts.txt

```
8300.596680
8296.867188
8354.708008
8437.764648
8258.830078
8172.719727
8328.054688
8222.324219
8179.635742
8489.941406
8305.367188
8253.323242
8419.762695
8390.720703
8121.989746
8228.594727
8288.525391
8459.219727
8279.117188
8246.588867
8413.100586
8183.120117
8250.679688
8389.128906
8427.227539
8287.119141
8124.410156
8167.300293
8400.541016
8167.551758
8064.912109
8137.291992
8193.234375
8021.670898
8334.611328
8277.160156
8198.076172
8062.158203
8189.949707
8398.646484
8099.117188
8287.832031
8287.112305
8388.445312
8335.401367
8180.459961
8389.538086
8230.523438
8543.837891
8631.861328
8263.619141
8356.967773
8422.326172
8456.577148
8431.775391
8199.488281
8490.128906
8401.021484
8258.101562
8216.833984
8466.183594
8223.708008
8451.381836
8345.529297
8318.300781
7943.177734
8311.531250
8258.987305
8368.645508
8335.955078
8464.667969
8021.856445
8219.486328
8311.079102
8067.374023
8160.603516
8016.704102
8343.863281
8274.192383
8224.835938
8432.685547
8215.453125
8301.024414
8183.248047
8484.205078
8117.302734
8269.525391
8300.314453
8269.587891
8194.330078
8106.368164
8505.041016
8127.922852
8136.100586
8236.994141
8328.160156
8302.843750
8259.625977
8500.126953
8616.601562
8219.855469
8052.407227
8562.006836
8486.181641
8200.759766
8294.312500
8102.544922
8197.644531
8380.631836
8395.411133
8261.384766
8321.958008
8391.916992
8366.448242
8229.032227
8498.249023
8541.302734
8490.359375
8369.999023
8438.398438
8519.415039
8693.494141
8411.159180
8659.389648
8463.869141
8268.675781
8258.562500
8687.380859
8259.332031
8392.254883
8558.247070
8511.522461
8515.166016
8653.668945
8427.692383
8236.078125
8519.208008
8727.001953
8398.916016
8347.119141
8466.166016
8693.732422
7974.681641
8551.788086
8321.696289
8844.057617
8505.416016
8097.776855
8446.980469
8454.347656
8157.514648
8520.394531
8400.299805
8308.213867
8307.096680
8408.899414
8254.650391
8403.817383
8273.117188
8311.775391
8514.239258
8246.044922
8369.523438
8367.421875
8336.372070
8291.146484
8353.585938
8649.275391
8512.957031
8405.019531
8582.859375
8473.514648
8276.099609
8517.421875
8404.481445
8296.518555
8336.189453
8622.699219
8446.406250
8450.514648
8703.121094
8697.438477
8580.609375
8418.747070
8622.422852
8629.154297
8410.602539
8582.969727
8440.533203
8488.787109
8810.479492
8533.388672
8395.091797
8291.460938
8440.002930
8331.663086
8267.727539
8666.003906
8424.124023
8594.475586
8652.341797
8589.560547
8357.314453
8557.939453
8609.000000
8410.511719
8523.544922
8808.044922
8680.404297
8403.708008
8684.737305
8470.886719
8369.693359
8558.156250
8721.394531
8353.709961
8408.149414
8761.414062
8520.231445
8486.037109
8554.847656
8566.557617
8624.192383
8453.281250
8532.499023
8468.600586
8340.087891
8447.328125
8495.486328
8360.761719
8260.717773
8425.826172
8493.311523
8543.806641
8500.669922
8814.796875
8470.261719
8396.932617
8574.535156
8439.740234
8356.676758
8386.035156
8536.999023
8623.662109
8515.364258
8549.990234
8548.652344
8487.385742
8561.291992
8398.208984
8137.515137
8090.612305
8160.826660
8510.268555
8247.436523
8180.956543
8255.187500
8410.864258
8254.208008
8415.498047
8202.251953
8370.052734
8511.083984
8504.527344
8528.298828
8651.046875
8311.335938
8333.900391
8505.567383
8426.161133
8706.410156
8683.148438
8426.663086
8699.818359
8524.533203
8493.320312
8566.162109
8480.261719
8727.062500
8616.088867
8423.489258
8476.579102
9061.958984
8853.725586
8689.493164
8403.012695
8674.835938
8602.546875
8699.100586
8536.724609
8489.595703
8687.771484
8894.093750
8755.934570
8855.441406
9072.527344
8863.701172
8676.125977
8558.300781
8943.339844
8898.022461
8670.652344
8825.216797
8665.435547
8975.623047
8494.650391
8660.111328
8949.547852
8940.726562
8766.695312
8910.652344
8654.724609
8885.820312
8697.874023
8776.396484
8669.464844
8491.775391
9027.222656
8530.009766
8821.002930
8754.451172
8964.355469
8595.685547
8704.636719
8614.084961
8874.541016
9071.851562
8620.528320
8728.492188
8696.660156
8667.248047
8252.511719
8669.680664
8843.046875
8691.038086
8895.288086
8854.367188
8731.761719
8671.544922
8536.494141
8782.332031
8519.127930
8854.639648
8554.887695
8921.638672
8721.365234
8819.939453
8832.707031
8614.271484
8810.368164
8797.021484
8690.421875
8725.500000
8802.293945
8614.291016
8603.496094
8893.066406
8754.968750
8717.814453
8713.945312
8531.291016
8482.518555
8592.998047
8524.007812
8544.322266
8643.998047
8716.166992
8776.562500
8677.625977
8774.541016
8821.962891
8973.839844
8854.582031
8721.098633
8663.945312
8607.816406
8725.118164
8523.333984
8979.609375
8702.519531
8528.642578
8558.633789
8469.080078
8664.988281
8694.895508
8679.443359
8599.922852
8532.324219
8626.923828
8839.031250
8811.236328
8538.890625
8603.462891
8651.292969
8868.290039
8625.728516
8639.974609
8848.585938
8463.531250
8724.942383
8970.299805
8720.314453
8588.861328
8602.472656
8610.104492
8743.058594
8761.486328
8919.056641
8560.222656
8856.869141
8693.566406
8749.597656
8727.022461
8409.536133
8669.206055
8693.323242
8610.010742
8770.748047
8693.809570
8809.178711
8768.520508
8766.541016
8677.966797
8681.242188
8735.623047
8547.463867
8769.435547
8834.093750
8811.976562
8775.059570
8631.435547
8820.015625
8706.968750
8774.430664
8691.355469
8665.492188
8751.220703
8663.546875
8641.404297
8543.843750
8901.654297
8890.619141
8654.757812
8781.568359
8785.199219
8756.936523
8697.760742
8724.791992
8690.544922
8529.451172
8727.969727
8642.974609
8729.896484
8654.054688
8606.340820
8604.867188
8583.416992
8426.393555
8602.400391
8556.827148
8711.564453
8726.191406
8907.865234
8724.825195
8761.500000
9073.134766
8623.340820
8747.646484
8740.694336
8645.086914
8784.000000
8661.964844
8757.900391
8630.357422
8768.213867
8881.557617
8678.900391
8689.304688
8596.189453
8558.810547
8862.386719
8710.201172
8539.568359
8767.505859
8594.373047
8641.818359
8561.708008
8730.648438
8649.103516
8537.888672
8698.845703
8548.361328
8459.847656
8619.505859
8657.145508
8574.184570
8689.431641
8754.200195
8558.535156
8900.667969
8615.661133
8684.844727
8860.295898
8614.056641
8598.257812
8525.318359
8892.185547
8620.772461
8732.375977
8945.114258
8846.642578
8657.359375
8835.953125
8739.472656
8892.357422
8715.468750
8648.863281
8770.488281
8732.330078
8756.217773
8428.564453
8723.511719
8720.703125
8694.292969
8717.968750
8692.051758
8601.587891
9100.861328
8615.201172
8785.926758
8768.870117
8780.177734
8730.966797
8696.912109
8978.567383
8631.000000
8604.947266
8705.478516
8650.916016
8662.011719
8612.148438
8578.679688
8569.082031
8497.564453
8671.628906
8717.441406
8763.735352
8880.338867
8794.666016
8677.197266
8928.923828
8738.236328
8730.845703
8786.773438
8561.375977
8664.052734
8615.843750
8715.270508
8491.010742
8797.074219
8868.860352
8775.009766
8789.894531
8924.742188
8703.667969
8555.154297
8928.435547
8749.490234
8707.845703
8460.583008
8786.989258
8773.385742
8712.107422
8686.333008
8740.607422
8601.015625
8661.541016
8628.220703
8515.761719
8724.469727
8626.562500
8827.570312
8576.252930
8742.471680
8926.923828
8598.066406
9001.523438
8758.598633
8642.364258
8605.591797
8575.492188
8549.649414
8305.673828
8784.922852
8689.292969
8692.829102
8706.738281
8626.791992
8683.617188
8676.355469
8739.511719
8732.876953
8832.974609
8837.448242
8698.794922
8668.835938
8994.068359
8881.972656
8725.260742
8504.203125
8598.830078
8742.225586
8878.720703
8580.201172
8706.150391
8732.433594
8466.869141
8585.987305
8760.716797
8873.880859
8716.164062
8461.140625
8759.554688
8751.119141
8631.686523
8471.153320
8597.746094
8528.188477
8493.753906
8677.161133
8352.321289
8580.468750
8827.543945
8557.735352
8959.189453
8829.769531
8734.884766
8818.950195
8597.880859
8729.303711
8470.324219
8565.811523
8964.579102
9098.316406
8591.343750
8828.449219
8796.001953
8635.623047
8590.374023
8869.169922
8643.431641
8716.468750
8609.199219
8774.766602
8727.744141
8559.721680
8625.046875
8810.509766
8730.921875
8632.553711
8865.663086
8993.521484
8697.593750
8703.880859
8657.859375
8836.040039
8645.269531
8639.021484
8734.062500
8771.238281
8748.120117
8565.287109
8597.523438
8635.503906
8812.381836
8607.150391
8746.072266
8626.474609
8722.567383
8587.756836
8584.011719
8693.171875
8758.781250
8630.087891
8887.928711
8631.976562
8540.233398
8598.854492
8756.910156
8801.728516
8963.641602
8821.490234
8588.028320
8600.681641
8906.474609
8713.472656
8509.122070
8826.608398
8958.613281
8710.840820
8677.115234
8698.199219
8667.999023
8750.591797
8745.174805
8749.083984
8841.992188
8552.786133
8617.164062
8745.676758
8727.632812
8560.123047
8511.670898
8815.636719
8491.476562
8483.794922
8755.453125
8998.593750
8727.376953
8597.839844
8833.953125
8764.744141
8537.039062
8584.273438
8626.970703
8813.825195
8907.935547
8665.466797
8806.470703
8815.810547
8600.812500
8580.420898
8511.635742
8835.031250
8717.205078
8543.405273
8755.070312
8975.578125
8906.498047
8926.862305
9028.728516
8957.453125
8589.431641
8703.411133
8769.820312
8986.555664
8886.281250
8840.152344
8756.179688
8950.534180
9012.551758
9053.824219
9109.142578
8641.659180
8574.126953
8966.452148
8847.089844
8649.402344
8615.205078
8961.318359
9056.196289
9119.570312
8769.247070
8837.064453
9013.516602
8544.785156
8908.519531
8949.242188
8966.044922
8590.253906
8663.576172
8751.041016
8730.115234
8469.222656
8562.582031
8729.162109
8609.458984
8471.587891
8783.144531
8752.912109
8487.959961
8365.359375
8670.597656
8862.816406
8753.730469
8826.380859
8776.276367
8724.336914
8602.412109
8793.539062
8820.097656
8840.634766
8565.797852
8787.130859
8831.253906
8803.176758
8563.349609
8689.958984
8931.099609
8950.914062
8501.819336
8642.421875
9208.599609
9130.566406
9145.380859
8700.300781
8551.397461
8982.083984
8937.799805
8672.148438
8798.179688
8813.212891
8735.784180
8910.214844
8941.611328
8954.958984
8735.557617
8709.636719
8787.158203
8964.875000
8855.312500
8492.260742
8693.196289
8631.077148
8817.031250
9067.463867
9142.655273
9261.689453
8745.907227
8872.066406
8797.632812
9028.431641
8723.597656
8698.876953
8704.789062
8909.769531
8818.853516
8799.721680
8793.878906
9198.710938
9022.106445
9005.613281
8668.045898
8788.134766
9162.689453
9015.056641
8799.016602
8581.446289
8899.389648
8986.748047
8679.262695
8733.625000
8995.699219
8578.132812
8535.500000
8822.623047
8898.362305
8517.191406
8616.857422
8963.845703
8817.498047
8791.644531
8633.374023
8872.140625
8935.263672
8685.332031
8898.381836
9116.531250
8871.486328
8914.097656
9177.701172
9233.310547
8826.331055
8677.863281
8676.480469
9137.930664
8555.523438
8483.380859
8852.101562
8850.060547
8478.289062
8756.205078
8962.203125
8617.513672
8669.974609
8841.073242
8921.612305
8874.642578
8729.964844
8988.542969
8965.435547
8643.429688
8571.226562
8783.349609
9114.343750
8739.790039
8535.244141
8849.251953
8760.113281
8468.795898
```
