## Supplementary material for "Functional connectivity across the human subcortical auditory system using an autoregressive matrix-Gaussian copula graphical model approach with partial correlations": Code: roi-05_mean_ts.txt

```
9759.355469
9519.133789
9500.139648
9709.947266
9335.329102
9316.373047
9466.027344
9484.570312
9534.385742
9495.371094
9445.750977
9394.596680
9191.439453
9515.125000
9231.597656
9201.605469
9258.922852
9671.119141
9555.281250
9510.996094
9444.073242
9310.654297
9037.472656
9119.861328
9418.602539
9584.805664
9598.684570
9296.343750
9593.386719
9445.067383
9466.282227
9379.341797
9529.244141
9551.166992
9413.387695
9401.123047
9378.957031
9140.396484
9277.214844
9471.040039
9331.388672
9414.132812
9320.802734
9527.941406
9591.785156
9440.508789
9678.119141
9466.346680
9727.745117
9515.568359
9559.317383
9389.977539
8899.255859
9390.572266
9238.981445
9335.363281
9355.996094
9808.504883
9150.184570
9277.520508
9436.277344
9534.493164
9015.525391
9322.380859
9544.794922
9202.448242
9157.229492
9505.280273
9484.315430
9302.998047
9467.311523
9342.086914
9431.561523
9345.186523
9390.571289
9298.505859
9202.278320
9375.442383
9508.943359
9119.244141
9246.347656
9497.632812
9560.566406
9480.523438
9342.967773
9329.737305
9669.900391
9266.737305
9500.985352
9539.070312
9241.698242
9726.486328
9614.402344
9334.937500
9284.660156
9455.326172
9403.694336
9065.453125
9374.547852
9720.663086
9630.811523
9471.000000
9369.046875
9527.745117
9578.873047
9476.885742
9421.424805
9552.258789
9456.955078
9251.536133
9585.387695
9541.546875
9524.822266
9177.844727
9405.785156
9486.562500
9584.601562
9819.189453
9477.734375
9557.839844
9518.121094
9664.450195
9603.653320
9837.442383
9417.882812
9274.991211
9531.037109
9820.646484
9706.022461
9428.689453
9439.818359
9483.579102
9362.443359
9329.746094
9482.529297
9711.149414
9525.201172
9369.585938
9721.370117
9814.666992
9549.250000
9640.243164
9655.799805
9395.977539
9707.750000
9825.446289
9809.091797
9550.955078
9691.948242
9435.194336
9540.764648
9328.564453
9638.785156
9485.320312
9732.876953
9540.540039
9624.626953
9769.092773
9592.087891
9492.787109
9721.386719
9592.980469
9340.384766
9743.025391
9970.812500
9743.739258
9744.938477
9475.160156
9503.315430
9376.400391
9525.541016
9689.393555
9858.996094
9291.457031
9769.989258
9554.875977
9665.232422
9645.302734
9660.385742
9473.933594
9492.997070
9540.772461
9913.406250
9870.597656
9669.344727
9732.546875
9654.968750
9584.680664
9906.437500
9519.470703
9486.422852
9784.477539
9692.086914
9764.643555
9775.403320
9607.087891
9243.070312
9728.312500
9670.655273
9456.868164
9349.922852
9340.029297
9552.985352
9629.027344
10020.143555
9768.002930
9586.974609
9661.136719
9847.891602
9685.754883
9693.660156
9754.851562
9755.886719
9534.228516
9963.328125
9899.441406
9510.936523
9595.083008
9739.060547
9775.541992
9624.462891
9172.231445
9531.432617
9662.889648
9611.076172
9541.619141
9837.861328
9700.024414
9662.940430
9717.841797
9655.960938
9538.217773
9523.419922
9797.376953
9525.986328
9422.816406
9533.528320
9703.422852
9572.961914
9848.719727
9917.291992
9348.686523
9616.125000
9733.000977
9679.297852
9507.098633
9684.564453
9600.358398
9687.147461
9612.433594
9326.200195
9549.423828
9553.168945
9577.892578
9506.247070
9636.241211
9496.903320
9338.414062
9359.170898
9573.163086
9528.348633
9592.263672
9615.813477
9350.733398
9446.696289
9487.271484
9437.808594
9440.803711
9658.512695
9432.692383
9497.770508
9324.101562
9312.085938
9676.285156
9465.236328
9576.960938
9602.909180
9349.363281
9478.467773
9390.565430
9898.496094
9563.452148
9736.076172
10113.414062
9905.460938
9742.671875
9690.291016
9876.162109
9822.849609
9522.311523
9723.483398
9939.320312
10136.947266
9692.445312
9853.045898
9826.856445
10107.903320
10027.276367
9729.305664
9665.176758
9770.750000
9914.649414
9724.593750
9908.115234
9762.369141
9943.733398
9564.981445
9989.000000
10041.416992
9752.297852
10083.521484
10003.919922
10105.708984
9861.924805
10126.343750
9871.017578
9806.450195
9854.516602
10051.361328
9805.121094
9640.620117
9552.598633
9857.280273
9669.515625
9765.838867
9651.889648
9764.729492
9818.641602
9771.778320
9777.515625
9901.010742
9812.665039
9795.463867
9912.855469
10061.964844
9668.773438
9754.180664
9679.121094
10028.672852
9692.294922
9675.822266
9917.510742
9834.309570
9716.208984
9746.133789
9922.443359
10195.261719
10125.126953
9841.997070
9394.515625
9734.653320
9895.041016
9898.321289
9704.417969
9897.925781
9851.065430
9713.704102
9981.425781
9876.351562
9511.649414
9965.597656
9794.226562
9791.297852
9732.156250
9779.678711
9669.683594
9496.691406
9774.780273
9720.667969
9775.825195
9498.505859
9603.570312
9406.805664
9501.979492
9490.518555
9643.039062
9507.846680
9590.397461
9511.023438
9531.059570
9485.147461
9503.125977
9359.569336
9504.113281
9517.152344
9541.388672
9767.064453
9753.787109
9390.558594
9487.250977
9645.781250
9304.427734
9457.752930
9687.596680
9687.697266
9373.268555
9575.071289
9519.097656
9522.416992
9317.218750
9543.024414
9690.752930
9619.979492
9794.426758
9577.120117
9654.416992
9310.885742
9603.276367
9903.546875
9493.865234
9508.667969
9636.699219
9769.469727
9612.274414
9551.985352
9834.213867
9696.324219
9600.555664
9565.787109
9690.743164
9846.642578
9820.156250
9682.714844
9965.178711
9794.975586
9601.378906
9463.661133
9514.635742
9778.747070
9534.028320
9854.984375
9939.975586
9798.967773
9546.437500
9433.922852
9543.258789
9493.193359
9547.610352
9833.131836
9683.996094
9549.458008
9902.200195
9765.789062
9720.924805
9802.721680
9768.529297
9754.563477
9730.474609
9686.205078
9550.182617
9498.014648
9344.569336
9566.698242
9757.828125
9446.827148
9704.087891
9700.135742
9391.794922
9635.172852
9541.339844
9512.117188
9673.707031
9785.861328
9661.086914
9567.761719
9682.548828
9740.889648
9665.468750
9567.985352
9703.443359
9656.791992
9526.710938
9562.960938
9514.213867
9727.271484
9440.488281
9358.708984
9305.539062
9257.861328
9647.292969
9523.110352
9605.674805
9588.930664
9620.436523
9552.728516
9598.733398
9423.469727
9396.450195
9662.684570
9439.718750
9452.603516
9288.179688
9210.041992
9207.353516
9537.836914
9645.779297
9404.287109
9339.854492
9369.976562
9504.325195
9369.609375
9378.357422
9468.828125
9670.112305
9371.937500
9486.848633
9533.912109
9601.155273
9649.608398
9385.379883
9789.611328
9467.185547
9479.177734
9288.960938
9663.792969
9440.686523
9481.833008
9382.508789
9539.622070
9427.230469
9431.853516
9537.297852
9703.893555
9569.974609
9536.392578
9588.497070
9721.177734
9313.989258
9431.525391
9533.649414
9423.848633
9508.509766
9225.514648
9100.600586
9273.775391
9266.969727
9360.653320
9154.520508
9485.732422
9228.308594
9060.761719
9454.591797
9448.362305
8971.639648
9446.458984
9602.636719
9438.819336
9286.371094
9443.595703
9564.248047
9343.923828
9448.242188
9504.195312
9224.324219
9262.197266
9520.668945
8993.723633
9263.609375
9016.045898
9321.779297
9467.106445
9542.089844
9236.641602
9309.107422
9329.908203
9380.776367
9498.935547
9314.096680
9337.004883
9548.335938
9059.870117
9421.541016
9360.291992
9368.145508
9409.265625
9446.704102
9281.454102
8982.857422
9337.002930
9497.990234
9440.653320
9103.377930
9149.152344
9460.860352
9218.481445
9423.201172
9575.597656
9611.548828
9208.049805
9231.009766
9526.575195
9283.096680
8988.393555
9145.115234
9241.191406
9548.320312
9150.410156
9400.995117
9342.756836
9241.763672
9247.553711
9207.226562
9224.625000
9320.091797
9465.320312
9605.330078
9371.609375
9094.005859
9261.557617
9267.891602
9119.575195
9275.349609
9367.535156
9170.326172
9034.361328
9026.521484
9292.913086
8926.712891
9119.415039
9197.377930
9121.071289
9338.342773
9152.337891
9149.176758
9221.529297
9166.490234
9099.321289
9463.530273
8982.655273
8996.041016
9431.777344
9563.894531
9395.187500
9255.628906
9361.506836
9191.840820
9276.834961
9293.694336
9288.904297
9388.740234
9173.965820
9354.708008
9366.004883
9763.045898
9036.594727
9272.981445
9353.921875
9468.791016
9369.965820
9408.336914
9535.597656
9393.291016
9344.051758
9207.480469
9088.543945
9109.986328
9384.534180
9422.761719
9294.155273
9218.731445
9380.549805
9402.140625
9110.792969
9422.744141
9130.559570
9552.045898
9368.031250
9339.237305
9222.469727
9520.860352
9085.298828
9231.735352
9130.715820
9433.978516
9258.564453
9145.677734
9237.569336
9316.956055
9245.174805
9097.293945
9426.440430
9359.058594
9338.359375
9236.730469
9502.073242
9287.874023
9154.284180
9344.671875
9185.607422
9258.818359
9381.054688
9540.335938
9363.536133
9242.273438
9414.343750
9266.135742
9417.486328
9438.910156
9611.134766
9551.980469
9305.219727
9243.820312
9564.111328
9296.703125
9408.762695
9581.464844
9304.694336
9128.333984
9259.041016
9354.448242
9109.229492
9134.644531
9589.660156
9116.541016
9340.588867
9424.155273
9221.679688
9442.751953
9309.972656
9268.405273
9279.935547
9604.853516
9464.090820
9335.654297
9410.600586
9258.269531
9368.626953
9195.331055
9464.286133
9446.705078
9390.967773
9429.708984
9394.174805
9487.074219
9270.214844
9232.549805
9779.768555
9406.263672
9310.638672
9599.559570
9492.704102
9680.111328
9482.577148
9241.753906
9703.089844
9488.044922
9533.949219
9490.698242
9300.715820
9373.688477
9726.228516
9807.060547
9801.873047
9787.488281
9705.131836
9864.390625
9559.501953
9653.568359
9651.454102
9843.768555
9346.500000
9639.799805
9286.262695
9485.317383
9459.253906
9218.283203
9699.549805
9429.904297
9432.025391
9400.042969
9215.471680
9290.442383
9313.197266
9268.198242
9301.163086
9482.188477
9283.846680
9343.479492
9193.692383
9396.717773
9041.541992
9217.099609
9246.375000
9414.817383
9162.273438
9440.301758
9318.953125
9090.692383
9077.995117
9282.667969
9592.363281
9075.686523
9201.173828
9031.310547
9335.505859
9169.413086
9355.344727
9284.784180
9546.937500
9289.143555
9429.445312
9538.529297
9608.215820
9646.227539
9827.680664
9638.280273
9230.273438
9391.177734
9370.614258
9510.346680
9390.646484
9506.157227
9628.275391
9435.408203
9326.786133
9567.547852
9679.171875
9536.240234
9298.288086
9692.369141
9422.947266
9401.292969
9719.042969
9503.095703
9335.478516
9527.963867
9516.059570
9609.762695
9410.042969
9631.353516
9531.908203
9673.746094
9322.061523
9442.849609
9551.101562
9446.739258
9489.706055
9391.503906
9567.494141
9654.613281
9646.454102
9383.388672
9427.541016
9435.283203
9626.628906
9816.049805
9449.766602
9273.725586
9780.262695
9494.134766
9412.721680
9533.540039
9396.198242
9470.733398
9673.345703
9615.335938
9679.688477
9476.395508
9392.977539
9312.812500
9504.179688
9268.484375
9220.287109
9304.138672
9421.940430
9464.147461
9629.875977
9468.718750
9825.421875
9491.238281
9688.816406
9733.968750
9741.607422
9592.333008
9540.852539
9303.754883
9458.250977
9520.808594
9659.364258
9665.868164
9591.329102
9709.562500
9393.472656
9408.855469
9501.936523
9297.316406
9352.083008
9380.608398
9474.929688
9373.583984
9411.221680
9310.457031
9733.039062
9483.039062
9531.042969
9478.419922
9449.750000
9418.093750
9259.888672
9755.163086
```
