## Supplementary material for "Functional connectivity across the human subcortical auditory system using an autoregressive matrix-Gaussian copula graphical model approach with partial correlations": Code: roi-06_mean_ts.txt

```
9605.400391
9514.306641
9452.257812
9380.933594
9352.308594
9462.182617
9352.951172
9203.755859
9458.730469
9695.749023
9415.539062
9500.960938
9419.508789
9466.974609
9423.701172
9262.840820
9396.713867
9433.812500
9384.526367
9472.231445
9263.710938
9380.902344
9340.313477
9447.609375
9300.205078
9377.925781
9328.685547
9262.888672
9399.668945
9285.710938
9192.547852
9230.772461
9248.923828
9335.984375
9251.661133
9308.255859
9263.562500
9301.099609
9535.073242
9504.331055
9333.156250
9498.517578
9385.547852
9333.843750
9254.064453
9221.160156
9348.105469
9288.126953
9508.681641
9388.270508
9444.017578
9613.160156
9295.197266
9254.430664
9434.921875
9259.889648
9289.176758
9402.863281
9362.520508
9374.539062
9021.765625
9234.958984
9298.265625
9291.790039
9305.984375
9272.681641
9363.748047
9198.795898
9619.807617
9435.975586
9201.933594
9353.607422
9316.416992
9286.810547
9293.650391
9397.250000
9208.504883
9230.692383
9509.962891
9462.287109
9360.138672
9360.715820
9303.348633
9239.800781
9275.635742
9379.689453
9488.859375
9372.814453
9416.678711
9263.422852
9452.393555
9324.832031
9349.658203
9292.753906
9488.260742
9448.351562
9378.683594
9368.919922
9360.115234
9263.875977
9583.470703
9534.222656
9364.459961
9547.499023
9283.167969
9300.767578
9245.094727
9259.365234
9478.394531
9362.068359
9221.695312
9360.214844
9401.310547
9343.019531
9379.210938
9371.186523
9352.267578
9487.770508
9324.901367
9472.966797
9406.398438
9316.157227
9480.345703
9308.143555
9522.325195
9351.261719
9294.722656
9077.700195
9241.866211
9407.603516
9458.979492
9310.692383
9523.091797
9428.355469
9206.955078
9359.985352
9414.927734
9517.173828
9382.357422
9648.197266
9504.250977
9546.283203
9407.652344
9311.386719
9553.662109
9452.677734
9278.977539
9626.645508
9477.552734
9348.296875
9228.787109
9513.454102
9357.876953
9099.070312
9260.062500
9398.337891
9471.316406
9302.007812
9394.180664
9451.327148
9572.820312
9389.782227
9412.193359
9341.825195
9396.979492
9251.727539
9228.652344
9518.801758
9418.437500
9466.017578
9456.901367
9543.488281
9426.362305
9386.290039
9405.841797
9413.080078
9319.146484
9429.988281
9328.146484
9438.056641
9433.436523
9548.187500
9332.191406
9390.392578
9137.319336
9411.306641
9439.657227
9498.042969
9451.814453
9305.537109
9359.949219
9276.091797
9239.367188
9292.560547
9197.634766
9205.197266
9230.625000
9370.945312
9320.127930
9174.480469
9457.568359
9371.030273
9198.818359
9378.139648
9377.856445
9125.812500
9503.526367
9484.339844
9608.237305
9526.459961
9508.197266
9367.333984
9273.906250
9483.793945
9404.359375
9248.437500
9350.078125
9420.150391
9305.396484
9359.712891
9341.737305
9255.703125
9371.527344
9301.596680
9297.650391
9291.472656
9283.648438
9392.435547
9123.915039
9430.894531
9431.791016
9446.617188
9355.988281
9213.112305
9340.962891
9385.276367
9437.789062
9260.874023
9305.808594
9288.446289
9347.655273
9325.962891
9372.212891
9581.156250
9422.214844
9436.524414
9544.873047
9422.352539
9348.959961
9220.318359
9144.048828
9326.457031
9305.051758
9310.011719
9359.081055
9295.518555
9368.858398
9336.582031
9208.949219
9219.638672
9365.275391
9207.806641
9276.306641
9069.941406
9197.497070
9054.345703
8959.653320
9032.194336
9085.175781
9233.685547
9024.126953
9219.045898
9218.478516
9234.978516
9249.673828
9137.650391
9130.222656
9098.535156
9344.935547
9254.603516
9249.269531
9307.660156
9642.412109
9690.409180
9368.972656
9133.592773
9368.977539
9528.169922
8988.522461
9240.155273
9383.952148
9485.259766
9191.469727
9583.166992
9372.487305
9521.332031
9642.791016
9287.030273
9405.584961
9371.737305
9331.104492
9401.439453
9571.862305
9522.846680
9495.937500
9413.636719
9549.478516
9305.222656
9158.718750
9436.818359
9313.143555
9558.498047
9351.236328
9296.816406
9466.531250
9416.582031
9490.384766
9678.875000
9379.081055
9482.044922
9307.811523
9309.357422
9468.991211
9178.041992
9357.916992
9535.022461
9577.247070
9497.666016
9431.849609
9345.727539
9147.556641
9279.666992
9091.495117
9184.027344
9245.416016
9448.830078
9781.579102
9532.283203
9279.820312
9374.900391
9146.041992
9227.509766
9384.626953
9127.347656
9298.235352
9280.029297
9354.018555
9258.276367
9362.187500
9248.613281
9220.536133
9435.340820
9518.921875
9384.578125
9281.161133
9366.718750
9447.023438
9389.141602
9167.605469
9215.885742
9155.513672
9140.126953
9176.951172
9036.545898
9216.969727
9266.008789
9395.068359
9309.649414
9253.737305
9315.158203
9442.201172
9166.421875
9280.817383
9368.644531
9197.292969
9188.238281
9108.097656
9265.064453
9344.157227
9165.123047
9389.576172
9368.863281
9129.472656
9156.874023
9276.013672
9282.857422
9102.093750
9214.405273
9243.671875
9164.167969
9221.102539
9316.476562
9101.363281
9024.222656
9056.382812
9406.326172
9435.210938
9353.204102
9219.124023
9282.966797
9250.754883
9300.326172
9203.996094
9251.574219
9008.280273
9016.521484
9144.993164
9449.312500
9273.292969
9335.916016
9338.902344
9385.042969
9298.648438
9162.595703
9111.679688
9032.294922
9244.849609
9141.411133
9397.466797
9416.309570
9285.429688
9267.861328
9141.097656
9140.242188
9169.277344
9008.219727
9270.377930
9084.634766
9292.131836
9298.330078
9224.788086
9265.973633
9272.803711
9318.324219
9051.010742
9063.083984
9303.113281
9227.148438
9116.438477
9182.328125
9343.738281
9122.309570
9165.011719
9390.423828
9286.941406
9153.603516
9233.335938
9065.311523
8996.218750
9041.882812
8823.841797
8900.664062
8996.644531
8948.970703
9177.093750
8916.416992
8891.910156
9075.268555
8944.428711
9069.027344
9240.584961
9248.413086
9078.220703
9053.243164
9170.827148
9159.966797
9101.220703
9198.557617
9099.316406
9098.132812
8847.833984
9224.165039
9205.123047
8991.568359
8772.999023
8735.264648
8888.301758
9195.083008
8764.515625
9013.935547
8924.180664
8941.368164
9115.106445
9193.426758
8941.049805
8999.995117
8955.663086
8992.933594
8811.148438
8901.298828
8782.185547
8783.905273
8934.647461
8976.079102
8885.807617
9141.436523
9029.979492
9125.333008
9144.130859
9137.038086
8907.691406
8893.931641
9072.466797
8986.188477
8864.946289
9092.240234
8931.983398
8818.611328
8993.234375
9107.714844
9056.642578
9040.537109
9116.541992
8989.593750
8963.460938
8968.130859
8985.516602
8969.927734
8939.155273
8720.011719
9053.255859
8965.433594
9049.080078
9122.126953
9123.845703
8986.594727
8857.985352
8695.726562
8822.021484
8773.848633
9016.597656
8852.919922
8918.412109
8909.453125
8962.459961
8855.343750
8949.519531
8821.668945
8981.811523
8995.707031
8957.344727
8744.123047
8786.342773
8776.134766
8739.756836
8717.182617
8819.213867
8905.000977
8819.913086
8628.118164
8658.175781
8758.557617
8821.930664
8640.867188
8832.576172
8729.603516
8704.834961
8615.284180
8625.449219
8843.157227
8900.724609
8851.927734
8866.097656
8954.686523
8953.111328
8821.945312
8828.326172
8995.978516
8861.144531
8994.676758
9089.415039
8926.892578
9114.154297
9058.083984
8921.261719
9017.157227
8970.186523
8891.575195
9003.254883
8964.155273
9071.570312
8978.490234
9182.515625
8935.548828
8837.137695
8862.456055
8799.584961
8954.704102
8838.919922
8726.640625
8959.554688
8970.897461
8852.618164
8918.634766
8936.057617
8999.445312
8927.248047
8901.911133
9077.701172
9027.967773
9050.958984
8804.400391
8904.670898
8912.119141
8808.344727
9141.161133
8812.875000
8785.857422
8771.919922
8785.881836
8899.125000
8911.958984
8853.310547
8805.510742
8979.006836
8679.427734
8812.567383
8949.039062
8918.091797
8782.132812
8958.109375
8683.110352
8805.390625
8796.052734
8734.156250
8672.205078
8704.912109
8923.644531
8703.304688
8662.890625
8828.845703
8773.564453
8780.043945
8817.199219
8855.281250
9077.009766
8910.345703
9073.334961
8855.462891
8982.730469
8710.300781
8798.365234
8908.185547
8861.183594
8797.128906
8919.888672
8857.703125
8942.364258
9140.399414
8929.146484
8981.547852
9243.511719
9144.999023
9022.301758
9120.924805
9167.079102
8910.752930
8983.710938
8841.903320
8722.365234
8746.653320
8920.366211
8794.662109
8821.490234
8985.756836
8910.676758
8826.959961
8769.100586
8741.121094
8951.482422
8845.963867
8786.204102
8683.068359
8840.213867
8911.224609
8593.995117
8909.939453
8996.930664
8855.957031
9040.117188
8981.606445
8989.466797
8824.551758
8874.012695
8869.220703
8775.583008
8922.140625
8742.599609
8668.015625
8917.571289
9072.894531
8992.386719
8515.206055
8630.654297
8686.967773
8990.117188
9021.296875
9271.435547
8998.750977
9101.645508
9306.808594
9064.704102
9064.589844
9019.839844
9170.909180
8940.962891
8837.132812
8818.660156
8814.445312
8866.052734
8884.336914
8958.760742
8853.750000
9188.541016
8845.327148
8716.912109
8966.519531
9031.224609
9080.991211
8959.786133
8878.269531
8905.905273
8784.411133
8903.656250
8797.215820
8970.257812
8672.155273
8792.492188
8842.740234
8756.304688
8972.537109
8747.652344
8859.678711
8728.650391
8749.359375
9061.734375
9025.201172
8890.442383
8867.560547
8992.583984
9042.766602
9084.744141
8939.921875
8900.492188
8851.120117
9060.326172
9019.098633
8781.464844
8769.403320
8975.177734
8992.904297
8994.416016
8833.279297
8600.836914
8588.444336
8841.655273
9104.587891
8700.200195
8731.602539
8938.541992
8914.679688
8904.221680
8871.756836
8970.314453
8797.912109
9092.962891
9060.285156
8782.361328
8855.154297
8920.791016
8940.910156
8978.215820
8902.368164
8666.021484
8855.921875
8824.095703
8742.835938
9013.252930
8880.600586
8851.931641
8692.543945
8712.633789
9191.889648
8965.161133
8913.138672
8749.186523
8736.439453
8873.193359
8710.357422
8946.412109
8798.634766
8808.994141
8893.921875
8822.957031
8844.198242
8783.685547
8700.279297
8798.877930
8998.210938
8945.583984
8752.465820
8619.167969
9171.953125
9205.990234
9117.463867
8662.358398
8601.977539
8822.619141
8859.148438
8883.007812
9016.002930
9131.594727
9133.457031
8686.845703
8962.879883
8845.857422
8616.615234
8487.555664
8841.656250
8890.081055
8792.109375
8593.020508
8832.631836
8789.885742
8835.178711
8866.835938
8817.237305
8817.466797
8684.504883
8850.970703
8571.650391
8789.101562
8711.731445
8711.506836
8545.464844
8827.348633
8996.519531
8952.572266
8815.291016
8960.457031
8988.276367
9033.613281
8789.631836
8529.384766
9041.204102
8946.815430
8768.659180
8900.496094
8975.501953
8943.291016
8799.689453
8737.490234
8913.758789
8992.468750
8635.295898
8957.647461
8870.463867
8661.403320
8667.631836
8855.544922
8904.464844
8859.677734
8700.916992
8856.391602
8909.724609
8648.241211
8898.357422
9189.612305
9166.198242
8891.056641
9193.363281
9222.268555
8880.255859
8867.364258
8883.005859
9013.264648
8782.712891
8928.799805
8865.656250
8757.670898
8748.787109
8951.906250
8931.780273
8839.336914
8677.241211
8909.627930
9127.348633
8708.128906
8638.013672
8568.558594
8911.090820
8583.276367
8529.720703
8577.928711
8766.517578
8692.213867
8562.646484
8812.208008
8943.236328
8913.176758
```
