## Supplementary material for "Functional connectivity across the human subcortical auditory system using an autoregressive matrix-Gaussian copula graphical model approach with partial correlations": Code: roi-07_mean_ts.txt

```
10052.589844
10098.389648
10089.406250
9962.057617
9883.386719
9766.264648
9973.543945
9964.438477
9975.485352
9875.213867
9861.178711
9831.640625
9850.187500
9843.916992
9772.575195
9786.855469
9896.469727
9856.401367
9906.110352
9882.660156
9922.094727
9796.980469
9874.405273
9723.030273
9840.088867
9916.694336
9899.903320
9851.014648
9869.208984
9870.237305
9908.462891
9889.864258
9937.881836
9795.597656
9945.065430
9906.391602
9743.764648
9815.173828
9879.608398
9798.076172
9910.919922
9788.968750
9924.201172
10062.503906
9979.214844
9860.069336
9980.819336
9919.946289
9794.791016
9802.698242
9850.154297
9711.608398
9758.385742
9910.045898
9802.314453
9900.985352
9957.878906
9866.738281
9832.136719
9804.743164
9860.074219
9912.047852
9754.478516
9891.829102
9850.402344
9930.207031
9815.727539
9845.554688
9875.457031
9878.113281
9840.629883
9709.820312
9856.925781
9821.063477
9754.372070
9739.774414
9850.079102
9852.035156
9868.839844
9717.878906
9757.540039
9876.596680
9904.183594
9893.813477
9825.022461
9805.441406
9784.316406
9826.605469
9907.556641
9786.001953
9966.235352
9973.679688
9910.188477
9862.375977
9900.529297
9878.646484
9723.877930
9905.564453
9928.379883
9842.926758
9843.210938
9753.166016
9931.031250
9778.179688
9897.416016
9833.522461
9721.891602
9846.524414
9889.020508
9730.636719
9748.360352
9781.125977
9783.918945
9808.589844
9786.277344
9797.632812
9861.690430
10024.215820
9821.871094
9718.893555
9955.208984
9965.493164
9732.389648
9807.566406
9739.674805
9889.901367
9794.024414
9937.819336
9861.808594
9923.230469
9997.082031
9809.657227
9868.735352
9901.191406
9987.913086
9911.476562
9721.916992
9820.769531
9853.282227
9859.009766
9754.356445
9913.121094
9832.805664
9900.503906
9886.585938
9959.405273
9969.260742
10025.942383
9900.166016
9963.524414
9680.059570
9814.704102
9802.821289
9767.264648
9632.176758
9680.629883
9824.381836
9773.021484
9724.957031
9670.611328
9868.587891
9756.501953
9795.473633
9854.662109
9754.513672
9962.268555
9789.413086
9753.579102
9988.967773
9914.333984
9924.027344
9901.294922
10002.029297
9946.418945
9990.348633
9928.625000
9744.473633
9926.043945
9880.850586
9820.095703
9810.335938
9941.549805
9912.099609
9979.304688
9721.799805
9927.345703
9863.368164
9839.092773
9828.065430
9879.852539
9944.914062
10091.582031
9884.194336
9920.850586
9709.579102
9832.875977
9730.644531
9766.799805
9779.011719
9929.477539
9917.500977
9816.825195
9851.579102
10092.238281
9820.470703
9915.438477
9806.744141
9912.264648
9819.927734
9947.559570
9930.165039
9947.201172
9829.264648
9983.004883
9931.014648
9765.714844
9816.883789
9877.515625
9843.083008
9764.795898
9774.467773
9551.483398
9853.240234
9886.341797
9957.407227
9844.329102
9728.214844
9752.938477
9754.485352
9848.396484
9732.641602
9731.789062
9848.925781
9896.118164
9799.777344
9856.178711
9891.508789
9748.846680
9933.369141
9996.456055
9919.142578
9796.907227
9891.744141
9895.839844
9726.790039
9886.360352
9907.133789
9837.610352
9945.574219
10004.715820
9774.851562
9822.249023
9851.075195
9750.499023
9806.022461
9980.478516
9924.884766
9846.051758
9828.678711
9832.022461
9684.224609
9783.068359
9863.905273
9878.991211
9816.302734
9754.993164
9760.094727
9733.336914
9685.407227
9811.333984
9790.462891
9846.510742
9747.426758
9825.967773
9805.753906
9886.052734
9839.674805
9774.025391
9874.324219
9802.363281
9943.779297
9977.834961
10174.399414
10004.955078
10007.568359
9959.059570
9817.201172
9914.235352
9789.910156
9771.996094
9853.610352
9853.860352
9905.933594
9956.428711
9979.707031
10086.206055
9932.695312
9920.847656
10005.105469
9813.160156
10068.103516
9954.268555
9988.947266
10094.593750
10026.950195
9910.143555
9848.464844
10030.614258
9951.747070
9877.530273
9985.636719
10178.216797
9988.488281
10009.612305
9828.958008
10056.481445
10000.100586
9919.860352
10024.119141
10098.402344
10011.503906
10005.228516
9942.297852
10036.511719
9891.027344
10109.639648
9956.389648
9904.778320
9805.163086
9941.550781
9998.105469
9919.164062
9891.603516
10034.308594
9817.094727
9821.840820
10043.130859
9848.479492
9796.986328
9744.871094
9937.324219
9934.722656
10019.923828
9895.799805
10093.313477
9987.205078
9986.633789
9958.491211
10001.538086
9805.490234
9844.231445
9952.771484
9931.523438
9878.768555
9986.785156
9846.910156
9956.714844
9766.635742
10013.139648
9740.407227
10004.766602
9749.088867
9805.604492
9831.280273
9834.531250
9869.056641
9867.915039
10058.524414
10058.911133
10024.768555
9850.591797
9881.649414
9975.340820
9848.386719
9777.234375
9936.266602
9765.387695
9907.704102
9946.516602
9884.068359
9849.799805
9841.427734
9873.097656
9895.267578
9924.829102
9806.300781
9965.129883
9858.916016
9834.597656
9610.782227
9874.770508
9779.913086
10004.881836
9904.074219
9994.279297
9801.928711
9860.850586
9934.540039
9894.700195
9904.209961
9914.046875
10042.993164
9945.721680
10007.244141
9882.576172
9743.355469
9985.157227
9991.941406
9935.069336
9932.183594
9901.891602
10011.842773
9907.939453
9963.588867
9939.244141
9980.281250
9898.399414
9857.512695
9964.699219
9791.457031
9804.024414
9920.519531
10028.792969
9774.154297
9888.074219
9753.904297
9778.000977
9963.143555
10026.461914
9979.760742
9811.101562
10059.282227
9915.008789
9767.409180
10000.664062
9728.014648
9928.366211
9852.969727
9900.166992
9858.184570
9780.917969
9800.097656
9749.355469
9800.558594
9774.574219
9898.985352
9884.342773
9863.444336
9735.844727
9887.452148
10025.585938
10152.292969
9800.768555
9804.877930
9967.408203
10144.686523
9902.898438
9988.220703
9898.505859
10027.303711
9902.444336
9988.978516
10148.494141
10102.524414
9894.285156
9912.137695
9973.666016
9850.170898
9852.211914
9716.462891
10007.320312
9872.964844
9833.893555
10057.593750
9899.589844
9812.102539
9899.980469
9940.397461
10013.910156
9932.455078
10074.196289
9915.527344
10004.755859
10065.208008
10105.657227
9940.243164
9970.255859
10086.911133
9891.514648
9779.859375
9887.374023
10132.369141
10114.328125
9823.956055
9834.491211
9882.230469
9839.657227
10268.629883
9935.278320
9947.275391
10014.491211
10015.546875
9862.322266
9981.870117
9889.880859
9951.526367
10112.993164
10006.419922
10038.113281
10127.668945
10170.170898
9994.824219
9900.851562
10076.418945
9956.330078
9972.238281
10084.212891
9959.992188
9942.802734
9888.952148
9950.041016
9995.375000
9937.916016
10060.128906
10037.178711
9931.941406
10155.204102
10140.515625
10158.144531
10082.387695
10035.163086
10045.935547
10208.780273
10177.683594
10264.813477
10217.122070
10135.172852
10066.110352
10122.082031
10041.774414
10040.996094
10067.304688
10038.735352
10125.581055
10041.283203
10208.753906
10203.889648
10215.375000
10244.814453
9980.147461
10087.999023
10063.820312
10139.930664
10199.314453
10097.014648
10274.245117
10144.035156
10077.437500
10170.290039
10213.262695
10315.800781
10188.585938
10056.587891
10268.910156
10083.418945
10248.415039
10298.078125
10213.905273
10129.291016
10202.643555
10050.315430
10357.998047
10083.089844
10101.810547
10142.683594
10129.761719
10120.968750
10231.924805
10089.379883
10199.912109
10201.897461
10019.545898
10146.519531
10144.444336
10033.564453
10156.870117
10017.047852
10136.499023
10031.322266
10118.815430
10167.642578
9967.926758
9978.269531
10039.623047
10280.557617
10166.887695
10262.900391
10285.881836
10346.210938
10309.666992
10202.531250
10026.796875
10098.875977
10173.897461
10085.487305
10265.394531
10300.233398
10184.625977
10259.954102
10249.931641
10354.646484
10267.964844
10311.895508
10126.224609
10214.391602
10312.823242
10243.561523
10255.630859
10193.250977
10260.743164
10196.625977
10306.855469
10273.396484
10267.611328
10155.000000
10311.980469
10076.592773
10154.922852
9987.156250
10143.013672
10135.827148
10110.092773
10248.755859
10116.020508
10301.332031
10346.629883
10324.658203
10395.622070
10174.531250
10257.468750
10164.443359
10460.693359
10409.131836
10493.053711
10467.019531
10497.486328
10533.150391
10280.167969
10255.519531
10334.839844
10176.435547
10321.234375
10206.094727
10110.764648
9989.179688
10174.731445
10122.875000
10148.407227
10266.621094
10171.529297
10307.679688
10459.378906
10227.596680
10203.869141
10264.320312
10409.782227
10453.260742
10361.483398
10409.102539
10272.015625
10279.240234
10331.533203
10309.644531
10260.048828
10336.194336
10188.971680
10252.477539
10247.155273
10239.652344
10332.858398
10213.276367
10202.322266
10287.487305
10272.022461
10339.872070
10277.993164
10171.555664
10203.331055
10101.236328
10191.013672
10531.984375
10443.009766
10428.883789
10376.672852
10578.249023
10434.132812
10147.079102
10242.624023
10182.574219
10320.894531
10442.670898
10317.019531
10252.792969
10309.936523
10339.202148
10092.868164
10087.316406
10423.786133
10394.696289
10345.836914
10202.565430
10293.125977
10314.533203
10265.750000
10309.758789
10245.087891
10259.625000
10235.896484
10347.258789
10294.336914
10294.563477
10444.005859
10317.858398
10382.822266
10524.075195
10478.264648
10622.884766
10385.774414
10546.422852
10559.625000
10562.723633
10500.375977
10392.682617
10463.547852
10523.550781
10478.435547
10579.348633
10352.449219
10702.841797
10376.155273
10411.397461
10450.256836
10440.107422
10297.066406
10396.817383
10480.254883
10562.209961
10436.641602
10616.118164
10638.638672
10799.124023
10672.977539
10629.806641
10460.011719
10340.033203
10775.251953
10575.492188
10564.953125
10617.782227
10531.936523
10623.480469
10706.475586
10382.712891
10380.688477
10585.826172
10538.476562
10539.073242
10559.523438
10579.522461
10461.657227
10411.475586
10409.872070
10347.346680
10449.631836
10380.118164
10393.669922
10328.130859
10426.879883
10359.144531
10263.775391
10531.880859
10314.238281
10442.329102
10393.318359
10475.845703
10556.556641
10393.266602
10448.999023
10313.570312
10309.613281
10437.339844
10532.764648
10505.883789
10248.459961
10484.160156
10462.021484
10394.503906
10351.707031
10354.974609
10439.934570
10529.304688
10562.080078
10671.944336
10503.318359
10576.352539
10389.281250
10621.234375
10725.779297
10682.362305
10505.415039
10289.779297
10678.213867
10505.932617
10495.401367
10612.591797
10529.646484
10401.697266
10430.118164
10559.833008
10662.133789
10415.262695
10380.991211
10464.717773
10431.634766
10506.386719
10618.635742
10553.249023
10411.401367
10620.998047
10366.627930
10510.721680
10334.182617
10600.440430
10522.141602
10411.077148
10470.979492
10397.628906
10529.465820
10547.644531
10600.324219
10726.278320
10728.003906
10512.998047
10515.803711
10622.775391
10710.934570
10463.056641
10571.572266
10692.122070
10651.553711
10578.268555
10649.670898
10603.364258
10621.208008
10494.202148
10551.172852
10725.434570
10523.107422
10476.604492
10475.788086
10483.795898
10437.394531
10593.430664
10688.853516
10489.235352
10546.777344
10587.545898
10495.637695
10400.037109
10595.716797
10591.011719
10616.715820
10514.601562
10514.324219
10573.955078
10600.267578
10628.866211
10499.213867
10494.787109
10495.900391
10585.771484
10480.954102
10651.178711
10557.389648
10532.787109
10505.186523
10651.234375
10471.277344
10545.297852
10616.366211
10569.514648
10300.940430
10519.600586
10585.977539
10462.846680
10652.252930
10407.051758
10420.417969
10365.698242
10459.866211
```
