## Supplementary material for "Functional connectivity across the human subcortical auditory system using an autoregressive matrix-Gaussian copula graphical model approach with partial correlations": Code: roi-08_mean_ts.txt

```
11167.837891
11202.829102
11168.858398
11266.524414
11105.814453
11074.081055
10996.741211
10993.423828
10925.869141
10957.680664
11153.043945
10981.022461
10941.409180
11067.665039
10861.454102
10795.443359
10896.868164
10965.086914
11162.673828
11139.731445
11147.402344
10943.717773
10918.857422
10845.002930
11189.301758
11206.912109
11190.808594
11008.758789
10963.148438
10941.083008
10879.751953
10736.324219
11016.883789
11066.382812
10984.469727
11102.500000
10921.303711
10868.061523
11008.069336
10996.329102
11027.856445
10916.895508
10768.091797
11001.093750
11094.500977
11042.558594
11165.022461
11117.061523
11068.775391
10968.321289
10962.684570
11027.876953
11009.694336
11042.037109
10920.470703
10803.061523
10952.655273
11216.753906
11085.637695
10885.795898
10979.040039
11040.799805
10849.663086
10876.446289
10995.643555
11112.416016
11043.219727
11003.437500
10974.575195
11006.750000
11017.895508
10997.228516
10959.412109
10990.337891
11010.931641
11008.511719
10983.906250
10947.138672
11041.925781
11022.055664
10877.857422
10946.784180
11163.190430
11038.511719
10972.226562
11017.977539
10935.750000
10804.127930
11019.961914
10905.204102
10965.439453
11079.498047
11161.139648
10895.812500
10937.103516
10938.785156
10887.947266
10909.768555
11011.543945
11240.685547
10843.839844
10818.797852
10855.502930
10888.135742
10821.987305
10883.420898
10785.613281
10736.118164
10784.696289
10777.707031
10934.855469
10877.450195
10844.591797
10729.623047
10796.785156
10785.128906
10970.031250
11083.068359
10945.220703
10819.470703
10892.577148
10950.406250
10971.652344
10963.952148
10900.031250
10686.339844
10835.616211
10966.868164
11019.580078
10813.196289
10824.220703
11000.152344
10951.007812
10864.114258
10832.934570
10900.399414
10922.977539
10930.209961
10747.689453
10864.580078
10878.077148
10791.528320
10788.320312
11177.052734
11007.439453
10942.052734
10889.533203
10715.333008
10870.024414
10669.710938
10574.892578
10688.172852
10792.490234
10826.341797
10633.101562
10649.044922
10879.672852
10850.131836
10778.788086
10646.174805
10675.333008
10625.685547
10777.482422
10727.616211
10875.271484
10913.891602
10728.017578
10770.805664
10771.172852
10841.199219
10842.420898
10658.439453
10574.299805
10726.808594
10872.896484
10863.769531
10826.419922
10706.528320
10899.137695
10746.300781
10696.496094
10645.496094
10702.314453
10824.899414
10727.119141
10908.362305
10630.954102
10718.160156
10820.343750
10684.056641
10736.616211
11002.458008
10862.226562
10890.711914
10871.206055
10767.449219
10726.779297
10877.863281
11016.767578
10861.311523
10875.274414
10734.816406
10757.919922
10932.650391
11103.472656
10973.751953
10755.880859
10821.693359
10947.979492
10964.189453
10828.758789
10772.876953
10807.118164
10794.969727
10867.756836
11081.440430
10911.865234
10854.020508
10819.113281
10851.452148
10888.375000
10799.741211
10739.251953
10734.938477
10819.224609
10970.874023
10850.758789
10771.402344
10811.940430
10866.211914
10816.104492
10800.154297
10870.038086
11025.916992
10879.750977
10800.138672
10889.706055
10967.459961
10854.111328
10810.914062
10942.472656
10877.538086
10757.554688
10823.861328
10826.179688
10930.208008
10792.926758
10916.506836
11123.775391
10987.683594
10924.559570
10814.025391
10810.117188
10839.439453
10831.986328
10950.886719
10798.917969
10848.683594
10971.707031
10748.551758
10852.547852
10780.736328
10852.194336
10981.585938
10969.172852
10829.573242
10657.458008
10910.689453
10959.667969
10911.221680
10757.625977
10887.556641
10911.189453
10811.582031
10799.298828
10861.031250
10961.716797
10939.115234
10826.319336
10994.082031
10601.543945
10799.825195
10850.415039
10912.446289
10998.270508
10878.209961
10820.142578
10709.849609
10768.721680
10712.787109
10697.802734
11048.006836
11130.041992
10902.240234
11045.757812
10996.356445
11036.791992
11046.139648
11024.312500
11087.612305
11017.250000
11034.759766
10988.449219
11062.143555
11018.434570
11006.633789
10964.653320
11039.601562
10885.319336
10851.785156
10791.650391
10865.000000
11019.568359
11059.528320
11027.662109
10987.697266
10851.822266
11081.565430
10972.516602
10881.115234
11011.250977
11046.292969
11090.644531
10994.288086
10901.586914
10852.943359
10986.330078
10819.939453
10684.992188
10776.111328
10834.916016
10826.121094
10963.764648
11030.510742
10892.714844
10806.398438
10907.637695
11059.581055
10927.435547
10769.480469
10860.922852
10832.756836
10834.811523
10851.354492
11003.139648
11194.001953
11035.148438
11195.926758
10939.354492
10963.605469
11056.209961
10906.122070
10801.355469
10963.087891
10929.769531
10998.301758
10872.457031
10917.197266
11002.863281
10861.211914
11039.900391
10964.931641
10932.672852
11033.424805
11026.429688
10926.199219
10910.259766
11193.246094
11249.773438
11041.175781
11086.158203
11039.815430
10957.208984
10968.343750
10934.882812
10916.637695
10963.813477
11042.688477
11040.612305
11082.940430
11028.210938
10927.789062
10894.197266
10929.137695
11092.197266
11029.501953
10890.022461
10988.916016
10977.464844
11033.369141
10880.342773
10895.249023
11037.599609
10920.320312
10905.045898
10943.238281
11012.005859
11054.439453
10973.191406
10987.253906
11018.039062
10985.056641
11013.066406
11109.614258
11070.385742
10987.757812
10886.173828
11114.716797
11148.780273
10980.900391
10888.509766
10969.256836
11033.587891
11245.790039
11019.168945
11016.869141
10932.146484
10878.756836
11060.427734
11075.612305
11062.417969
11093.031250
11160.718750
10989.208008
11068.726562
11084.961914
11089.425781
11107.302734
10964.491211
10948.775391
11122.476562
11125.960938
11068.092773
11080.228516
11058.625977
11101.554688
10971.167969
10945.919922
10980.462891
11247.021484
10994.537109
11158.892578
11112.376953
11093.441406
10891.149414
10996.407227
10976.093750
11243.059570
11111.630859
11095.550781
11002.274414
11174.878906
11373.343750
11081.884766
11087.092773
11282.907227
11390.836914
11283.856445
11099.943359
11222.735352
11265.336914
11242.055664
11378.275391
11487.648438
11297.352539
11339.247070
11339.938477
11271.506836
11128.353516
11100.216797
11183.198242
11127.694336
11223.228516
11445.851562
11340.492188
11115.772461
11027.795898
11184.840820
11192.455078
11177.316406
11326.230469
11130.082031
11094.491211
11121.856445
11037.961914
11150.604492
11165.472656
11185.016602
11180.356445
11232.280273
11191.510742
11240.172852
11116.220703
11047.358398
11095.207031
11308.262695
11258.974609
11277.635742
11057.690430
11093.344727
11138.260742
11093.688477
11011.914062
11196.214844
11112.456055
11145.797852
11158.159180
11147.340820
11052.964844
11298.633789
11297.590820
11358.217773
11346.908203
11239.950195
11258.895508
11331.853516
11086.376953
11277.455078
11282.054688
11222.215820
11189.638672
11283.774414
11333.240234
11368.846680
11121.949219
11180.705078
11307.214844
11232.215820
11170.573242
11218.658203
11265.419922
11330.503906
11259.087891
11271.157227
11414.443359
11446.020508
11337.039062
11270.350586
11200.582031
11152.915039
11166.960938
11293.517578
11374.750000
11231.626953
11276.475586
11241.732422
11187.043945
11347.291992
11378.164062
11422.279297
11369.811523
11388.658203
11245.684570
11289.424805
11347.749023
11235.690430
11204.324219
11218.552734
11214.407227
11237.589844
11384.427734
11248.202148
11192.467773
11153.607422
11490.264648
11347.016602
11348.300781
11383.143555
11435.364258
11529.418945
11321.034180
11267.191406
11367.529297
11268.093750
11213.736328
11250.808594
11274.541016
11246.342773
11172.334961
11176.850586
11196.008789
11183.523438
11133.295898
11154.313477
11178.510742
11247.490234
11228.891602
11128.096680
11187.125000
11173.971680
11201.959961
11267.231445
11226.884766
11151.736328
11115.959961
11282.415039
11344.080078
11377.615234
11193.933594
11139.226562
11283.761719
11383.083984
11222.653320
11140.019531
11162.523438
11590.244141
11542.937500
11408.314453
11415.603516
11283.529297
11298.016602
11403.439453
11287.868164
11136.986328
11222.464844
11133.545898
11154.849609
11160.742188
10960.032227
11210.438477
11298.773438
11281.878906
11309.697266
11351.149414
11203.880859
11217.255859
11208.925781
11200.238281
11145.705078
11243.960938
11220.810547
11333.952148
11232.830078
11233.325195
11394.329102
11319.170898
11208.808594
11377.395508
11246.134766
11209.383789
11271.667969
11263.332031
11348.585938
11369.994141
11273.655273
11268.252930
11235.891602
11365.572266
11229.454102
11268.010742
11291.514648
11302.597656
11165.524414
11215.492188
11146.293945
11165.264648
11211.431641
11338.188477
11273.169922
11336.732422
11485.830078
11433.087891
11249.180664
11347.747070
11124.040039
11196.002930
11312.794922
11238.123047
11337.008789
11333.366211
11268.275391
11286.300781
11314.123047
11264.583984
11354.625000
11340.944336
11286.576172
11418.112305
11457.639648
11328.992188
11171.383789
11211.456055
11311.716797
11245.000977
11211.438477
11203.637695
11229.455078
11228.616211
11197.941406
11352.633789
11515.038086
11575.119141
11332.196289
11410.013672
11408.189453
11332.298828
11327.292969
11343.556641
11249.659180
11225.981445
11220.257812
11216.048828
11109.273438
11034.834961
10964.797852
11233.752930
11217.386719
11234.237305
11329.264648
11401.123047
11287.777344
11226.131836
11449.325195
11453.719727
11480.206055
11318.925781
11300.382812
11263.873047
11273.452148
11147.618164
11169.403320
11363.549805
11197.190430
11316.568359
11340.940430
11456.510742
11335.785156
11421.809570
11402.009766
11469.909180
11442.009766
11384.613281
11475.972656
11380.543945
11468.402344
11515.657227
11480.954102
11417.580078
11462.918945
11323.456055
11515.006836
11564.355469
11363.009766
11288.541016
11397.575195
11568.941406
11602.461914
11491.511719
11495.960938
11769.788086
11644.756836
11723.342773
11620.395508
11568.029297
11664.650391
11663.739258
11670.534180
11663.844727
11471.345703
11579.457031
11606.038086
11616.966797
11282.906250
11336.533203
11485.584961
11328.827148
11450.363281
11700.402344
11545.083984
11452.454102
11315.590820
11366.570312
11265.614258
11376.444336
11379.972656
11328.627930
11273.579102
11319.232422
11109.163086
11317.183594
11198.052734
11203.575195
11186.170898
11380.465820
11366.621094
11313.486328
11429.255859
11319.489258
11080.460938
11312.751953
11372.474609
11404.471680
11337.673828
11249.132812
11357.193359
11317.532227
11324.396484
11137.914062
11180.476562
11298.625977
11192.986328
11444.517578
11568.958008
11598.167969
11645.053711
11514.597656
11592.297852
11355.710938
11377.367188
11392.748047
11270.480469
11304.030273
11495.688477
11391.185547
11421.739258
11510.408203
11443.394531
11412.737305
11477.798828
11346.643555
11372.038086
11421.543945
11266.691406
11367.760742
11493.866211
11468.299805
11343.750977
11420.998047
11555.437500
11501.822266
11429.957031
11412.043945
11536.467773
11459.903320
11330.261719
11465.999023
11590.820312
11502.049805
11585.351562
11525.702148
11517.514648
11562.477539
11571.764648
11537.416016
11667.060547
11579.833008
11559.082031
11536.297852
11804.524414
11580.457031
11642.540039
11622.087891
11625.822266
11538.583984
11555.000977
11555.318359
11503.652344
11402.372070
11312.032227
11272.258789
11433.566406
11431.740234
11316.876953
11305.331055
11419.535156
11346.444336
11580.686523
11613.419922
11508.097656
11404.538086
11497.639648
11550.270508
11596.114258
11600.444336
11413.556641
11494.883789
11602.818359
11707.663086
11615.875977
11665.812500
11574.482422
11581.332031
11305.600586
11324.436523
11379.986328
11436.107422
11481.524414
11591.360352
11445.059570
11470.537109
11508.335938
11358.785156
11469.820312
11629.613281
11575.366211
11485.894531
11460.106445
11509.119141
11437.583984
11520.137695
```
