## Supplementary material for "Functional connectivity across the human subcortical auditory system using an autoregressive matrix-Gaussian copula graphical model approach with partial correlations": Code: roi-09_mean_ts.txt

```
10950.382812
10924.583008
10845.591797
10837.728516
10856.610352
10937.600586
10749.035156
10832.302734
10915.295898
10849.642578
11020.189453
10887.551758
10898.724609
10826.097656
10723.113281
10777.707031
10697.583984
10776.179688
10843.633789
10933.979492
10904.416016
10853.354492
10872.641602
10855.741211
11016.146484
10960.695312
10943.017578
10877.846680
10724.469727
10852.365234
10760.353516
10752.051758
10803.352539
10846.053711
10868.058594
10857.297852
10838.303711
10783.896484
11052.521484
10836.261719
10829.612305
10802.457031
10751.282227
10828.772461
10898.295898
10904.680664
10731.142578
10797.573242
10908.494141
10785.894531
10740.507812
11027.783203
10931.947266
10715.274414
10724.763672
10788.787109
10783.319336
10947.132812
10910.572266
10824.863281
10882.262695
10946.793945
10809.217773
10746.448242
10798.494141
10871.045898
10785.841797
10836.680664
10840.095703
11143.232422
10854.040039
10759.782227
10917.278320
10802.543945
10905.654297
11019.928711
10805.980469
10812.547852
10960.832031
10995.430664
10810.351562
10772.445312
10918.047852
10879.488281
10783.428711
10804.313477
10736.464844
10740.726562
10900.512695
10827.186523
10753.089844
10845.689453
10787.242188
10828.271484
11040.506836
10790.688477
10907.266602
10805.156250
10777.535156
10846.128906
10905.297852
10875.693359
10734.594727
10741.928711
10710.927734
10757.701172
10808.867188
10733.160156
10722.172852
10807.678711
10771.876953
10710.934570
10770.856445
10599.025391
10776.221680
10684.429688
10900.638672
10755.094727
10813.061523
10738.875977
10817.354492
10887.389648
10905.085938
10706.574219
10740.534180
10736.261719
10805.855469
10772.758789
10889.580078
10770.416992
10835.064453
11021.844727
10978.549805
10795.142578
10659.110352
10752.404297
10815.489258
10776.576172
10807.478516
10867.583984
11003.571289
10583.684570
10845.635742
10778.488281
11036.673828
10738.231445
10698.457031
10584.148438
10648.792969
10576.255859
10579.708984
10587.985352
10609.775391
10621.825195
10707.207031
10584.872070
10671.603516
10821.479492
10782.268555
10571.974609
10666.550781
10647.886719
10726.183594
10731.312500
10779.043945
10598.030273
10639.477539
10613.299805
10686.315430
10887.944336
10779.643555
10629.613281
10706.353516
10748.090820
10792.935547
10705.193359
10815.353516
10678.698242
10798.034180
10810.132812
10618.595703
10526.415039
10541.018555
10765.867188
10642.318359
10623.148438
10699.289062
10842.582031
10756.978516
10739.782227
10706.167969
10704.718750
10726.180664
10756.970703
10746.605469
10733.660156
10835.599609
10824.030273
10742.246094
10780.710938
10702.097656
10650.268555
10607.001953
10718.669922
10762.761719
10761.014648
10824.826172
10802.610352
10943.364258
10787.465820
10809.452148
10704.309570
10660.258789
10696.937500
10752.915039
10628.584961
10780.493164
10782.018555
10616.871094
10819.389648
10935.168945
10778.198242
10706.648438
10691.031250
10695.897461
10845.202148
10764.329102
10747.441406
10848.550781
10792.496094
10816.354492
10772.130859
10840.592773
10869.580078
10835.039062
10713.137695
10873.930664
10980.132812
10728.476562
10654.507812
10687.877930
10911.625977
10748.553711
10831.045898
10870.902344
10700.968750
10715.230469
10672.186523
10800.214844
10690.280273
10571.887695
10721.837891
10800.837891
10770.334961
10611.580078
10718.143555
10713.903320
10751.720703
10668.251953
10641.233398
10627.345703
10734.527344
10819.244141
10882.327148
10802.366211
10719.566406
10515.177734
10599.716797
10694.433594
10689.853516
10669.126953
10691.951172
10735.801758
10615.381836
10731.217773
10555.413086
10708.291016
10661.113281
10659.056641
10746.762695
10666.215820
10849.168945
10766.737305
10786.602539
10902.142578
10691.344727
10709.530273
10724.146484
10744.035156
10674.087891
10788.349609
10854.413086
10864.867188
10986.621094
10953.621094
10837.386719
10878.541992
10801.549805
10904.100586
10764.541016
10919.753906
10988.281250
11091.677734
11055.483398
10946.169922
10937.375977
10982.647461
10814.030273
10874.639648
10746.556641
10772.920898
10746.827148
10840.065430
10983.108398
11028.402344
10896.371094
11106.535156
10963.007812
10878.204102
10856.324219
10739.898438
10872.700195
11288.744141
10972.396484
10927.508789
11008.471680
10912.522461
10912.104492
10777.332031
10667.948242
10667.906250
10831.787109
10793.074219
10746.654297
10799.831055
10799.315430
10976.905273
10911.836914
10693.014648
10737.224609
10724.331055
10664.397461
10800.877930
10822.532227
10886.553711
10939.708008
10817.952148
10904.875977
11052.251953
10958.485352
10882.863281
11075.330078
11145.415039
10980.243164
10915.521484
10985.872070
10838.075195
10823.111328
10808.988281
10819.814453
10861.483398
10890.666016
10762.983398
10861.429688
10778.050781
10837.558594
10833.130859
10923.846680
10951.758789
10918.580078
10873.601562
10870.784180
10924.478516
10987.534180
10890.707031
10793.310547
10949.665039
10957.208984
10946.600586
10925.148438
10846.744141
10716.944336
10678.769531
10849.539062
10832.478516
10922.358398
10896.323242
10809.284180
10939.300781
10756.258789
10632.994141
10752.207031
10891.787109
10758.994141
10782.968750
10935.824219
10904.615234
10880.241211
10892.833008
10907.551758
10704.774414
10705.148438
10928.534180
10904.603516
10966.724609
10865.893555
10933.500977
11000.063477
10923.049805
10834.217773
10829.323242
10816.928711
10770.627930
10912.168945
10860.500000
10696.097656
10871.949219
10866.512695
11086.985352
10950.334961
10920.342773
10775.938477
10905.091797
10954.782227
10908.462891
10995.946289
10876.475586
10881.099609
11025.375977
11033.362305
10986.621094
10905.824219
11012.680664
10996.049805
10845.764648
10889.520508
10857.431641
10951.196289
10861.735352
10960.009766
10999.014648
11099.702148
11095.095703
10977.845703
10784.023438
10788.725586
10872.082031
11159.997070
11024.500977
10969.652344
10929.950195
11180.499023
10985.404297
10868.340820
10860.479492
10943.818359
11040.943359
11002.721680
11003.423828
11000.149414
11210.699219
11140.521484
11049.209961
11166.899414
11284.020508
11225.184570
11015.030273
11072.354492
11001.726562
10890.770508
10966.150391
11077.756836
11026.354492
11087.662109
11021.320312
10917.327148
11054.351562
10942.496094
10888.673828
11096.017578
11152.722656
11053.587891
11044.554688
10975.124023
10911.864258
10936.673828
10947.826172
11146.110352
10911.961914
10977.226562
11062.610352
10995.905273
10924.353516
10971.468750
10957.697266
11028.795898
11149.118164
11070.631836
10967.198242
10942.124023
10987.897461
10957.243164
10813.874023
11034.792969
10947.654297
10932.962891
10874.383789
10795.808594
10927.208984
11037.316406
11004.847656
11032.117188
11075.988281
10916.502930
10946.573242
10929.375000
11018.005859
10984.686523
10986.888672
10948.448242
11041.937500
11063.149414
11054.354492
11001.871094
10998.613281
10830.304688
10935.226562
10922.333008
11109.769531
10931.398438
10964.607422
11056.263672
10947.673828
11026.303711
11071.291016
10997.831055
11049.283203
11027.253906
10792.902344
10854.887695
10917.741211
10823.532227
10779.104492
10820.606445
10864.506836
11035.825195
10875.815430
11000.320312
10957.419922
11031.884766
10924.821289
11067.448242
11005.982422
10902.849609
11235.587891
11133.054688
11083.839844
11054.584961
11073.125000
11057.003906
11020.389648
11002.875000
11077.874023
11231.230469
11142.729492
11172.849609
11167.490234
11252.031250
11219.333008
11201.950195
11297.949219
10950.571289
10900.542969
11155.710938
10990.958984
10996.576172
11077.340820
10984.435547
11076.108398
10928.048828
10925.055664
11006.937500
10865.707031
10919.197266
11035.069336
11096.721680
10993.922852
10922.043945
11079.172852
11016.900391
10837.208008
10991.663086
10836.814453
10969.956055
10903.853516
10954.814453
11159.785156
11002.927734
10977.736328
11062.955078
11095.444336
10980.975586
10906.159180
11014.008789
10992.299805
11071.855469
11096.050781
11071.316406
11028.002930
10972.017578
11145.834961
11108.768555
11044.290039
10917.222656
10952.779297
10798.070312
10950.810547
10901.573242
10828.767578
10784.237305
11002.981445
10971.233398
11026.892578
10860.288086
10799.253906
10993.852539
10879.291016
10794.053711
10892.144531
10972.210938
10824.576172
10892.673828
11027.587891
11128.206055
10986.955078
10905.820312
11062.327148
11056.579102
10901.712891
10973.377930
10983.915039
10954.097656
10951.731445
10793.502930
10925.360352
10993.309570
11034.638672
11126.316406
11107.846680
11098.212891
10972.867188
11117.968750
11236.778320
11043.392578
11028.676758
11143.877930
10923.380859
10898.454102
11065.531250
11031.897461
10933.552734
10831.715820
10957.949219
11082.742188
10893.293945
11052.488281
10985.621094
11115.846680
11042.660156
11096.167969
10901.625000
11046.823242
10959.709961
10930.419922
10954.611328
11089.764648
11084.957031
10994.707031
11055.698242
11249.475586
11185.579102
10994.808594
11021.313477
11099.547852
11048.997070
10928.886719
10961.416016
11114.525391
11044.476562
11003.257812
11125.255859
11166.580078
11110.097656
11106.840820
11098.889648
11135.467773
11288.672852
11217.770508
11137.940430
11156.422852
11201.928711
11117.514648
10983.844727
11183.564453
10992.305664
11079.553711
11054.002930
11193.455078
11129.831055
10966.757812
11148.893555
11129.449219
11186.820312
11172.933594
11362.215820
11261.566406
11142.894531
10945.601562
11033.748047
11157.443359
10865.987305
10985.460938
10961.314453
11086.908203
11159.778320
11231.376953
11177.354492
11370.715820
11375.008789
11259.326172
11276.492188
11359.883789
11397.556641
11240.366211
11279.009766
11377.479492
11426.247070
11160.340820
11305.897461
11346.200195
11319.219727
11199.189453
11246.821289
11446.719727
11335.418945
11275.641602
11268.603516
11285.709961
11423.844727
11390.547852
11306.041992
11404.428711
11266.333008
11288.586914
11469.642578
11362.275391
11289.743164
11457.886719
11541.174805
11360.552734
11387.520508
11192.394531
11168.312500
11253.853516
11376.509766
11448.306641
11400.500000
11406.699219
11286.686523
11433.918945
11174.589844
11077.736328
11076.141602
11158.291016
11269.737305
11151.139648
11154.837891
11277.455078
11024.375977
10992.298828
11055.065430
11093.187500
11025.579102
11119.258789
10995.360352
11115.191406
11026.102539
11027.288086
11129.208008
11154.482422
11115.803711
11190.084961
11301.823242
11062.030273
10927.016602
10951.694336
11148.678711
11019.165039
10960.989258
10971.809570
11126.068359
11226.663086
11061.962891
11205.884766
11144.018555
11294.059570
11376.915039
11192.701172
11138.522461
11223.365234
11141.000000
11055.270508
11148.173828
11396.764648
11255.602539
11061.652344
11266.775391
11362.770508
11306.439453
11231.878906
11350.696289
11403.759766
11242.737305
11110.900391
11290.260742
11246.608398
11239.204102
11047.445312
11237.252930
11277.896484
11070.133789
10915.050781
11150.660156
11329.533203
11152.986328
11111.540039
11096.143555
11281.539062
11314.469727
11242.145508
11199.954102
11314.792969
11262.443359
11370.505859
11320.005859
11187.647461
11419.982422
11414.663086
11428.053711
11359.353516
11542.285156
11463.090820
11339.875000
11508.646484
11297.472656
11166.367188
11096.097656
11192.250977
11034.469727
10894.455078
11041.022461
11160.052734
11085.574219
11249.657227
11226.606445
11252.680664
11321.875000
11079.261719
11095.855469
11353.084961
11207.355469
11063.272461
11303.492188
11401.769531
11395.398438
11278.186523
11392.727539
11450.783203
11314.542969
11272.997070
11455.414062
11320.160156
11096.726562
11201.860352
11281.684570
11228.799805
11143.679688
11184.541016
11277.005859
11088.641602
11034.242188
11270.115234
11432.162109
11436.606445
11209.075195
11364.499023
11219.694336
11290.654297
11162.487305
11385.063477
```
