## Supplementary material for "Functional connectivity across the human subcortical auditory system using an autoregressive matrix-Gaussian copula graphical model approach with partial correlations": Code: roi-10_mean_ts.txt

```
9726.105469
9619.342773
9589.804688
9733.351562
9666.202148
9675.376953
9652.398438
9814.073242
9756.651367
9653.441406
9669.893555
9650.688477
9661.320312
9751.812500
9828.812500
9635.359375
9678.977539
9679.116211
9703.025391
9771.154297
9678.274414
9629.885742
9703.064453
9649.210938
9673.790039
9942.355469
9790.460938
9735.281250
9749.613281
9786.045898
9681.375977
9754.904297
9749.400391
9718.805664
9645.215820
9669.985352
9794.369141
9698.221680
9680.049805
9649.527344
9604.528320
9636.038086
9616.262695
9702.256836
9764.530273
9720.001953
9747.746094
9791.368164
9754.813477
9547.575195
9664.368164
9614.685547
9626.180664
9707.513672
9621.565430
9677.524414
9674.000977
9664.832031
9768.450195
9608.326172
9597.475586
9627.844727
9659.003906
9674.048828
9932.066406
9670.305664
9617.879883
9617.016602
9608.663086
9768.611328
9553.145508
9761.922852
9709.401367
9692.550781
9710.998047
9537.276367
9747.023438
9748.031250
9766.050781
9575.723633
9764.071289
9753.608398
9682.392578
9607.593750
9607.376953
9605.857422
9794.551758
9699.175781
9699.429688
9641.789062
9772.680664
9750.949219
9695.727539
9674.084961
9618.461914
9748.192383
9807.873047
9549.027344
9619.204102
9485.547852
9748.031250
9786.242188
9770.339844
9668.460938
9658.912109
9555.302734
9506.962891
9640.898438
9572.381836
9625.722656
9697.403320
9533.007812
9573.600586
9554.082031
9623.996094
9679.826172
9552.499023
9679.541016
9654.526367
9512.071289
9790.882812
9725.083008
9566.347656
9584.473633
9543.404297
9634.897461
9596.239258
9690.864258
9508.734375
9609.241211
9669.567383
9689.152344
9587.649414
9492.963867
9718.073242
9428.682617
9580.160156
9556.527344
9449.948242
9623.173828
9561.809570
9594.702148
9449.485352
9674.554688
9652.099609
9679.451172
9622.399414
9516.339844
9429.361328
9628.004883
9515.238281
9416.663086
9428.327148
9487.140625
9633.349609
9484.756836
9539.729492
9538.775391
9549.125000
9525.972656
9529.279297
9436.868164
9539.188477
9412.135742
9550.508789
9488.319336
9561.152344
9462.595703
9493.836914
9521.045898
9543.075195
9639.320312
9525.353516
9471.549805
9470.360352
9496.483398
9502.698242
9505.741211
9511.172852
9428.033203
9537.662109
9543.416016
9525.857422
9446.602539
9403.098633
9376.436523
9428.266602
9537.342773
9507.726562
9560.978516
9450.991211
9478.230469
9640.967773
9544.523438
9539.950195
9668.288086
9516.045898
9793.851562
9616.027344
9458.855469
9575.776367
9615.829102
9600.797852
9550.579102
9515.064453
9622.726562
9411.047852
9401.519531
9484.938477
9644.006836
9465.756836
9563.754883
9708.875977
9412.666016
9507.282227
9672.817383
9492.810547
9474.618164
9606.597656
9433.373047
9418.394531
9526.357422
9624.617188
9511.270508
9570.648438
9624.727539
9577.382812
9646.351562
9538.648438
9593.461914
9520.338867
9584.032227
9605.628906
9753.091797
9735.814453
9519.950195
9631.993164
9588.125000
9597.379883
9656.701172
9504.334961
9628.496094
9473.325195
9585.361328
9677.602539
9721.437500
9655.164062
9742.136719
9694.201172
9695.379883
9626.289062
9784.050781
9680.921875
9767.806641
9942.792969
9976.792969
9635.973633
9689.134766
9695.763672
9758.588867
9895.991211
9827.908203
9711.248047
9788.899414
9837.383789
9884.337891
9822.165039
9788.480469
9808.597656
9728.193359
9786.415039
9709.137695
9898.095703
9946.211914
9791.050781
9718.580078
9745.073242
9815.664062
9879.531250
9773.358398
9774.412109
9545.241211
9324.411133
9679.614258
9686.648438
9590.601562
9508.511719
9541.975586
9629.057617
9560.916992
9653.038086
9662.412109
9656.655273
9559.607422
9437.654297
9647.726562
9693.710938
9540.454102
9485.526367
9526.608398
9649.201172
9614.671875
9495.773438
9429.051758
9584.509766
9467.291992
9381.034180
9508.919922
9477.628906
9545.425781
9557.545898
9520.745117
9475.154297
9354.829102
9585.993164
9536.493164
9377.179688
9558.823242
9613.183594
9547.495117
9529.929688
9585.337891
9651.224609
9547.764648
9467.779297
9592.429688
9466.394531
9577.167969
9388.663086
9495.536133
9508.616211
9483.482422
9456.201172
9544.834961
9503.902344
9452.756836
9500.882812
9594.237305
9754.114258
9594.764648
9522.636719
9724.056641
9703.087891
9521.842773
9489.726562
9521.083008
9728.262695
9711.487305
9575.600586
9492.266602
9718.320312
9667.688477
9623.670898
9712.472656
9617.879883
9508.972656
9626.128906
9647.566406
9634.966797
9650.482422
9756.575195
9715.585938
9719.762695
9864.957031
9893.151367
9685.458008
9629.600586
9939.642578
9788.966797
9610.600586
9670.676758
9744.364258
9730.621094
9601.653320
9620.594727
9669.757812
9626.036133
9476.226562
9675.280273
9515.641602
9697.496094
9749.347656
9719.196289
9625.699219
9652.061523
9660.051758
9742.283203
9904.709961
9768.624023
9712.191406
9852.093750
9639.451172
9588.826172
9675.076172
9934.008789
9732.878906
9785.000977
9791.652344
9675.801758
9752.757812
9769.087891
9882.058594
9820.239258
9638.604492
9804.608398
9758.358398
9603.804688
9748.835938
9682.595703
9685.148438
9547.209961
9696.282227
9864.251953
9716.327148
9621.592773
9728.014648
9752.818359
9805.121094
9649.120117
9692.843750
9948.711914
9751.857422
9823.643555
9732.237305
9892.389648
9665.705078
9672.572266
9815.107422
9902.531250
9681.651367
9630.564453
9850.929688
9711.792969
9652.991211
9745.147461
9733.410156
9793.549805
9706.756836
9805.192383
9728.495117
9796.323242
9814.511719
9810.168945
9678.948242
9584.195312
9828.010742
9858.324219
9600.080078
9902.616211
10109.401367
10022.485352
10023.062500
10178.236328
10291.516602
10007.970703
9986.486328
10193.773438
10069.719727
10103.686523
10028.291992
10034.797852
9971.156250
10126.441406
10155.797852
9889.735352
9953.982422
9987.915039
9944.136719
9897.432617
9871.912109
10018.842773
9729.980469
9957.429688
10069.374023
10113.648438
10124.347656
9981.088867
10127.649414
10143.519531
10044.736328
9984.993164
10232.514648
10057.474609
9932.738281
9922.380859
9997.972656
10056.875000
10059.954102
10182.413086
10116.132812
9970.040039
9989.495117
10120.360352
10115.406250
10074.251953
10130.027344
10212.763672
10032.542969
10154.939453
10092.256836
9964.176758
9928.019531
10095.821289
10187.219727
10174.586914
9981.500000
10260.723633
10367.842773
9973.833008
10024.119141
10080.178711
10165.110352
9963.451172
9993.382812
10113.227539
10319.216797
9937.211914
10085.682617
10350.505859
10096.775391
10119.661133
10045.035156
10295.273438
10322.960938
10122.913086
10381.599609
10351.624023
10337.767578
10238.367188
10000.399414
10281.416992
10266.560547
10158.313477
10124.449219
10088.571289
10290.966797
10144.376953
10114.954102
10224.001953
10200.692383
10121.459961
10212.476562
10460.005859
10490.202148
10381.475586
10480.744141
10458.392578
10166.045898
10244.135742
10400.723633
10319.001953
10087.195312
10159.557617
10360.610352
10351.523438
10226.894531
10188.869141
10188.995117
10278.147461
10203.879883
10303.038086
10103.595703
9931.142578
9973.549805
10121.763672
10081.017578
10128.162109
9875.438477
10087.525391
10131.568359
9986.762695
10178.811523
10286.061523
9984.837891
9956.334961
9977.349609
9948.398438
9951.496094
10032.892578
10129.175781
10080.732422
10094.567383
10066.200195
10195.792969
10171.699219
10106.120117
10315.468750
10247.361328
10150.994141
10019.797852
10179.192383
10248.788086
10292.070312
9999.489258
10143.013672
10219.749023
10036.858398
10049.995117
10160.762695
10096.233398
9904.957031
10218.501953
10215.018555
10022.477539
10107.449219
10367.076172
10459.700195
10180.618164
10128.323242
10251.382812
10166.219727
9976.312500
10347.970703
10210.399414
10010.748047
10245.793945
10289.461914
10070.861328
10127.704102
10285.095703
10003.043945
10045.591797
10186.382812
10312.633789
10366.749023
10167.311523
10353.018555
10349.548828
10291.547852
10166.439453
10285.414062
10483.352539
10351.329102
10103.906250
10134.964844
10155.899414
10188.105469
10050.164062
10222.929688
10330.791992
10188.418945
10183.345703
10447.214844
10485.308594
10197.308594
10093.165039
10080.368164
10020.495117
9965.392578
10218.956055
10155.491211
10058.852539
9940.963867
10019.626953
10033.804688
9770.161133
9911.545898
10259.236328
9963.199219
10042.282227
10399.394531
10414.954102
10058.395508
10081.448242
10128.774414
10302.258789
10099.233398
9926.137695
10032.772461
10414.442383
10101.241211
9870.404297
9942.655273
10134.014648
10159.464844
10019.415039
9961.275391
10134.254883
10224.599609
10060.437500
9915.321289
9892.952148
9903.879883
9910.289062
9984.297852
10208.493164
10173.602539
10043.792969
10025.214844
10118.858398
10475.574219
10324.269531
10083.808594
9861.813477
9952.235352
9939.856445
9797.835938
10045.439453
9987.716797
9886.079102
9646.852539
9847.637695
9865.790039
9864.014648
9937.675781
9949.404297
9987.038086
9923.591797
9968.594727
10209.119141
9873.301758
9819.047852
9706.003906
9996.264648
9780.143555
9771.750977
9737.594727
9939.227539
9877.580078
9848.588867
9753.629883
10005.135742
10077.614258
9779.388672
9937.887695
10059.851562
10078.443359
9965.829102
10014.486328
9937.838867
10039.480469
9879.567383
9781.667969
10062.801758
9876.766602
9834.493164
9799.678711
9836.289062
9880.179688
9726.601562
10040.467773
10158.962891
9822.631836
9718.047852
9761.624023
9884.369141
9990.454102
9752.693359
9714.357422
10166.742188
10129.214844
10406.829102
10176.769531
9886.100586
9759.707031
10001.520508
10029.900391
9842.929688
9789.325195
10220.825195
10031.583008
9862.053711
9414.850586
9707.776367
9977.230469
9713.422852
9722.025391
9831.243164
9826.698242
9558.142578
9573.540039
9722.825195
9778.142578
9517.455078
9671.941406
9750.823242
9726.254883
9779.745117
9783.352539
9909.398438
9821.555664
9681.105469
9705.298828
9871.087891
9814.586914
9833.781250
9861.529297
9832.363281
9745.851562
9837.956055
9794.389648
9841.294922
9649.996094
9792.030273
9915.670898
9823.642578
9754.079102
9715.212891
9957.175781
10104.569336
9907.544922
9852.080078
10386.347656
10323.987305
10287.825195
10123.696289
9810.436523
9791.443359
9909.001953
9849.678711
9830.362305
9954.466797
10124.088867
9904.931641
10093.123047
10041.334961
9985.323242
9820.742188
9849.883789
10039.229492
9849.319336
9640.439453
9698.939453
9907.919922
9906.741211
9649.088867
9596.721680
9618.500000
9593.930664
9576.750977
9788.628906
9893.661133
9960.000977
9753.766602
9657.739258
10057.892578
10108.339844
10069.693359
9909.293945
10128.623047
10118.160156
10077.350586
9841.982422
9974.800781
10136.370117
10076.231445
9737.769531
9789.645508
10120.553711
9938.182617
9897.004883
9799.211914
9797.070312
9719.163086
9755.629883
9814.429688
9838.286133
9671.626953
9766.925781
9726.382812
9836.849609
9945.404297
9778.085938
9797.260742
9848.180664
9735.114258
9834.363281
10042.848633
10065.441406
9916.605469
9940.763672
10102.899414
9985.481445
9876.443359
9944.563477
10016.437500
9914.855469
9869.194336
9887.904297
9886.835938
9748.706055
9826.949219
9821.242188
9785.076172
9682.102539
9675.417969
9882.561523
9873.595703
9763.950195
9869.193359
9902.074219
10028.869141
9766.382812
9814.306641
9989.970703
9798.988281
9833.658203
9889.249023
9798.004883
9836.539062
```
