## Supplementary material for "Functional connectivity across the human subcortical auditory system using an autoregressive matrix-Gaussian copula graphical model approach with partial correlations": Code: roi-11_mean_ts.txt

```
10211.028320
10145.319336
10195.686523
10179.267578
10111.240234
10155.319336
10211.078125
10100.842773
10194.762695
10191.398438
10165.371094
10205.259766
10154.197266
10020.599609
10081.050781
10136.345703
10029.986328
10116.754883
10211.458008
10158.631836
10128.847656
10079.479492
10095.373047
10064.764648
10096.937500
10158.925781
10258.564453
10138.483398
10170.882812
10070.937500
10082.033203
10174.506836
10183.975586
10173.438477
10130.995117
10256.973633
10160.984375
10051.652344
10175.901367
10167.795898
10205.626953
10071.066406
10283.193359
10245.150391
10341.643555
10227.985352
10179.501953
10205.779297
10114.615234
10226.475586
10190.440430
10138.005859
10240.473633
10130.779297
10085.699219
10045.368164
10240.105469
10241.400391
10060.286133
10044.385742
10275.946289
10243.892578
10117.235352
10133.701172
10231.154297
10224.797852
10144.222656
10126.069336
10240.751953
10117.198242
10208.635742
10263.713867
10048.356445
10255.175781
10381.912109
10129.004883
10103.667969
10124.246094
10128.082031
10156.569336
10117.179688
10158.453125
10250.886719
10161.147461
10113.824219
10043.493164
9990.256836
10202.483398
10177.020508
10152.936523
10065.708008
10161.810547
10152.525391
9985.978516
10117.557617
10159.497070
10225.634766
10213.079102
10257.215820
9983.706055
10290.038086
10234.738281
10113.439453
10202.922852
10025.965820
10089.590820
9999.642578
10114.041016
10144.313477
10073.924805
10138.741211
9999.873047
10042.990234
10163.125000
10255.942383
10234.174805
10227.640625
10248.424805
10213.117188
10227.030273
10089.417969
10249.832031
10196.416016
10211.492188
10097.763672
10102.860352
10149.444336
10279.409180
10179.056641
10187.735352
10238.869141
10273.984375
10280.835938
10044.390625
10168.751953
10082.397461
10038.738281
10093.351562
10043.464844
10104.042969
10103.171875
10090.431641
10005.960938
10091.731445
10303.659180
10076.180664
10194.813477
10183.134766
10265.515625
10286.833984
9893.301758
9975.719727
10018.228516
10011.049805
10115.228516
9980.026367
10098.198242
10175.991211
10083.499023
10142.965820
10214.555664
10216.833008
10212.695312
10076.145508
10181.488281
10247.035156
10128.049805
10096.120117
10318.881836
10133.691406
10149.470703
10126.139648
10032.188477
10042.783203
10248.412109
10126.715820
10095.506836
9980.121094
10173.727539
10143.034180
10022.449219
9988.419922
10134.568359
10208.416992
10262.546875
10075.739258
10177.162109
10156.635742
10285.764648
10131.687500
10128.416016
10191.290039
10113.376953
10076.702148
10155.877930
10050.414062
10050.618164
10180.047852
10332.030273
10151.608398
10155.016602
10111.012695
9990.070312
10079.849609
10114.256836
10099.313477
10060.577148
10196.654297
10204.584961
10189.432617
10083.474609
9918.092773
9977.842773
10063.836914
10161.541016
10210.617188
9980.334961
10080.500977
10018.220703
9984.451172
10155.481445
10148.380859
10062.894531
10065.959961
10062.416992
10124.850586
10049.275391
10068.090820
10176.764648
10125.132812
10152.074219
10081.181641
10220.636719
10271.826172
10118.678711
10182.841797
10165.207031
10168.837891
10003.918945
10134.021484
10223.188477
10051.283203
10121.049805
10273.254883
10091.172852
10115.068359
10197.416016
10140.120117
10150.823242
10041.070312
9933.466797
10109.436523
10160.554688
10057.695312
10112.580078
10160.336914
10096.194336
10160.155273
10168.355469
10102.149414
10184.062500
10100.793945
10213.797852
10031.767578
10025.859375
10019.610352
10060.327148
10042.961914
10142.808594
9988.174805
10110.292969
10072.367188
10134.590820
10096.420898
10185.846680
10091.258789
10172.304688
10117.318359
10143.348633
10221.576172
10123.711914
10232.374023
10291.428711
10430.482422
10362.698242
10246.737305
10051.169922
10052.263672
10209.592773
10063.479492
10018.520508
10115.720703
10114.505859
10201.541992
10172.128906
10346.698242
10278.794922
10112.161133
10093.107422
10257.375000
10158.405273
10362.173828
10230.972656
10136.573242
10224.033203
10195.926758
10145.203125
10091.314453
10125.534180
10081.644531
10019.551758
10013.148438
10136.085938
10111.607422
10105.513672
10158.273438
9985.517578
10212.039062
10084.151367
10106.260742
10196.682617
10288.282227
10373.612305
10170.434570
10088.392578
10083.235352
10186.818359
10042.625000
10120.632812
10072.489258
10016.442383
10118.132812
10135.388672
10189.660156
10194.934570
10172.679688
10160.049805
10286.371094
10208.643555
10124.096680
10119.523438
10135.825195
10094.101562
10216.859375
10286.686523
10282.375977
10371.174805
10227.219727
10256.080078
10043.543945
10215.993164
10189.812500
10225.510742
10224.151367
10152.616211
10048.172852
10087.928711
10087.490234
10031.847656
10068.706055
10057.644531
10118.503906
10081.598633
10025.190430
10284.338867
9932.567383
10036.860352
10201.394531
10332.564453
10231.094727
10182.504883
10114.838867
10112.189453
9984.053711
10000.414062
10127.401367
10241.000000
9993.184570
10039.025391
10040.063477
9958.125977
9993.497070
10058.564453
9945.479492
10079.648438
9984.304688
9991.822266
10124.150391
10200.817383
10066.052734
10078.684570
10122.120117
10114.694336
10275.766602
10182.766602
10089.233398
10182.446289
10108.916016
10102.816406
10042.040039
10055.145508
10364.915039
10236.200195
10058.164062
10207.751953
10131.579102
10056.721680
10270.291016
10206.876953
10169.944336
10172.143555
10182.074219
10197.022461
10124.104492
10142.367188
10101.916992
10238.288086
10138.883789
10175.494141
10142.201172
10231.339844
10282.711914
10329.073242
10188.600586
10208.993164
10136.518555
10172.528320
10240.400391
10226.470703
10167.567383
10221.570312
10114.375977
10108.979492
10125.892578
10043.267578
10089.333984
10049.290039
10093.879883
10067.023438
10237.761719
10112.829102
10167.020508
10130.895508
10165.217773
10041.046875
10202.788086
10044.384766
10172.192383
10121.749023
10185.446289
10106.669922
10273.152344
10150.291016
10190.657227
10327.302734
10145.723633
10303.366211
10239.831055
10173.544922
10251.862305
10245.275391
10407.349609
10498.614258
10560.524414
10340.526367
10281.043945
10138.154297
10205.441406
10213.002930
10189.484375
10076.116211
9934.794922
10065.484375
10204.026367
10122.683594
10043.092773
10059.708984
9951.745117
10229.322266
10184.345703
10174.217773
10192.224609
10217.998047
10159.470703
10265.944336
10075.347656
9976.824219
10058.067383
10162.358398
10122.013672
9906.309570
10174.819336
10008.666992
10066.028320
10193.924805
10167.737305
10150.548828
10167.537109
10257.409180
10145.945312
10111.339844
10007.274414
10032.383789
10125.586914
10011.530273
10016.178711
10152.477539
10101.927734
10121.687500
10269.676758
10299.416016
10441.099609
10285.703125
10259.022461
10179.789062
10253.242188
10046.710938
10108.046875
10255.851562
10251.225586
10237.473633
10221.197266
10235.514648
10227.607422
10207.580078
10138.222656
10151.410156
10018.750977
10094.151367
10215.155273
10184.136719
10170.043945
10106.693359
10159.948242
10186.999023
10197.695312
10198.876953
10134.256836
10121.910156
10209.750000
10103.934570
10113.829102
10147.835938
10023.614258
10099.875977
9995.488281
10107.614258
10223.100586
10150.196289
10192.272461
10313.236328
10154.262695
10120.498047
10208.353516
10170.147461
10028.080078
10137.250977
9969.498047
10106.127930
10063.892578
10164.833008
10118.707031
10021.837891
10188.967773
10096.788086
10170.862305
10102.117188
10146.897461
10199.558594
10322.349609
10243.844727
10344.041016
10232.363281
10135.684570
10127.098633
10028.730469
10177.562500
10131.053711
10166.438477
10221.357422
9934.607422
10068.486328
9980.896484
10087.081055
10067.612305
10082.159180
10056.489258
10037.963867
10018.849609
10107.136719
10193.543945
10123.745117
10066.213867
9971.679688
10144.352539
10168.381836
10224.882812
10110.793945
10086.173828
10151.787109
10085.534180
10244.983398
10122.008789
10139.346680
10196.590820
10201.457031
10017.216797
9971.220703
10030.153320
10026.708008
10067.398438
10217.791016
10250.657227
10244.455078
10051.628906
10149.993164
10020.064453
10097.647461
10091.734375
10169.874023
10045.224609
9954.829102
10165.388672
10174.866211
10161.095703
9984.784180
9992.780273
10094.170898
10023.861328
10020.327148
10123.276367
10251.058594
9995.454102
10075.794922
10059.051758
10162.313477
10217.568359
10111.684570
10111.415039
10312.320312
10114.786133
9963.152344
9999.814453
10022.052734
10032.915039
9897.688477
10019.116211
10162.911133
10074.763672
10114.117188
10269.100586
10227.673828
10178.875977
10095.153320
10121.165039
10023.442383
10329.965820
10239.395508
9977.240234
9994.654297
10059.967773
9856.628906
9878.626953
10001.925781
10106.559570
10227.143555
10127.887695
9919.986328
9901.477539
10031.133789
10016.602539
9942.369141
9961.252930
9886.752930
10002.239258
9917.554688
10041.845703
10064.705078
10030.873047
10122.463867
10004.615234
9977.858398
10036.096680
9959.785156
9934.220703
9964.900391
10045.680664
9993.513672
9897.713867
9938.929688
10027.570312
9880.124023
9897.744141
9911.647461
9957.853516
10094.434570
10054.382812
10101.457031
10132.694336
10052.791992
9926.755859
10032.517578
9982.549805
10089.186523
9947.678711
9971.919922
9972.337891
9904.823242
9852.180664
9973.099609
10016.278320
9979.062500
9961.184570
10042.178711
10107.375000
10031.908203
9924.703125
9967.491211
9892.920898
9923.613281
9908.087891
10004.891602
9911.823242
9914.276367
9863.403320
9936.419922
9858.756836
9905.291992
9889.159180
9917.077148
9930.500977
9889.950195
10037.983398
10137.505859
10279.598633
10091.174805
9991.565430
9992.625977
9996.765625
9863.739258
9847.019531
10079.161133
9868.975586
9872.426758
9958.271484
9941.677734
9997.299805
9855.263672
9919.834961
9997.523438
9821.829102
9951.998047
9663.165039
9890.420898
9955.445312
10012.169922
10091.295898
9936.859375
9839.577148
9906.857422
9839.705078
9814.486328
9931.486328
9869.140625
10062.091797
10129.169922
10074.542969
10094.974609
10192.114258
10096.558594
10062.044922
9829.550781
9775.579102
9874.092773
9790.413086
9846.203125
9943.085938
9894.598633
9918.128906
9919.203125
9897.949219
9960.499023
9958.600586
9975.236328
9919.307617
9906.708984
10005.205078
9780.117188
9912.779297
10038.547852
10071.161133
9977.973633
9988.408203
10091.366211
10026.299805
10026.855469
9954.481445
9903.336914
9902.953125
10025.487305
9907.254883
9984.638672
9897.059570
9844.699219
9844.395508
9940.502930
10051.510742
10129.014648
10113.433594
10144.885742
10052.836914
10006.933594
9881.522461
9848.919922
9745.929688
9786.459961
9905.385742
9727.153320
9912.826172
10091.008789
9998.229492
9867.951172
9868.318359
9943.679688
9853.304688
9927.582031
9676.133789
9895.092773
9782.057617
9857.416016
9816.415039
9802.727539
9906.432617
9926.010742
9929.291992
9930.441406
9963.964844
9927.462891
9839.827148
9902.439453
9919.917969
9824.758789
9867.888672
10048.709961
9883.570312
9939.958008
9913.543945
10018.981445
10142.477539
10107.271484
10137.617188
10074.474609
10076.658203
9904.930664
9877.719727
9896.043945
9899.730469
9754.819336
9704.282227
9835.557617
9920.757812
9797.900391
9768.574219
9857.046875
9913.009766
9922.258789
9952.562500
9896.312500
9838.096680
9943.219727
9863.034180
9895.523438
9792.817383
9861.753906
9966.123047
10102.949219
10233.284180
10047.835938
9991.463867
9955.937500
9808.642578
9809.279297
9767.998047
9824.044922
9836.913086
9844.543945
9966.986328
9715.691406
9880.442383
9787.513672
9901.125000
9767.663086
9993.376953
10037.852539
9865.063477
9820.147461
9908.684570
9820.475586
9938.783203
9881.857422
```
