## Supplementary material for "Functional connectivity across the human subcortical auditory system using an autoregressive matrix-Gaussian copula graphical model approach with partial correlations": Code: roi-12_mean_ts.txt

```
11693.448242
11540.650391
11555.953125
11529.875977
11505.714844
11500.849609
11486.965820
11493.705078
11490.634766
11471.593750
11469.723633
11430.506836
11429.967773
11426.194336
11488.533203
11484.219727
11494.015625
11473.259766
11478.538086
11486.830078
11464.211914
11434.401367
11407.279297
11426.568359
11439.290039
11518.882812
11462.753906
11476.787109
11462.566406
11462.428711
11449.625977
11500.619141
11462.835938
11503.222656
11510.538086
11489.131836
11531.113281
11511.966797
11521.313477
11520.029297
11529.807617
11532.225586
11531.976562
11540.157227
11581.983398
11572.086914
11551.263672
11552.938477
11521.633789
11562.793945
11594.252930
11582.854492
11557.027344
11548.245117
11560.436523
11541.165039
11561.506836
11512.681641
11527.987305
11513.964844
11509.173828
11480.071289
11518.242188
11507.922852
11509.871094
11501.900391
11461.062500
11450.272461
11477.488281
11499.687500
11522.367188
11556.790039
11504.500000
11526.250000
11451.962891
11430.198242
11420.078125
11419.636719
11444.176758
11456.816406
11565.314453
11585.035156
11576.963867
11566.833008
11557.021484
11558.918945
11569.628906
11597.283203
11594.887695
11660.511719
11650.141602
11627.484375
11579.133789
11566.220703
11585.490234
11584.435547
11560.197266
11477.811523
11490.090820
11609.263672
11563.413086
11552.886719
11539.675781
11544.179688
11567.114258
11490.652344
11482.762695
11399.124023
11398.460938
11421.541992
11421.665039
11415.222656
11463.116211
11512.754883
11547.122070
11555.938477
11565.685547
11565.885742
11577.198242
11539.692383
11581.798828
11578.431641
11576.966797
11527.102539
11539.096680
11524.852539
11515.488281
11541.002930
11582.791016
11564.540039
11562.413086
11609.104492
11600.089844
11622.869141
11624.053711
11616.623047
11613.769531
11585.996094
11546.742188
11532.363281
11510.883789
11575.754883
11555.436523
11564.905273
11569.053711
11621.391602
11617.371094
11596.854492
11592.966797
11536.362305
11459.226562
11402.530273
11418.212891
11426.282227
11405.233398
11412.188477
11443.852539
11468.581055
11427.595703
11497.821289
11519.391602
11521.085938
11443.900391
11503.035156
11496.147461
11524.274414
11524.604492
11526.078125
11554.729492
11535.832031
11633.333008
11622.304688
11607.935547
11567.029297
11545.333008
11519.853516
11458.933594
11459.287109
11506.385742
11493.301758
11524.105469
11507.523438
11493.739258
11478.333008
11547.745117
11596.446289
11566.958008
11598.571289
11538.172852
11570.141602
11528.566406
11545.385742
11514.444336
11467.601562
11471.469727
11506.060547
11517.753906
11582.892578
11609.856445
11609.464844
11583.844727
11527.840820
11535.488281
11546.226562
11555.921875
11551.265625
11559.295898
11567.609375
11581.274414
11599.641602
11604.521484
11580.718750
11529.395508
11479.275391
11466.996094
11470.467773
11510.128906
11471.386719
11456.891602
11449.721680
11389.763672
11444.585938
11444.598633
11447.100586
11450.728516
11428.191406
11461.409180
11508.877930
11460.077148
11470.028320
11488.694336
11534.036133
11563.146484
11587.251953
11596.785156
11560.427734
11590.283203
11577.569336
11606.967773
11589.701172
11571.725586
11603.063477
11566.310547
11541.409180
11525.661133
11535.419922
11452.043945
11474.791016
11486.520508
11471.225586
11465.460938
11463.499023
11481.350586
11534.575195
11525.966797
11525.849609
11501.316406
11492.670898
11476.927734
11505.794922
11479.685547
11476.409180
11438.649414
11437.226562
11427.491211
11439.858398
11380.872070
11394.782227
11423.712891
11460.186523
11486.155273
11512.480469
11491.174805
11526.672852
11477.290039
11403.416992
11424.521484
11466.554688
11489.105469
11551.930664
11647.823242
11606.513672
11767.535156
11690.753906
11680.933594
11550.984375
11455.753906
11435.422852
11473.814453
11437.307617
11408.379883
11470.404297
11508.521484
11523.686523
11549.388672
11542.638672
11572.000977
11585.160156
11519.309570
11536.497070
11549.960938
11569.183594
11529.869141
11515.074219
11520.246094
11507.904297
11479.625977
11420.355469
11455.368164
11465.070312
11495.419922
11464.377930
11531.937500
11508.296875
11473.864258
11430.562500
11436.069336
11495.681641
11525.414062
11569.335938
11575.963867
11539.254883
11595.914062
11609.908203
11609.355469
11587.877930
11515.116211
11518.236328
11483.583008
11418.631836
11398.246094
11406.113281
11449.035156
11459.479492
11491.460938
11461.701172
11480.425781
11521.288086
11604.905273
11586.014648
11554.273438
11569.788086
11571.508789
11555.791016
11598.490234
11577.404297
11623.136719
11575.632812
11507.237305
11406.919922
11444.737305
11573.438477
11624.349609
11571.776367
11570.284180
11528.802734
11467.529297
11448.361328
11387.538086
11384.206055
11347.192383
11350.514648
11302.551758
11328.130859
11386.590820
11440.712891
11457.672852
11521.467773
11572.026367
11577.164062
11564.426758
11479.749023
11463.397461
11403.834961
11404.752930
11364.563477
11417.794922
11422.717773
11387.750000
11391.130859
11360.692383
11376.051758
11336.508789
11355.108398
11395.413086
11405.383789
11389.937500
11394.410156
11361.169922
11386.850586
11377.549805
11383.113281
11475.377930
11501.169922
11562.282227
11569.086914
11537.290039
11456.307617
11435.759766
11461.487305
11533.266602
11468.633789
11522.785156
11478.979492
11418.201172
11440.418945
11504.644531
11518.535156
11480.192383
11458.791016
11510.365234
11493.857422
11529.249023
11502.720703
11457.541016
11457.119141
11416.615234
11464.186523
11457.176758
11476.788086
11506.256836
11546.636719
11488.830078
11389.072266
11337.227539
11356.324219
11406.130859
11495.016602
11565.481445
11592.433594
11503.088867
11398.400391
11356.811523
11342.150391
11308.491211
11335.439453
11395.285156
11365.695312
11338.455078
11345.072266
11373.061523
11416.681641
11434.697266
11417.252930
11297.535156
11279.583008
11301.841797
11209.195312
11215.491211
11120.705078
11141.175781
11160.448242
11225.551758
11413.250977
11427.913086
11414.372070
11370.346680
11412.694336
11356.802734
11371.038086
11429.380859
11549.768555
11576.889648
11554.093750
11562.296875
11452.108398
11327.753906
11276.374023
11233.268555
11187.068359
11229.762695
11289.589844
11256.692383
11215.038086
11131.343750
11114.290039
11044.095703
11049.123047
11131.242188
11250.179688
11324.969727
11319.464844
11363.189453
11342.503906
11262.830078
11188.706055
11212.445312
11135.133789
11101.998047
11128.317383
11213.124023
11190.997070
11193.869141
11172.363281
11184.246094
11198.472656
11341.567383
11448.461914
11470.430664
11412.287109
11322.288086
11202.386719
11193.975586
11184.291016
11198.204102
11090.868164
10984.088867
11047.933594
11241.299805
11285.404297
11350.972656
11378.793945
11382.382812
11302.515625
11198.883789
11235.323242
11212.798828
11118.064453
11039.360352
11116.175781
11202.439453
11274.393555
11337.085938
11355.532227
11339.544922
11232.442383
10893.320312
11170.880859
11166.147461
11145.664062
11134.833008
11167.263672
11198.843750
11114.179688
11051.830078
11147.799805
11248.191406
11301.928711
11323.930664
11290.092773
11270.673828
11188.053711
11129.357422
11141.776367
11021.537109
10985.953125
11054.545898
11166.276367
11132.324219
11116.869141
11222.313477
11206.333008
11218.515625
11186.326172
11180.367188
11098.673828
10989.647461
11069.330078
11100.190430
11126.237305
11153.508789
11213.221680
11282.338867
11208.847656
11249.807617
11294.583984
11299.418945
11290.811523
11280.184570
11432.643555
11530.759766
11476.317383
11412.997070
11425.530273
11358.941406
11253.221680
11259.085938
11250.695312
11229.678711
11208.095703
11246.432617
11251.245117
11182.215820
11158.913086
11194.448242
11159.185547
11178.825195
11106.818359
11061.005859
11037.852539
11039.256836
11083.276367
11149.622070
11125.526367
11022.740234
11057.540039
11220.803711
11255.157227
11249.560547
11337.158203
11272.065430
11172.085938
11177.156250
11246.970703
11220.210938
11147.048828
11183.807617
11165.669922
11108.241211
11189.392578
11390.931641
11412.628906
11408.188477
11449.753906
11420.059570
11295.727539
11306.045898
11292.838867
11223.460938
11165.243164
11240.500000
11218.516602
11164.478516
11128.700195
11153.263672
11100.423828
11075.666992
11031.153320
11104.577148
11123.863281
11125.445312
11146.975586
11208.768555
11230.618164
11216.183594
11353.036133
11521.808594
11440.768555
11386.259766
11330.363281
11331.123047
11254.144531
11169.260742
11171.653320
11190.217773
11155.695312
11170.218750
11304.801758
11449.335938
11436.020508
11428.492188
11441.509766
11312.476562
11209.306641
11305.073242
11327.223633
11245.865234
11231.075195
11207.979492
11120.455078
10951.459961
10941.456055
11105.749023
11110.992188
11234.164062
11238.023438
11336.206055
11324.777344
11224.273438
11191.512695
11219.098633
11227.313477
11161.211914
11173.416016
11227.400391
11218.644531
11181.930664
11151.728516
11280.363281
11238.606445
11213.692383
11184.517578
11233.658203
11243.284180
11181.481445
11080.136719
11078.595703
11051.973633
11018.967773
11055.617188
11176.689453
11178.627930
11334.592773
11351.045898
11339.421875
11556.698242
11675.411133
11619.394531
11521.259766
11477.452148
11362.005859
11266.827148
11303.739258
11276.706055
11196.123047
11127.088867
11139.499023
11188.696289
11180.296875
11183.563477
11271.827148
11230.329102
11253.501953
11309.548828
11381.648438
11455.976562
11383.135742
11334.886719
11315.891602
11301.743164
11227.523438
11258.659180
11277.340820
11173.610352
11203.063477
11181.833008
11142.894531
11131.100586
11090.669922
11071.272461
11104.679688
11196.905273
11264.529297
11288.766602
11405.047852
11444.287109
11448.035156
11372.320312
11323.655273
11339.071289
11236.497070
11246.033203
11336.179688
11304.616211
11342.093750
11353.974609
11444.781250
11348.737305
11299.057617
11183.143555
11100.805664
11124.008789
11088.332031
11226.218750
11271.071289
11332.278320
11370.438477
11315.147461
11187.201172
11172.307617
11137.062500
11260.733398
11418.476562
11291.023438
11360.818359
11500.846680
11530.704102
11495.249023
11487.643555
11418.438477
11348.092773
11302.619141
11295.852539
11275.819336
11246.500977
11212.481445
11248.807617
11303.734375
11271.820312
11253.673828
11259.583008
11277.178711
11199.239258
11252.078125
11252.395508
11211.092773
11227.522461
11277.701172
11363.384766
11394.625977
11368.599609
11329.876953
11350.276367
11352.891602
11302.262695
11295.521484
11334.913086
11302.559570
11281.421875
11333.249023
11361.246094
11215.861328
11148.548828
11046.641602
11088.209961
11270.265625
11351.400391
11387.169922
11463.015625
11508.307617
11454.590820
11342.759766
11179.577148
11124.765625
11116.021484
11133.078125
11231.966797
11321.673828
11365.113281
11394.942383
11427.679688
11403.574219
11350.524414
11373.867188
11336.678711
11320.726562
11178.765625
11105.321289
11172.226562
11168.672852
11162.512695
11162.891602
11132.643555
11098.454102
11101.918945
11099.607422
11110.416016
11083.813477
11116.543945
11173.080078
11135.652344
11193.958008
11287.021484
11283.273438
11336.137695
11367.179688
11472.893555
11400.083984
11476.908203
11594.476562
11624.963867
11561.810547
11487.755859
11410.089844
11351.226562
11256.731445
11220.282227
11210.909180
11207.888672
11119.954102
11141.020508
11126.768555
11128.402344
11153.969727
11224.840820
11200.571289
11169.115234
11092.613281
11076.394531
11137.914062
11083.164062
11045.341797
11153.280273
11235.518555
11296.125977
11281.824219
11330.493164
11372.111328
11393.914062
11395.366211
11435.734375
11392.875977
11317.647461
11235.731445
11197.973633
11164.485352
11201.285156
11205.288086
11165.872070
11120.131836
11183.460938
11231.334961
11230.241211
11255.520508
11231.575195
11138.546875
11101.950195
11130.352539
11171.172852
11247.318359
```
