## Supplementary material for "Functional connectivity across the human subcortical auditory system using an autoregressive matrix-Gaussian copula graphical model approach with partial correlations": Code: roi-13_mean_ts.txt

```
9907.486328
9836.661133
9774.119141
9777.463867
9791.263672
9771.166016
9741.097656
9766.675781
9783.241211
9768.487305
9780.890625
9785.850586
9735.698242
9716.446289
9729.241211
9747.234375
9724.411133
9734.271484
9747.675781
9751.457031
9712.760742
9725.134766
9737.128906
9730.179688
9769.493164
9810.742188
9781.972656
9764.405273
9717.268555
9742.370117
9754.425781
9755.044922
9777.279297
9801.407227
9812.176758
9801.262695
9823.589844
9831.769531
9809.622070
9813.346680
9820.523438
9799.982422
9789.254883
9810.774414
9799.434570
9774.363281
9765.196289
9770.533203
9765.580078
9757.704102
9774.834961
9788.365234
9768.982422
9754.243164
9785.902344
9795.583984
9762.532227
9777.776367
9812.928711
9798.325195
9776.309570
9792.500000
9790.522461
9790.030273
9814.373047
9812.204102
9771.914062
9756.497070
9744.114258
9736.450195
9722.583984
9745.473633
9735.843750
9708.916992
9722.037109
9725.579102
9714.237305
9701.371094
9706.763672
9725.168945
9707.902344
9717.104492
9732.109375
9724.963867
9729.942383
9745.745117
9738.854492
9728.075195
9761.616211
9799.785156
9794.919922
9780.458984
9801.640625
9815.120117
9803.032227
9789.077148
9798.198242
9777.729492
9756.339844
9776.537109
9793.389648
9807.229492
9773.943359
9783.871094
9794.716797
9769.045898
9707.578125
9719.057617
9734.966797
9732.125977
9725.172852
9774.321289
9769.619141
9744.188477
9749.801758
9768.542969
9757.561523
9754.245117
9767.851562
9764.013672
9738.319336
9755.753906
9758.333984
9739.435547
9738.304688
9749.740234
9737.223633
9747.754883
9769.783203
9751.861328
9747.820312
9759.321289
9733.971680
9708.187500
9739.880859
9735.004883
9708.386719
9720.062500
9720.826172
9713.452148
9680.442383
9696.146484
9721.972656
9736.305664
9735.812500
9753.978516
9747.281250
9769.196289
9722.692383
9735.660156
9746.590820
9688.667969
9667.883789
9697.846680
9724.094727
9711.185547
9705.588867
9720.300781
9725.961914
9702.569336
9714.570312
9731.927734
9734.822266
9695.796875
9707.337891
9729.997070
9720.778320
9700.767578
9745.854492
9768.291992
9735.509766
9745.602539
9764.719727
9733.325195
9732.179688
9753.884766
9744.228516
9708.726562
9741.321289
9759.279297
9744.117188
9731.593750
9766.794922
9758.694336
9730.166016
9737.646484
9756.873047
9729.374023
9736.058594
9746.812500
9732.791992
9729.176758
9754.456055
9752.695312
9745.456055
9761.842773
9765.688477
9766.748047
9803.076172
9807.040039
9778.454102
9758.238281
9778.002930
9757.089844
9765.677734
9785.868164
9773.348633
9747.322266
9756.688477
9769.710938
9751.773438
9739.500977
9755.144531
9737.242188
9700.563477
9708.048828
9718.391602
9701.506836
9717.701172
9732.830078
9702.067383
9676.603516
9695.594727
9705.285156
9675.843750
9690.368164
9720.179688
9753.657227
9754.911133
9746.783203
9765.634766
9737.225586
9718.260742
9727.974609
9725.874023
9719.156250
9731.583984
9754.396484
9726.505859
9720.737305
9754.815430
9760.613281
9731.423828
9728.309570
9730.589844
9711.486328
9726.174805
9734.823242
9716.809570
9716.980469
9743.157227
9745.710938
9723.378906
9710.912109
9729.633789
9758.531250
9719.809570
9691.949219
9702.356445
9723.547852
9741.566406
9711.763672
9717.413086
9714.447266
9701.790039
9679.281250
9687.027344
9691.185547
9696.232422
9684.965820
9705.974609
9713.789062
9721.481445
9749.450195
9748.474609
9723.950195
9729.986328
9761.835938
9778.718750
9783.107422
9826.397461
9774.824219
9767.420898
9796.065430
9805.547852
9801.033203
9740.566406
9715.067383
9735.568359
9749.878906
9729.686523
9747.781250
9806.821289
9810.604492
9766.138672
9766.315430
9797.361328
9822.029297
9800.087891
9780.635742
9823.158203
9833.445312
9802.921875
9758.010742
9760.232422
9762.330078
9738.391602
9715.669922
9730.400391
9735.530273
9715.298828
9712.057617
9719.873047
9720.432617
9708.541992
9744.837891
9759.401367
9736.052734
9756.008789
9767.570312
9745.825195
9754.587891
9778.326172
9782.153320
9789.955078
9734.257812
9719.017578
9710.235352
9691.278320
9691.060547
9707.349609
9721.994141
9712.505859
9750.530273
9789.780273
9780.192383
9756.387695
9808.223633
9853.976562
9873.664062
9819.648438
9818.592773
9851.990234
9870.528320
9848.306641
9851.661133
9830.750977
9802.212891
9807.160156
9768.607422
9806.252930
9834.662109
9809.641602
9804.518555
9806.494141
9773.833008
9756.572266
9765.192383
9753.061523
9743.467773
9744.660156
9775.435547
9772.202148
9772.165039
9800.709961
9808.858398
9789.437500
9811.791016
9833.072266
9813.326172
9775.387695
9790.792969
9769.762695
9736.217773
9709.923828
9731.047852
9746.372070
9735.113281
9735.438477
9759.181641
9762.258789
9730.995117
9708.014648
9719.110352
9733.600586
9720.612305
9738.943359
9750.800781
9741.376953
9729.635742
9775.528320
9819.826172
9807.591797
9818.250977
9865.981445
9867.361328
9826.912109
9814.125000
9817.738281
9806.589844
9809.568359
9827.218750
9825.879883
9805.240234
9780.090820
9811.712891
9809.464844
9799.467773
9816.961914
9816.286133
9774.539062
9782.260742
9800.442383
9788.832031
9779.113281
9812.899414
9839.510742
9865.420898
9828.665039
9835.494141
9877.617188
9888.095703
9858.439453
9852.767578
9879.460938
9857.445312
9832.031250
9868.791992
9840.962891
9801.976562
9781.956055
9777.238281
9757.337891
9717.375977
9710.188477
9723.291992
9742.543945
9750.697266
9775.968750
9807.394531
9784.166016
9774.992188
9766.547852
9730.291016
9719.034180
9737.361328
9758.765625
9786.208984
9824.596680
9829.189453
9860.814453
9849.300781
9911.746094
9912.560547
9899.573242
9870.968750
9881.166992
9863.689453
9840.442383
9852.957031
9851.208008
9849.658203
9902.369141
9909.542969
9850.221680
9810.656250
9786.577148
9764.100586
9749.118164
9729.039062
9742.547852
9726.634766
9727.040039
9774.094727
9815.769531
9808.970703
9742.300781
9747.162109
9769.025391
9768.116211
9774.389648
9802.270508
9777.069336
9733.771484
9724.503906
9747.402344
9734.588867
9737.262695
9754.645508
9785.244141
9775.552734
9778.689453
9783.149414
9775.304688
9760.608398
9780.340820
9810.098633
9812.040039
9834.537109
9812.806641
9780.973633
9732.828125
9721.487305
9732.235352
9739.136719
9738.106445
9774.529297
9782.385742
9799.357422
9794.793945
9830.402344
9835.601562
9805.639648
9764.692383
9768.563477
9776.546875
9765.499023
9752.841797
9777.663086
9796.250000
9789.646484
9808.666992
9865.209961
9848.718750
9817.095703
9809.584961
9860.138672
9850.044922
9809.861328
9787.386719
9819.090820
9829.897461
9810.694336
9793.972656
9820.082031
9825.014648
9822.211914
9779.018555
9774.655273
9748.865234
9725.307617
9715.688477
9756.014648
9761.367188
9745.742188
9779.131836
9790.002930
9799.827148
9791.621094
9843.878906
9856.326172
9823.684570
9803.554688
9830.391602
9830.632812
9835.641602
9824.784180
9811.137695
9802.914062
9809.116211
9830.529297
9823.540039
9792.778320
9811.476562
9871.587891
9861.465820
9853.627930
9827.379883
9865.847656
9903.549805
9862.104492
9830.398438
9835.426758
9793.474609
9746.264648
9726.364258
9722.298828
9696.653320
9671.724609
9691.152344
9693.099609
9663.436523
9660.827148
9685.844727
9705.246094
9720.912109
9753.458984
9757.302734
9766.738281
9747.974609
9769.217773
9800.572266
9803.028320
9783.476562
9792.750977
9822.095703
9805.790039
9817.376953
9821.161133
9816.492188
9770.144531
9782.294922
9803.110352
9784.623047
9794.166992
9870.321289
9878.632812
9847.729492
9818.016602
9830.271484
9855.268555
9824.942383
9857.998047
9834.948242
9798.590820
9802.203125
9792.661133
9756.865234
9747.923828
9759.041992
9775.597656
9752.768555
9751.122070
9744.464844
9742.260742
9743.296875
9767.756836
9786.872070
9789.177734
9798.919922
9854.688477
9855.676758
9874.344727
9855.991211
9871.548828
9913.811523
9871.981445
9837.230469
9849.523438
9854.151367
9836.195312
9810.697266
9842.605469
9866.985352
9834.656250
9811.013672
9831.922852
9860.572266
9859.256836
9870.641602
9847.071289
9787.193359
9716.141602
9734.774414
9726.769531
9696.464844
9700.517578
9708.137695
9720.265625
9715.641602
9787.885742
9806.733398
9792.358398
9749.215820
9777.958008
9782.004883
9761.557617
9718.959961
9732.661133
9775.381836
9773.028320
9733.104492
9721.011719
9769.560547
9779.724609
9760.280273
9765.182617
9829.204102
9844.783203
9798.080078
9771.093750
9772.940430
9778.685547
9779.716797
9773.749023
9776.096680
9774.501953
9780.158203
9750.694336
9798.359375
9834.801758
9819.791992
9788.573242
9770.550781
9792.110352
9844.138672
9832.688477
9804.170898
9815.998047
9795.251953
9755.048828
9730.896484
9735.822266
9718.205078
9714.958008
9753.903320
9764.979492
9774.102539
9781.319336
9812.666016
9781.265625
9757.039062
9762.410156
9801.486328
9795.342773
9742.120117
9735.279297
9737.943359
9702.635742
9672.544922
9714.296875
9747.387695
9773.097656
9734.008789
9749.082031
9803.013672
9803.323242
9782.432617
9795.385742
9814.656250
9828.850586
9821.994141
9832.400391
9880.277344
9883.103516
9852.333984
9815.716797
9824.566406
9789.531250
9757.623047
9820.076172
9864.432617
9815.543945
9772.470703
9798.182617
9852.465820
9861.047852
9831.972656
9810.645508
9851.814453
9848.520508
9854.845703
9836.663086
9821.434570
9805.576172
9870.844727
9886.335938
9858.036133
9844.344727
9893.542969
9892.959961
9874.864258
9803.778320
9771.556641
9796.625977
9816.541016
9796.820312
9803.167969
9777.707031
9713.846680
9679.354492
9666.942383
9662.483398
9646.094727
9625.814453
9622.845703
9630.853516
9646.918945
9652.445312
9687.400391
9673.213867
9658.511719
9675.370117
9703.206055
9719.052734
9718.343750
9752.354492
9779.390625
9788.089844
9768.666992
9769.240234
9759.028320
9747.692383
9730.114258
9752.847656
9759.856445
9741.311523
9734.502930
9787.749023
9814.182617
9830.762695
9820.310547
9894.183594
9888.824219
9887.298828
9857.729492
9856.839844
9899.291992
9919.620117
9882.214844
9856.952148
9884.681641
9879.055664
9874.727539
9862.058594
9856.744141
9879.460938
9845.670898
9848.874023
9850.193359
9826.792969
9785.765625
9778.366211
9778.416992
9771.334961
9765.482422
9772.231445
9787.857422
9798.116211
9783.895508
9813.959961
9827.938477
9814.100586
9797.115234
9802.513672
9854.869141
9876.828125
9871.193359
9824.906250
9838.280273
9854.131836
9846.350586
9836.903320
9846.480469
9909.823242
9913.036133
9891.252930
9876.450195
9918.939453
9916.035156
9871.231445
9833.119141
9826.354492
9805.996094
9764.421875
9758.892578
9742.522461
9712.770508
9674.490234
9684.933594
9712.869141
9706.806641
9697.362305
9699.825195
9724.533203
9747.269531
9791.553711
9830.801758
9838.539062
9839.822266
9851.725586
9861.974609
9865.515625
9864.114258
9875.824219
9910.992188
9903.276367
9855.957031
9848.482422
9814.816406
9777.438477
9742.164062
9770.169922
9748.971680
9742.655273
9736.079102
9793.270508
9788.845703
9746.048828
9753.144531
9773.219727
9775.024414
9771.185547
9826.452148
9861.326172
9852.199219
9809.972656
9805.086914
9805.976562
9806.182617
```
