## Supplementary material for "Functional connectivity across the human subcortical auditory system using an autoregressive matrix-Gaussian copula graphical model approach with partial correlations": Code: roi-14_mean_ts.txt

```
11264.282227
11194.883789
11208.603516
11191.990234
11166.799805
11143.815430
11171.416992
11162.160156
11172.346680
11169.461914
11150.103516
11081.619141
11098.887695
11124.895508
11137.864258
11121.976562
11138.598633
11131.083984
11116.574219
11106.894531
11116.497070
11106.574219
11074.373047
11095.186523
11133.307617
11117.129883
11109.195312
11125.181641
11125.823242
11127.828125
11114.770508
11198.232422
11155.597656
11136.285156
11179.085938
11196.542969
11192.719727
11204.689453
11239.564453
11210.609375
11193.553711
11220.913086
11222.918945
11257.403320
11239.813477
11249.112305
11216.487305
11208.460938
11182.164062
11230.159180
11257.830078
11260.582031
11262.031250
11270.376953
11246.447266
11182.671875
11204.226562
11172.629883
11133.126953
11136.031250
11161.494141
11147.417969
11164.722656
11179.898438
11190.400391
11110.321289
11139.900391
11094.489258
11120.604492
11148.387695
11203.051758
11209.702148
11153.224609
11155.301758
11117.476562
11088.529297
11042.339844
11062.272461
11098.377930
11129.352539
11204.144531
11226.365234
11228.100586
11203.044922
11222.010742
11228.433594
11223.616211
11253.488281
11280.401367
11318.468750
11260.181641
11252.041016
11268.222656
11238.305664
11259.752930
11245.274414
11208.028320
11138.254883
11158.260742
11241.454102
11187.571289
11214.277344
11234.407227
11244.724609
11198.283203
11113.041016
11111.833008
11084.371094
11058.016602
11039.910156
11081.780273
11070.274414
11115.592773
11163.326172
11198.991211
11184.882812
11235.438477
11257.478516
11230.339844
11194.086914
11225.810547
11231.117188
11182.810547
11171.852539
11199.787109
11158.366211
11183.152344
11233.602539
11236.955078
11209.487305
11218.192383
11183.408203
11189.769531
11265.922852
11251.247070
11223.454102
11260.230469
11203.810547
11130.443359
11151.936523
11157.003906
11209.037109
11189.665039
11158.161133
11258.523438
11264.879883
11259.185547
11239.472656
11250.764648
11203.748047
11089.494141
11047.287109
11064.383789
11069.848633
11069.222656
11028.657227
11063.689453
11067.687500
11085.754883
11143.294922
11182.446289
11205.432617
11176.458008
11205.224609
11180.157227
11199.500977
11161.085938
11165.311523
11166.166992
11183.708008
11247.156250
11232.353516
11218.051758
11194.291016
11166.333008
11130.346680
11087.973633
11098.237305
11131.502930
11109.287109
11133.738281
11138.035156
11153.140625
11139.471680
11163.679688
11171.568359
11197.420898
11213.302734
11200.071289
11158.671875
11175.435547
11187.998047
11121.179688
11082.748047
11081.435547
11106.940430
11166.569336
11259.262695
11262.629883
11205.653320
11171.711914
11152.301758
11158.896484
11144.020508
11187.035156
11141.063477
11117.534180
11196.639648
11221.566406
11254.206055
11198.858398
11200.948242
11141.833008
11093.208008
11074.516602
11082.762695
11061.687500
11073.146484
11075.061523
11041.925781
11020.381836
11052.373047
11066.227539
11012.749023
11042.250977
11058.165039
11063.172852
11100.779297
11084.539062
11044.179688
11079.700195
11137.968750
11193.695312
11194.623047
11155.602539
11217.063477
11206.667969
11205.534180
11222.166992
11267.372070
11237.864258
11196.637695
11207.252930
11134.016602
11105.261719
11159.290039
11109.669922
11097.211914
11070.351562
11076.727539
11039.989258
10988.662109
11053.561523
11137.636719
11177.000977
11152.421875
11080.911133
11085.341797
11094.449219
11083.154297
11017.100586
10995.672852
11020.014648
10971.599609
10989.159180
11000.687500
10941.986328
10960.513672
10996.888672
11054.631836
11053.445312
11078.625000
11090.472656
11073.493164
11019.589844
10981.690430
11035.094727
11053.090820
11059.754883
11157.783203
11212.819336
11243.010742
11346.739258
11313.847656
11272.848633
11139.321289
11047.250977
11079.331055
11047.669922
11004.948242
10986.152344
11009.112305
11058.677734
11111.985352
11183.614258
11193.529297
11183.480469
11171.717773
11073.432617
11186.433594
11143.644531
11133.130859
11098.770508
11098.799805
11104.703125
11064.827148
11022.938477
11021.241211
11021.848633
10991.425781
11018.290039
11041.621094
11053.010742
11045.929688
11011.470703
10946.072266
10981.120117
11061.643555
11145.098633
11130.979492
11160.235352
11217.407227
11251.928711
11250.956055
11219.884766
11195.134766
11145.187500
11071.445312
11023.612305
10964.941406
10974.714844
11004.930664
11031.054688
11039.262695
11048.585938
11032.491211
11109.290039
11123.958984
11201.104492
11157.749023
11137.458984
11108.699219
11129.068359
11096.470703
11187.161133
11197.053711
11178.302734
11160.989258
11061.239258
10981.333008
11087.740234
11149.505859
11227.745117
11191.924805
11163.376953
11120.545898
11105.827148
11019.684570
10956.487305
10886.120117
10904.377930
10860.783203
10882.613281
10958.879883
10962.023438
11014.879883
11054.457031
11142.220703
11184.205078
11172.864258
11180.254883
11108.924805
11033.194336
10990.133789
10994.460938
10987.581055
11004.788086
10997.120117
10975.970703
10957.431641
10919.307617
10919.854492
10931.948242
10956.654297
10960.916016
10994.829102
10963.018555
10962.269531
10927.088867
10955.416016
10956.050781
10985.265625
11040.648438
11120.262695
11171.546875
11188.165039
11123.745117
11071.762695
11030.980469
11082.206055
11128.084961
11136.417969
11112.186523
11055.813477
11015.500977
11024.579102
11039.481445
11107.842773
11070.211914
11063.168945
11069.117188
11049.452148
11054.467773
11041.050781
11041.355469
11015.723633
10970.962891
10988.789062
11001.763672
11096.745117
11143.037109
11139.461914
11068.291992
10965.880859
10923.401367
10906.531250
11040.458008
11105.665039
11167.200195
11192.579102
11120.505859
10986.951172
10910.302734
10838.758789
10844.421875
10875.541016
10914.355469
10952.996094
10906.044922
10910.283203
11017.970703
11035.083984
11035.877930
11021.061523
10954.287109
10911.089844
10850.879883
10833.749023
10837.949219
10819.208008
10860.325195
10872.462891
10956.460938
11037.344727
11035.442383
11020.904297
11052.700195
11072.181641
11021.077148
11038.799805
11106.582031
11171.833984
11262.808594
11308.366211
11220.573242
11101.617188
10977.447266
10916.334961
10795.165039
10747.340820
10817.402344
10849.597656
10855.376953
10823.177734
10748.396484
10671.282227
10639.375000
10692.564453
10823.046875
10903.299805
10981.397461
11028.026367
11063.757812
11031.072266
10972.704102
10892.788086
10851.162109
10775.004883
10738.606445
10752.734375
10813.596680
10834.678711
10902.900391
10895.764648
10891.428711
10946.125000
11062.953125
11153.331055
11164.948242
11099.300781
10953.619141
10798.475586
10811.337891
10801.256836
10766.089844
10638.654297
10655.850586
10783.613281
10916.822266
10954.086914
11038.254883
11089.594727
11059.748047
10971.958984
10888.911133
10875.927734
10791.264648
10698.001953
10646.773438
10723.616211
10785.651367
10911.125000
11020.613281
11023.281250
10945.903320
10851.000000
10793.117188
10790.986328
10753.337891
10808.142578
10859.663086
10903.207031
10888.256836
10823.156250
10748.098633
10850.099609
10901.013672
10931.403320
10975.205078
10935.782227
10912.721680
10840.845703
10885.451172
10790.692383
10706.913086
10736.990234
10813.066406
10885.175781
10888.981445
10929.612305
10917.672852
10890.582031
10898.155273
10871.085938
10812.099609
10672.988281
10660.740234
10742.393555
10790.136719
10849.466797
10860.929688
10908.953125
10922.922852
10890.829102
11006.190430
11047.285156
11010.858398
10987.107422
11040.160156
11160.938477
11197.252930
11169.194336
11116.788086
11040.730469
10984.583984
10897.888672
10868.517578
10855.848633
10825.122070
10846.402344
10866.406250
10882.395508
10853.677734
10843.105469
10852.344727
10779.350586
10744.335938
10682.000000
10692.976562
10706.742188
10740.708008
10807.760742
10801.825195
10788.552734
10717.265625
10834.979492
10911.848633
10963.179688
10985.954102
11017.015625
10964.155273
10868.004883
10879.983398
10902.639648
10954.489258
11024.875977
10964.945312
10845.784180
10794.541016
10898.583008
11019.802734
11066.682617
11092.421875
11130.124023
11058.606445
11004.591797
10993.747070
10909.793945
10876.587891
10864.586914
10899.697266
10875.588867
10878.356445
10860.286133
10861.552734
10834.529297
10802.940430
10726.889648
10746.657227
10754.991211
10782.120117
10882.511719
10889.482422
10862.651367
10942.717773
11106.770508
11136.749023
11087.548828
11065.636719
11027.589844
10955.665039
10930.014648
10892.616211
10832.386719
10837.823242
10817.427734
10825.954102
10988.470703
11086.879883
11097.393555
11122.191406
11060.672852
10925.949219
10849.076172
10869.024414
10881.748047
10824.397461
10880.071289
10823.461914
10746.958984
10712.852539
10730.111328
10781.402344
10826.839844
10952.601562
10987.665039
11047.827148
10974.569336
10921.227539
10928.431641
10866.272461
10825.030273
10847.725586
10877.204102
10866.344727
10839.297852
10867.435547
10894.842773
10950.302734
10891.738281
10823.318359
10864.029297
10911.805664
10919.561523
10869.005859
10816.082031
10728.351562
10661.844727
10686.237305
10820.487305
10944.380859
11008.001953
11044.531250
11017.345703
11069.448242
11200.893555
11250.632812
11244.300781
11187.594727
11035.597656
10909.931641
10851.999023
10853.068359
10783.850586
10737.134766
10680.460938
10716.288086
10784.774414
10831.025391
10838.460938
10843.347656
10829.775391
10901.880859
10989.708984
11048.491211
11012.699219
11034.200195
10992.472656
10922.573242
10842.526367
10829.669922
10881.805664
10829.730469
10757.983398
10827.376953
10822.235352
10814.984375
10813.326172
10797.929688
10770.350586
10771.370117
10836.875000
10868.688477
10931.995117
11044.664062
11071.334961
11108.577148
11068.494141
11032.135742
10967.619141
10978.721680
10962.788086
10953.914062
10932.986328
11017.290039
11044.176758
11091.447266
10998.913086
10965.653320
10870.125977
10814.045898
10817.449219
10835.548828
10902.828125
10959.262695
11012.269531
11139.117188
11007.561523
10862.868164
10871.081055
10851.546875
11027.833984
11051.489258
10941.931641
11052.508789
11169.779297
11188.149414
11168.611328
11134.583008
11007.262695
10944.166016
10915.216797
10890.758789
10843.443359
10845.795898
10847.345703
10865.707031
10883.310547
10913.451172
10895.577148
10913.581055
10864.358398
10898.024414
10914.142578
10862.488281
10853.631836
10856.927734
10931.692383
10980.631836
11018.322266
11049.769531
11000.237305
10982.542969
11009.358398
10999.602539
10984.086914
10954.179688
10956.526367
10958.577148
11010.026367
10939.725586
10868.583984
10855.251953
10798.311523
10849.083984
10927.130859
11020.096680
11082.199219
11162.458984
11188.160156
11169.795898
11124.662109
10916.186523
10804.916016
10722.300781
10832.712891
10923.443359
11020.091797
11077.787109
11101.231445
11106.400391
11025.386719
10995.403320
11006.629883
10936.850586
10876.185547
10726.599609
10730.366211
10734.147461
10751.360352
10828.935547
10784.004883
10761.500977
10727.985352
10772.162109
10806.080078
10838.557617
10862.462891
10855.053711
10910.554688
10895.423828
10943.510742
10969.144531
10989.000977
11034.562500
11096.230469
11151.674805
11147.301758
11276.948242
11344.155273
11308.703125
11258.111328
11128.764648
11018.503906
10970.211914
10904.235352
10888.603516
10845.960938
10809.373047
10773.491211
10766.215820
10716.588867
10761.185547
10765.296875
10816.764648
10816.962891
10808.864258
10795.993164
10792.068359
10843.858398
10791.498047
10894.676758
10931.034180
10953.408203
10999.579102
10985.777344
11031.567383
11082.989258
11102.577148
11103.890625
11080.534180
11024.493164
10908.803711
10794.654297
10778.124023
10792.377930
10875.059570
10846.179688
10817.673828
10791.884766
10781.277344
10874.393555
10890.181641
10910.171875
10901.609375
10795.622070
10786.291016
10825.558594
10880.925781
10942.790039
```
