## Supplementary material for "Functional connectivity across the human subcortical auditory system using an autoregressive matrix-Gaussian copula graphical model approach with partial correlations": Code: roi-15_mean_ts.txt

```
10339.525391
10260.122070
10187.316406
10199.489258
10211.563477
10187.169922
10151.660156
10188.285156
10201.828125
10170.813477
10180.005859
10182.260742
10139.009766
10105.878906
10121.431641
10136.843750
10114.388672
10118.444336
10139.508789
10140.865234
10092.589844
10119.571289
10131.708008
10125.051758
10140.238281
10167.793945
10147.805664
10117.666992
10085.777344
10115.033203
10139.010742
10136.250977
10142.923828
10164.371094
10152.670898
10145.112305
10170.617188
10165.433594
10136.657227
10140.470703
10159.223633
10144.708008
10141.119141
10164.819336
10159.189453
10135.274414
10116.438477
10135.053711
10137.805664
10114.977539
10142.145508
10150.051758
10136.887695
10121.565430
10159.460938
10170.732422
10136.428711
10136.310547
10173.777344
10162.421875
10131.016602
10150.147461
10153.773438
10137.068359
10161.486328
10152.486328
10110.266602
10100.245117
10103.716797
10104.491211
10095.926758
10122.903320
10118.615234
10090.297852
10088.821289
10082.268555
10058.375977
10041.159180
10067.863281
10081.031250
10073.482422
10087.487305
10103.872070
10082.972656
10069.355469
10082.556641
10087.333008
10083.181641
10104.358398
10152.604492
10161.573242
10145.122070
10157.868164
10156.114258
10134.007812
10128.942383
10150.294922
10116.475586
10085.639648
10125.724609
10125.023438
10137.525391
10108.007812
10131.606445
10138.330078
10112.238281
10053.227539
10074.289062
10082.259766
10077.482422
10089.139648
10123.873047
10132.158203
10118.366211
10130.394531
10151.231445
10132.040039
10127.563477
10141.815430
10145.943359
10109.639648
10124.753906
10147.193359
10125.490234
10124.427734
10148.204102
10132.330078
10135.162109
10151.526367
10124.264648
10104.558594
10130.534180
10100.995117
10065.335938
10087.793945
10087.712891
10031.416992
10044.885742
10075.029297
10070.055664
10043.189453
10063.682617
10093.223633
10060.891602
10081.972656
10120.492188
10114.680664
10131.469727
10072.074219
10082.519531
10097.167969
10048.513672
10022.936523
10051.790039
10075.163086
10065.311523
10070.721680
10097.684570
10102.242188
10092.904297
10105.964844
10113.421875
10104.835938
10060.280273
10068.109375
10084.581055
10074.321289
10047.577148
10094.350586
10111.290039
10083.195312
10099.286133
10120.789062
10086.127930
10070.632812
10099.262695
10073.518555
10048.115234
10093.048828
10114.764648
10107.678711
10097.710938
10120.226562
10093.789062
10052.374023
10065.569336
10093.250977
10075.463867
10080.853516
10084.631836
10053.762695
10066.298828
10091.086914
10095.852539
10075.193359
10105.229492
10110.283203
10106.096680
10126.296875
10129.339844
10091.751953
10086.938477
10113.676758
10098.410156
10097.607422
10126.857422
10121.611328
10100.562500
10113.935547
10125.933594
10106.455078
10086.615234
10104.377930
10089.480469
10054.778320
10060.571289
10071.540039
10044.164062
10054.147461
10065.331055
10037.760742
10016.879883
10045.192383
10047.057617
10019.766602
10036.174805
10068.974609
10106.962891
10095.522461
10101.459961
10111.916992
10097.353516
10056.810547
10082.643555
10073.556641
10065.779297
10070.458984
10111.415039
10076.291016
10062.748047
10111.977539
10111.017578
10080.164062
10089.698242
10084.531250
10052.945312
10046.388672
10066.938477
10032.706055
10033.138672
10051.269531
10030.796875
10008.242188
9994.668945
10026.657227
10058.670898
10026.476562
9994.135742
10019.879883
10042.084961
10043.043945
10015.815430
10011.146484
9999.651367
9992.656250
9991.330078
9995.118164
10007.461914
10001.955078
9981.310547
10011.156250
10032.772461
10030.038086
10056.755859
10053.511719
10030.129883
10032.256836
10065.682617
10092.576172
10090.804688
10150.697266
10118.386719
10127.322266
10157.738281
10156.668945
10154.855469
10092.675781
10055.813477
10056.952148
10075.181641
10052.712891
10057.644531
10119.935547
10135.158203
10103.150391
10097.361328
10132.693359
10159.409180
10137.229492
10125.250000
10174.100586
10182.430664
10155.393555
10109.024414
10112.392578
10108.755859
10077.637695
10045.799805
10052.799805
10061.661133
10037.097656
10035.210938
10064.181641
10055.833984
10046.862305
10080.347656
10090.551758
10065.476562
10083.593750
10090.823242
10054.311523
10081.602539
10096.245117
10102.638672
10107.785156
10064.825195
10044.889648
10055.443359
10021.777344
10009.159180
10023.134766
10041.913086
10020.600586
10078.123047
10108.495117
10116.465820
10086.866211
10106.107422
10145.797852
10178.067383
10146.970703
10139.785156
10169.263672
10194.580078
10171.517578
10173.835938
10163.241211
10132.602539
10137.901367
10101.041992
10116.884766
10168.392578
10158.118164
10144.295898
10139.880859
10104.254883
10076.615234
10083.201172
10069.439453
10052.115234
10041.425781
10069.188477
10072.970703
10065.040039
10092.771484
10122.501953
10108.183594
10127.159180
10161.780273
10143.706055
10099.000977
10096.645508
10075.694336
10056.256836
10022.540039
10038.610352
10053.779297
10049.261719
10045.844727
10064.403320
10066.721680
10025.361328
10004.866211
10023.883789
10047.529297
10042.744141
10062.825195
10071.152344
10067.676758
10048.458008
10090.903320
10125.535156
10119.024414
10123.284180
10159.927734
10172.166016
10136.592773
10133.281250
10135.512695
10119.629883
10115.458984
10132.296875
10124.750000
10110.275391
10097.598633
10132.018555
10133.417969
10112.652344
10117.559570
10113.932617
10076.938477
10070.351562
10078.974609
10070.043945
10063.526367
10103.582031
10129.854492
10153.965820
10126.096680
10142.460938
10180.008789
10181.747070
10135.136719
10122.377930
10145.720703
10136.573242
10106.680664
10133.739258
10128.426758
10095.828125
10071.974609
10075.526367
10076.372070
10039.720703
10011.200195
10026.478516
10033.544922
10032.505859
10076.732422
10105.631836
10075.055664
10067.485352
10058.273438
10030.847656
10020.483398
10023.667969
10049.916016
10038.832031
10063.584961
10073.173828
10085.119141
10066.103516
10137.043945
10171.021484
10171.909180
10134.588867
10146.944336
10141.069336
10112.017578
10138.499023
10140.268555
10154.765625
10185.521484
10192.261719
10137.234375
10088.153320
10060.084961
10059.599609
10024.673828
10014.132812
10030.345703
10010.675781
9976.555664
9998.044922
10049.935547
10075.370117
10029.696289
10024.212891
10055.366211
10061.893555
10057.000000
10082.935547
10068.709961
10017.388672
9999.017578
10005.804688
9992.869141
9982.226562
10013.666992
10055.498047
10052.977539
10037.998047
10054.582031
10056.092773
10035.895508
10057.278320
10090.183594
10094.501953
10092.510742
10083.943359
10058.224609
10025.686523
10009.371094
10008.010742
10026.187500
10017.603516
10025.714844
10055.443359
10080.407227
10076.245117
10103.698242
10113.250000
10073.973633
10035.746094
10038.976562
10037.027344
10035.821289
10015.747070
10040.512695
10066.500977
10070.260742
10076.617188
10123.147461
10103.134766
10075.360352
10064.434570
10085.758789
10091.737305
10078.026367
10035.678711
10063.915039
10062.125977
10074.173828
10072.899414
10080.679688
10093.828125
10089.429688
10047.284180
10032.416016
10030.451172
10000.405273
9969.251953
10006.242188
10015.886719
9997.897461
10025.088867
10045.417969
10077.631836
10055.407227
10098.050781
10108.309570
10107.537109
10068.143555
10081.338867
10081.760742
10081.896484
10076.905273
10074.164062
10080.574219
10080.493164
10076.142578
10077.573242
10073.527344
10074.770508
10137.813477
10143.212891
10143.514648
10132.201172
10148.005859
10207.369141
10163.927734
10108.504883
10111.226562
10076.515625
10009.379883
9996.070312
9995.102539
9983.791992
9944.016602
9965.342773
9960.011719
9929.287109
9935.114258
9966.236328
9966.693359
9971.007812
10001.595703
10009.769531
10018.372070
9990.896484
10005.669922
10029.520508
10044.669922
10033.168945
10042.424805
10061.327148
10060.787109
10051.058594
10040.386719
10053.541016
10028.195312
10020.211914
10046.339844
10032.338867
10032.024414
10082.083008
10096.155273
10088.601562
10058.034180
10074.028320
10115.320312
10092.482422
10101.218750
10089.986328
10049.486328
10028.893555
10040.155273
10003.088867
9974.628906
9989.318359
10007.775391
9985.709961
9984.405273
9978.668945
9980.166992
9979.008789
9994.849609
10013.863281
10029.678711
10016.625977
10073.096680
10077.986328
10109.179688
10107.714844
10119.194336
10161.839844
10137.609375
10102.885742
10096.434570
10087.666016
10068.771484
10028.390625
10039.958008
10062.810547
10057.892578
10050.149414
10064.867188
10110.515625
10116.677734
10112.572266
10104.340820
10076.907227
10005.929688
10001.545898
9998.274414
9973.504883
9946.547852
9952.738281
9969.007812
9966.484375
10015.767578
10003.662109
10034.818359
10004.376953
10017.083984
10019.867188
10012.237305
9980.694336
9974.626953
9995.657227
10012.473633
9994.723633
9969.236328
9991.101562
10014.708008
10008.289062
10000.964844
10066.988281
10061.306641
10055.052734
10035.334961
10037.069336
10045.352539
10049.292969
10020.139648
10026.566406
10032.536133
10035.794922
9995.296875
10024.007812
10036.975586
10033.672852
10028.121094
10037.231445
10070.772461
10144.804688
10157.423828
10105.331055
10086.443359
10072.305664
10030.697266
10011.579102
10023.676758
9992.789062
9969.688477
9986.608398
10020.776367
10014.541992
10017.708984
10043.134766
10054.858398
10051.644531
10043.363281
10079.490234
10070.162109
10037.681641
10000.582031
10010.527344
9976.929688
9954.855469
9975.896484
10008.953125
10029.733398
10003.548828
10000.289062
10020.052734
10028.744141
10012.956055
10010.744141
10042.400391
10055.171875
10080.252930
10084.813477
10119.320312
10155.295898
10132.090820
10083.269531
10073.610352
10065.747070
10035.609375
10067.032227
10079.820312
10080.495117
10055.741211
10059.492188
10088.922852
10098.539062
10078.792969
10056.787109
10078.632812
10072.847656
10062.830078
10064.319336
10073.537109
10064.869141
10091.531250
10107.949219
10097.508789
10077.331055
10091.031250
10100.719727
10108.167969
10092.909180
10037.478516
10067.931641
10104.612305
10100.256836
10084.969727
10063.935547
10023.776367
9957.058594
9945.838867
9935.251953
9923.875000
9898.903320
9883.601562
9909.647461
9918.946289
9931.998047
9960.364258
9956.183594
9934.242188
9957.704102
9974.844727
9976.925781
9972.621094
10008.590820
10038.162109
10043.094727
10024.855469
10043.055664
10030.089844
10025.102539
10011.407227
10039.834961
10036.593750
10025.278320
10011.006836
10062.332031
10079.546875
10098.666992
10094.817383
10118.833008
10117.135742
10121.852539
10134.394531
10123.741211
10161.592773
10165.379883
10132.895508
10105.315430
10117.041016
10111.660156
10121.396484
10073.846680
10074.592773
10120.774414
10107.297852
10097.811523
10093.807617
10075.275391
10034.742188
10012.694336
10010.967773
10006.204102
10019.401367
10012.117188
10030.822266
10040.564453
10036.186523
10050.999023
10068.673828
10065.584961
10049.731445
10031.769531
10072.230469
10097.837891
10080.027344
10054.036133
10046.149414
10052.441406
10070.711914
10069.753906
10084.588867
10120.379883
10143.744141
10154.598633
10125.633789
10170.082031
10202.224609
10160.183594
10114.866211
10093.399414
10075.916992
10013.597656
10003.026367
9990.908203
9958.339844
9922.153320
9931.159180
9962.241211
9951.981445
9945.747070
9958.292969
9987.130859
10012.257812
10037.867188
10056.121094
10068.171875
10076.186523
10078.066406
10094.222656
10125.515625
10128.502930
10142.190430
10168.151367
10162.955078
10130.319336
10111.906250
10076.954102
10023.911133
9997.359375
10019.811523
10005.987305
9990.733398
9988.117188
10038.541992
10042.237305
10023.741211
10011.049805
10025.197266
10041.486328
10043.977539
10079.481445
10108.408203
10111.382812
10075.350586
10066.111328
10074.655273
10087.291992
```
