## Supplementary material for "Functional connectivity across the human subcortical auditory system using an autoregressive matrix-Gaussian copula graphical model approach with partial correlations": Code: roi-00_mean_ts.txt

```
9877.177734
9806.178711
9785.107422
9773.034180
9747.533203
9736.971680
9736.768555
9728.467773
9712.523438
9711.841797
9707.955078
9692.229492
9689.677734
9699.150391
9698.663086
9710.949219
9724.317383
9746.652344
9724.446289
9708.811523
9711.928711
9715.235352
9693.779297
9705.311523
9706.784180
9694.910156
9695.257812
9719.718750
9722.597656
9716.429688
9724.356445
9716.871094
9697.526367
9699.201172
9703.617188
9719.579102
9707.647461
9715.030273
9701.206055
9699.874023
9693.603516
9688.015625
9705.716797
9716.937500
9718.385742
9734.091797
9759.315430
9741.704102
9729.604492
9730.336914
9738.596680
9731.951172
9722.341797
9731.585938
9735.254883
9705.583984
9718.288086
9713.910156
9712.400391
9719.863281
9749.268555
9735.181641
9734.077148
9727.873047
9730.902344
9725.150391
9714.821289
9717.672852
9729.467773
9726.703125
9737.585938
9730.708984
9735.852539
9729.333984
9732.682617
9741.288086
9718.375977
9728.467773
9729.687500
9719.032227
9709.486328
9686.615234
9677.614258
9687.142578
9693.041992
9713.314453
9708.489258
9700.263672
9674.261719
9656.584961
9650.287109
9666.667969
9672.859375
9687.428711
9691.898438
9696.217773
9697.424805
9697.072266
9681.850586
9663.518555
9662.017578
9661.633789
9667.788086
9658.261719
9656.342773
9667.513672
9664.509766
9672.119141
9631.725586
9697.050781
9710.890625
9734.875000
9723.144531
9698.405273
9670.286133
9666.728516
9651.587891
9629.165039
9638.760742
9647.773438
9670.298828
9628.444336
9659.907227
9664.525391
9661.606445
9649.500977
9649.933594
9639.593750
9646.333984
9649.050781
9664.619141
9653.616211
9649.252930
9654.477539
9668.680664
9656.488281
9649.163086
9638.389648
9647.141602
9632.019531
9633.061523
9634.593750
9622.527344
9625.667969
9668.673828
9657.525391
9667.287109
9665.174805
9639.249023
9648.654297
9630.979492
9631.248047
9622.999023
9632.801758
9644.716797
9638.658203
9647.924805
9639.114258
9623.033203
9619.928711
9640.142578
9626.776367
9648.580078
9662.169922
9665.771484
9653.600586
9657.877930
9631.796875
9622.360352
9600.607422
9592.003906
9592.238281
9600.758789
9598.251953
9636.291016
9648.818359
9666.109375
9676.466797
9667.396484
9645.378906
9607.133789
9601.447266
9599.290039
9616.790039
9620.345703
9621.238281
9615.663086
9597.452148
9609.490234
9628.907227
9619.159180
9640.645508
9624.279297
9599.293945
9589.479492
9604.602539
9618.042969
9625.234375
9603.085938
9608.549805
9609.986328
9601.136719
9605.996094
9606.597656
9590.435547
9588.769531
9574.941406
9578.763672
9579.434570
9606.857422
9580.749023
9563.916992
9553.331055
9583.769531
9581.759766
9608.706055
9598.935547
9602.115234
9602.342773
9580.461914
9596.845703
9589.314453
9597.108398
9594.553711
9603.587891
9589.362305
9596.828125
9627.227539
9626.167969
9636.029297
9634.676758
9690.764648
9687.019531
9701.174805
9694.878906
9691.001953
9686.381836
9673.068359
9643.825195
9633.270508
9611.266602
9600.920898
9596.539062
9580.589844
9609.722656
9639.646484
9636.915039
9615.751953
9588.638672
9574.908203
9553.458008
9587.855469
9580.315430
9572.416992
9570.842773
9536.877930
9549.629883
9562.952148
9591.975586
9589.075195
9594.437500
9612.378906
9602.373047
9625.015625
9653.450195
9657.901367
9660.336914
9629.950195
9647.094727
9608.268555
9578.034180
9587.836914
9574.808594
9566.621094
9604.543945
9620.395508
9617.008789
9599.688477
9595.818359
9600.914062
9580.499023
9584.872070
9562.841797
9579.636719
9594.402344
9604.898438
9603.480469
9569.026367
9547.584961
9567.032227
9560.407227
9550.208984
9527.231445
9543.231445
9544.242188
9560.527344
9566.207031
9547.801758
9541.306641
9551.256836
9545.705078
9580.851562
9597.736328
9621.907227
9635.688477
9650.217773
9690.737305
9716.143555
9665.652344
9605.356445
9602.059570
9579.339844
9511.359375
9488.056641
9510.863281
9505.959961
9469.614258
9472.082031
9466.362305
9484.573242
9471.061523
9470.465820
9469.616211
9486.958984
9467.276367
9483.273438
9481.190430
9494.226562
9498.492188
9478.922852
9482.084961
9495.217773
9497.128906
9499.528320
9493.360352
9500.224609
9537.760742
9548.486328
9596.189453
9599.841797
9585.331055
9622.474609
9632.958008
9641.806641
9635.636719
9638.842773
9634.291016
9657.552734
9676.719727
9696.264648
9651.450195
9639.748047
9647.165039
9679.238281
9652.289062
9616.886719
9623.573242
9647.907227
9664.521484
9666.955078
9670.981445
9632.311523
9598.929688
9619.535156
9639.136719
9618.625977
9589.023438
9567.954102
9516.043945
9504.303711
9487.574219
9484.167969
9494.636719
9506.448242
9537.591797
9515.642578
9472.034180
9474.100586
9504.462891
9466.527344
9451.262695
9447.108398
9473.913086
9468.652344
9477.926758
9489.061523
9503.131836
9479.831055
9507.640625
9502.574219
9493.635742
9476.260742
9447.325195
9473.420898
9468.105469
9484.456055
9509.552734
9528.764648
9518.677734
9524.293945
9535.509766
9522.889648
9504.810547
9508.803711
9554.879883
9553.738281
9550.975586
9513.135742
9487.440430
9468.761719
9488.636719
9490.840820
9518.166016
9491.717773
9500.779297
9525.340820
9548.086914
9566.900391
9535.000000
9505.863281
9504.187500
9519.543945
9535.975586
9553.531250
9528.573242
9556.433594
9610.597656
9635.568359
9602.711914
9621.681641
9618.666016
9601.859375
9609.419922
9586.435547
9526.130859
9505.782227
9515.608398
9471.000000
9452.232422
9447.980469
9461.340820
9450.553711
9455.422852
9462.065430
9477.848633
9479.142578
9473.901367
9497.332031
9524.018555
9522.335938
9481.742188
9475.099609
9502.437500
9491.453125
9477.242188
9491.440430
9518.752930
9540.484375
9537.346680
9582.571289
9593.689453
9606.800781
9632.935547
9620.452148
9617.816406
9605.315430
9608.977539
9586.066406
9563.681641
9522.931641
9535.336914
9536.325195
9510.673828
9511.687500
9510.096680
9526.685547
9530.818359
9527.992188
9519.240234
9503.342773
9489.182617
9483.855469
9453.713867
9453.269531
9462.488281
9466.582031
9447.507812
9472.330078
9512.425781
9534.818359
9528.018555
9551.830078
9578.488281
9592.387695
9586.491211
9627.744141
9632.349609
9556.726562
9614.650391
9551.819336
9544.655273
9508.416016
9478.661133
9511.068359
9481.106445
9459.945312
9480.936523
9487.258789
9493.767578
9496.146484
9548.464844
9559.574219
9545.942383
9532.943359
9559.406250
9519.515625
9534.069336
9506.406250
9478.846680
9495.250000
9511.230469
9509.238281
9468.347656
9434.497070
9416.085938
9440.102539
9464.977539
9451.969727
9441.871094
9447.327148
9454.762695
9458.988281
9450.900391
9447.807617
9453.063477
9473.865234
9457.343750
9475.527344
9475.073242
9484.846680
9488.091797
9478.483398
9463.027344
9481.484375
9495.386719
9487.620117
9474.993164
9537.575195
9553.701172
9537.815430
9507.560547
9517.125000
9521.240234
9512.147461
9506.089844
9548.143555
9592.951172
9600.212891
9622.004883
9640.518555
9702.791016
9702.401367
9682.355469
9684.869141
9687.328125
9654.043945
9654.764648
9679.748047
9654.333984
9617.269531
9585.845703
9558.254883
9536.250977
9529.853516
9539.223633
9541.157227
9528.223633
9516.423828
9551.361328
9553.540039
9483.414062
9464.971680
9445.010742
9458.091797
9478.380859
9490.939453
9527.951172
9524.523438
9524.389648
9538.395508
9546.119141
9560.616211
9595.152344
9564.689453
9578.003906
9594.924805
9595.423828
9580.058594
9565.192383
9585.044922
9585.535156
9597.963867
9608.561523
9592.723633
9580.842773
9584.926758
9645.324219
9597.429688
9576.808594
9596.505859
9589.448242
9606.351562
9609.982422
9644.741211
9613.846680
9569.035156
9513.384766
9531.095703
9528.101562
9518.088867
9510.580078
9524.342773
9513.362305
9484.235352
9454.056641
9444.057617
9444.164062
9443.044922
9448.104492
9474.225586
9494.556641
9530.285156
9530.225586
9542.795898
9560.139648
9559.191406
9558.130859
9563.900391
9539.534180
9515.633789
9548.325195
9572.247070
9560.069336
9575.165039
9620.169922
9602.921875
9555.332031
9511.450195
9553.779297
9532.320312
9521.093750
9512.356445
9504.654297
9537.217773
9546.161133
9580.262695
9552.786133
9548.257812
9553.163086
9579.248047
9570.874023
9523.173828
9523.629883
9506.399414
9457.181641
9457.094727
9438.769531
9419.693359
9468.611328
9451.772461
9424.024414
9429.730469
9393.303711
9353.140625
9433.347656
9412.334961
9409.736328
9412.676758
9422.737305
9426.210938
9433.365234
9456.871094
9477.699219
9492.409180
9500.520508
9560.189453
9605.605469
9596.772461
9616.121094
9642.362305
9630.554688
9604.596680
9645.094727
9661.586914
9642.612305
9640.731445
9606.990234
9607.335938
9603.003906
9675.254883
9664.110352
9589.214844
9539.385742
9540.120117
9535.726562
9540.278320
9561.292969
9586.807617
9549.363281
9514.652344
9495.083984
9521.704102
9528.327148
9469.602539
9457.379883
9473.899414
9462.723633
9472.801758
9473.091797
9490.599609
9474.629883
9474.076172
9506.726562
9517.701172
9468.053711
9479.050781
9480.074219
9518.295898
9501.044922
9496.620117
9485.358398
9513.343750
9495.597656
9500.422852
9537.478516
9549.162109
9547.954102
9554.272461
9570.694336
9574.629883
9565.220703
9577.643555
9628.699219
9609.386719
9610.096680
9610.688477
9612.013672
9596.638672
9519.934570
9479.302734
9500.413086
9520.342773
9505.315430
9443.376953
9483.280273
9490.000977
9449.424805
9437.941406
9421.301758
9407.527344
9389.918945
9363.520508
9351.986328
9353.294922
9367.483398
9379.096680
9405.970703
9375.559570
9388.280273
9399.669922
9411.961914
9416.148438
9443.633789
9496.444336
9501.802734
9505.990234
9535.123047
9574.835938
9544.921875
9508.422852
9514.612305
9558.240234
9526.496094
9491.526367
9506.070312
9558.712891
9551.369141
9472.087891
9426.863281
9428.014648
9454.953125
9403.889648
9433.916992
9408.648438
9413.033203
9411.037109
9396.790039
9380.724609
9387.557617
9394.489258
9377.602539
9379.331055
9413.850586
9424.626953
9409.049805
9435.601562
9462.545898
9479.683594
9461.578125
9495.427734
9525.453125
9477.350586
9451.056641
9466.255859
9515.459961
9516.895508
9484.014648
9481.779297
9481.609375
9426.770508
9439.344727
9428.176758
9408.938477
9421.950195
9417.876953
9429.500000
9443.853516
9490.915039
9521.445312
9508.680664
9529.773438
9577.612305
9578.214844
9588.151367
9566.540039
9586.135742
9594.743164
9527.352539
9440.077148
9525.982422
9493.412109
9432.630859
9423.973633
9452.489258
9438.677734
9419.370117
9427.320312
9457.808594
9490.691406
9449.397461
9474.464844
9503.908203
9457.895508
9475.378906
9453.569336
9446.714844
9433.364258
9435.053711
9414.759766
9390.917969
9398.119141
9491.636719
9494.151367
9458.957031
9417.422852
9460.436523
9432.596680
9451.091797
9492.095703
9479.148438
9476.958008
9482.078125
9487.492188
9490.566406
9438.419922
9449.870117
9447.999023
9401.416992
9371.588867
9411.700195
9424.637695
9418.170898
9411.462891
9419.343750
9419.575195
9393.531250
9386.362305
9401.920898
9393.043945
9412.700195
9413.086914
9431.502930
9431.899414
9397.634766
9436.370117
9456.553711
9456.731445
9458.688477
9486.145508
9486.837891
```
