## Supplementary material for "Functional connectivity across the human subcortical auditory system using an autoregressive matrix-Gaussian copula graphical model approach with partial correlations": Code: roi-01_mean_ts.txt

```
11318.620117
11196.490234
11193.693359
11168.416992
11140.830078
11098.057617
11068.933594
11076.841797
11071.407227
11081.511719
11038.709961
11105.796875
11023.040039
11036.560547
11023.064453
11069.992188
11031.894531
11093.482422
11152.856445
11054.807617
11080.336914
11068.338867
11063.046875
11099.115234
11075.638672
11010.032227
11101.645508
11053.635742
11078.157227
11067.974609
11066.942383
11118.356445
11097.244141
11056.316406
11026.044922
11050.027344
11033.757812
10998.885742
10994.106445
11007.956055
11049.241211
11065.232422
11072.157227
11108.428711
11067.342773
11076.299805
11107.979492
11087.544922
11042.824219
11046.608398
11118.950195
11073.909180
11078.766602
11065.674805
11096.898438
11038.658203
11010.679688
11049.000977
11035.992188
11050.479492
11103.246094
11116.805664
11065.147461
11069.525391
11082.796875
11036.864258
11037.032227
11054.084961
11043.567383
11100.754883
11081.755859
11088.075195
11053.176758
11025.750000
11021.507812
11081.124023
11073.185547
11081.078125
11051.052734
11009.029297
11024.682617
10970.125977
11019.746094
11025.162109
11002.100586
10991.957031
11003.246094
11031.347656
10962.623047
10914.873047
10958.600586
10967.729492
10953.580078
11018.753906
10956.022461
10985.329102
11022.367188
11028.027344
10962.561523
10975.042969
10966.017578
10899.200195
10997.530273
10993.638672
10925.126953
10952.252930
10970.258789
10967.288086
10931.811523
11024.929688
11023.394531
11050.428711
11051.631836
11008.507812
10902.196289
10894.192383
10937.924805
10889.487305
10906.308594
10951.685547
10965.364258
10894.957031
10929.386719
10992.219727
10948.749023
10894.921875
10893.553711
10870.615234
10879.150391
10871.138672
10845.083008
10837.490234
10842.341797
10893.080078
10895.391602
10897.374023
10882.336914
10907.400391
10899.321289
10909.580078
10893.330078
10856.341797
10860.073242
10852.508789
10845.319336
10941.959961
10930.167969
10901.132812
10913.944336
10907.863281
10911.369141
10876.781250
10895.549805
10916.149414
10923.182617
10901.972656
10863.167969
10920.658203
10894.843750
10842.861328
10829.715820
10822.207031
10846.031250
10842.118164
10867.566406
10816.040039
10859.595703
10854.872070
10834.291016
10810.790039
10852.100586
10782.025391
10781.823242
10766.083008
10846.470703
10892.473633
10856.153320
10848.394531
10904.437500
10856.315430
10803.224609
10852.714844
10790.389648
10812.811523
10797.514648
10767.276367
10805.138672
10819.333984
10808.701172
10831.036133
10830.258789
10857.650391
10845.390625
10860.701172
10834.389648
10874.156250
10825.373047
10836.733398
10852.281250
10816.789062
10865.583008
10790.032227
10846.193359
10851.912109
10878.749023
10812.153320
10788.252930
10736.997070
10750.338867
10777.586914
10808.076172
10840.527344
10770.645508
10810.170898
10804.249023
10800.886719
10788.890625
10828.092773
10820.854492
10808.213867
10836.586914
10779.824219
10804.336914
10770.237305
10830.328125
10763.485352
10810.534180
10825.846680
10873.166016
10859.043945
10786.115234
10874.356445
10900.174805
10893.384766
10978.820312
10901.316406
10916.838867
10890.083008
10847.680664
10836.626953
10795.494141
10744.143555
10772.014648
10758.758789
10787.038086
10802.889648
10775.106445
10808.925781
10770.289062
10759.728516
10722.766602
10729.512695
10747.027344
10731.912109
10759.474609
10753.576172
10749.899414
10775.126953
10784.303711
10818.162109
10769.135742
10777.173828
10837.330078
10842.219727
10859.130859
10890.143555
10889.176758
10812.102539
10807.600586
10766.227539
10728.336914
10736.812500
10725.242188
10700.397461
10717.061523
10791.921875
10731.509766
10709.514648
10698.402344
10734.096680
10729.987305
10671.404297
10764.206055
10826.203125
10783.105469
10831.036133
10789.236328
10719.303711
10712.791016
10709.097656
10687.192383
10642.661133
10636.250000
10741.303711
10707.673828
10759.753906
10713.140625
10626.565430
10653.047852
10682.373047
10664.886719
10634.911133
10698.583008
10693.025391
10828.814453
10842.512695
10912.838867
10894.051758
10897.870117
10767.337891
10797.829102
10768.773438
10652.219727
10620.864258
10704.222656
10689.134766
10602.625977
10571.746094
10640.833008
10658.944336
10619.051758
10643.474609
10607.744141
10633.923828
10582.588867
10569.746094
10572.920898
10617.073242
10608.964844
10583.858398
10588.245117
10603.753906
10603.188477
10582.467773
10629.284180
10643.439453
10678.455078
10718.509766
10743.605469
10775.969727
10764.561523
10773.207031
10783.789062
10811.832031
10777.062500
10848.879883
10860.336914
10827.118164
10828.184570
10794.478516
10818.219727
10788.631836
10786.416016
10786.215820
10757.078125
10673.326172
10757.261719
10798.920898
10823.597656
10786.965820
10744.328125
10664.012695
10683.627930
10720.654297
10694.434570
10745.532227
10693.391602
10662.326172
10642.485352
10565.213867
10556.797852
10630.736328
10531.267578
10622.745117
10657.619141
10589.397461
10543.198242
10522.715820
10553.254883
10487.577148
10470.496094
10487.946289
10545.140625
10586.073242
10552.518555
10571.470703
10563.990234
10462.080078
10479.503906
10520.378906
10551.474609
10601.267578
10507.597656
10476.425781
10493.897461
10544.810547
10583.775391
10627.549805
10609.997070
10617.620117
10657.863281
10618.600586
10607.915039
10540.253906
10687.367188
10679.964844
10613.235352
10648.526367
10594.965820
10575.083008
10551.912109
10545.867188
10527.288086
10547.504883
10582.389648
10640.786133
10696.282227
10678.969727
10532.610352
10575.479492
10592.452148
10596.972656
10582.532227
10641.178711
10588.090820
10643.464844
10683.000000
10711.369141
10711.416992
10717.562500
10757.354492
10764.122070
10679.903320
10625.711914
10520.364258
10481.027344
10482.474609
10479.967773
10422.192383
10438.553711
10475.076172
10435.596680
10422.493164
10444.217773
10462.172852
10447.696289
10523.034180
10595.746094
10610.680664
10544.301758
10417.924805
10456.869141
10446.576172
10504.496094
10492.623047
10458.278320
10517.643555
10550.610352
10559.009766
10578.526367
10592.281250
10595.018555
10587.134766
10599.810547
10595.217773
10539.196289
10605.880859
10600.981445
10560.758789
10515.692383
10494.650391
10419.666992
10400.136719
10436.830078
10516.208984
10541.099609
10530.864258
10569.064453
10552.849609
10515.976562
10435.413086
10412.115234
10379.183594
10371.992188
10453.609375
10402.468750
10363.866211
10361.086914
10469.971680
10428.608398
10420.785156
10429.411133
10532.126953
10529.196289
10564.000977
10605.490234
10705.345703
10655.095703
10689.152344
10631.707031
10566.733398
10485.132812
10426.424805
10482.365234
10415.314453
10384.375000
10413.117188
10388.947266
10472.436523
10451.997070
10524.500977
10513.867188
10531.520508
10426.840820
10507.497070
10484.751953
10447.266602
10397.578125
10398.894531
10326.620117
10373.939453
10436.885742
10368.003906
10236.495117
10296.567383
10332.007812
10361.224609
10421.352539
10418.281250
10417.209961
10413.145508
10426.050781
10377.419922
10370.451172
10388.257812
10465.254883
10424.753906
10399.783203
10421.617188
10444.460938
10439.643555
10425.817383
10415.592773
10476.959961
10453.340820
10465.953125
10435.771484
10528.817383
10536.595703
10472.575195
10437.426758
10525.773438
10488.983398
10485.009766
10462.376953
10511.796875
10576.463867
10581.447266
10572.078125
10640.666992
10685.004883
10699.291016
10623.963867
10659.163086
10625.856445
10636.048828
10644.780273
10652.420898
10636.532227
10580.333984
10484.644531
10513.094727
10463.748047
10390.763672
10414.950195
10436.701172
10395.086914
10410.071289
10493.325195
10527.878906
10356.952148
10318.446289
10308.389648
10303.388672
10266.474609
10305.426758
10334.781250
10317.136719
10326.106445
10404.544922
10401.311523
10387.463867
10421.470703
10399.523438
10408.781250
10458.172852
10484.033203
10432.833984
10512.775391
10576.083008
10556.105469
10512.411133
10496.051758
10480.029297
10488.955078
10457.687500
10503.755859
10489.334961
10479.592773
10416.017578
10530.583008
10521.718750
10535.021484
10517.616211
10456.689453
10382.310547
10325.589844
10360.634766
10358.986328
10359.637695
10380.313477
10374.986328
10361.776367
10317.879883
10229.911133
10273.532227
10337.061523
10273.538086
10270.456055
10282.178711
10357.816406
10380.023438
10298.891602
10349.105469
10458.018555
10463.718750
10447.439453
10436.441406
10423.467773
10356.893555
10353.611328
10429.385742
10458.542969
10434.810547
10481.961914
10486.215820
10449.843750
10330.419922
10436.231445
10372.037109
10371.694336
10330.161133
10348.158203
10408.976562
10392.965820
10388.722656
10406.525391
10486.796875
10489.238281
10558.465820
10564.407227
10430.395508
10369.684570
10307.128906
10329.879883
10296.595703
10260.905273
10297.613281
10314.343750
10275.293945
10231.384766
10278.884766
10277.068359
10155.373047
10278.685547
10281.490234
10321.493164
10345.136719
10386.940430
10343.569336
10251.163086
10299.177734
10326.812500
10307.247070
10355.876953
10374.326172
10423.640625
10407.924805
10488.761719
10510.419922
10455.784180
10397.254883
10416.805664
10426.092773
10404.703125
10382.042969
10411.653320
10459.098633
10459.181641
10509.629883
10452.278320
10394.956055
10356.038086
10280.646484
10290.872070
10337.154297
10313.323242
10403.768555
10345.673828
10347.398438
10346.838867
10409.410156
10394.797852
10318.588867
10243.833984
10241.793945
10236.790039
10204.671875
10215.740234
10269.495117
10324.539062
10394.917969
10382.090820
10359.423828
10204.124023
10197.885742
10298.865234
10336.638672
10309.228516
10294.556641
10248.812500
10239.837891
10213.092773
10254.877930
10270.544922
10293.317383
10242.583984
10274.386719
10277.313477
10307.861328
10281.636719
10293.545898
10349.575195
10309.139648
10342.361328
10356.052734
10348.815430
10350.084961
10318.647461
10284.068359
10383.505859
10395.860352
10425.584961
10225.130859
10304.652344
10374.715820
10328.573242
10319.488281
10282.834961
10257.782227
10223.321289
10128.850586
10128.728516
10145.648438
10145.155273
10188.441406
10232.586914
10221.034180
10188.244141
10247.143555
10243.532227
10205.655273
10210.732422
10267.277344
10327.291016
10344.354492
10373.069336
10419.345703
10370.430664
10224.771484
10241.534180
10209.314453
10267.447266
10243.806641
10285.742188
10395.515625
10394.464844
10304.457031
10233.223633
10232.124023
10205.751953
10153.270508
10226.909180
10221.693359
10185.172852
10188.787109
10162.205078
10150.799805
10180.537109
10184.412109
10145.936523
10180.062500
10214.040039
10205.071289
10203.393555
10174.095703
10177.008789
10190.281250
10203.263672
10239.919922
10303.488281
10319.958984
10277.740234
10255.495117
10380.125000
10444.882812
10411.448242
10324.309570
10291.458984
10251.088867
10209.002930
10210.629883
10238.911133
10209.536133
10207.209961
10207.300781
10201.113281
10261.051758
10236.485352
10307.394531
10294.740234
10333.079102
10398.656250
10342.123047
10321.078125
10332.984375
10377.781250
10222.907227
10124.872070
10256.444336
10263.430664
10164.053711
10122.289062
10126.958984
10200.490234
10178.697266
10220.857422
10268.457031
10257.618164
10245.160156
10308.332031
10400.210938
10375.217773
10431.752930
10440.551758
10381.682617
10331.219727
10280.827148
10288.048828
10245.620117
10296.889648
10440.617188
10550.397461
10593.551758
10593.836914
10593.412109
10517.333984
10471.979492
10539.399414
10467.579102
10459.384766
10505.900391
10493.526367
10430.557617
10376.317383
10367.456055
10304.077148
10326.359375
10341.114258
10322.057617
10358.176758
10352.684570
10361.411133
10367.612305
10359.527344
10240.372070
10235.796875
10272.375977
10318.772461
10302.425781
10280.835938
10357.459961
10336.887695
10336.183594
10411.868164
10427.115234
10356.669922
10408.968750
10466.417969
10426.328125
```
