## Supplementary material for "Functional connectivity across the human subcortical auditory system using an autoregressive matrix-Gaussian copula graphical model approach with partial correlations": Code: roi-02_mean_ts.txt

```
10475.293945
10400.607422
10384.341797
10378.389648
10362.801758
10321.262695
10331.869141
10318.036133
10321.294922
10307.602539
10283.670898
10285.841797
10291.202148
10307.123047
10322.277344
10316.645508
10296.315430
10316.625000
10312.549805
10294.942383
10314.995117
10300.906250
10316.020508
10338.236328
10318.220703
10308.832031
10302.651367
10339.939453
10349.575195
10333.173828
10328.893555
10334.709961
10313.168945
10294.040039
10305.748047
10326.402344
10335.625000
10329.732422
10371.996094
10374.932617
10312.679688
10291.553711
10314.102539
10328.122070
10344.401367
10349.085938
10368.913086
10358.993164
10352.295898
10355.380859
10349.475586
10339.852539
10340.089844
10362.707031
10359.163086
10352.279297
10342.605469
10338.704102
10314.044922
10333.725586
10356.083008
10351.751953
10349.050781
10355.626953
10367.937500
10335.142578
10311.128906
10347.956055
10385.339844
10361.701172
10358.083984
10370.775391
10358.121094
10353.340820
10365.338867
10366.793945
10352.624023
10376.290039
10389.835938
10358.972656
10345.080078
10316.964844
10291.989258
10304.194336
10335.153320
10334.795898
10338.378906
10326.014648
10334.292969
10307.369141
10330.795898
10323.337891
10321.627930
10345.209961
10358.050781
10352.447266
10332.020508
10333.470703
10350.805664
10323.469727
10331.345703
10328.782227
10337.671875
10305.353516
10325.149414
10334.671875
10321.976562
10307.886719
10335.099609
10334.071289
10372.872070
10405.699219
10392.083008
10343.347656
10301.533203
10294.402344
10297.408203
10283.101562
10297.741211
10321.767578
10326.397461
10307.722656
10312.463867
10333.570312
10327.578125
10310.032227
10327.747070
10336.043945
10305.506836
10300.642578
10304.906250
10300.447266
10284.442383
10316.794922
10343.968750
10311.951172
10279.063477
10301.460938
10295.524414
10286.470703
10303.362305
10307.380859
10288.488281
10305.973633
10326.642578
10334.978516
10325.887695
10326.217773
10296.090820
10274.685547
10298.450195
10319.176758
10299.345703
10296.423828
10302.460938
10308.076172
10308.664062
10332.657227
10323.884766
10321.912109
10317.006836
10336.241211
10356.374023
10357.947266
10355.141602
10351.750000
10357.155273
10325.883789
10298.137695
10283.679688
10280.348633
10294.034180
10288.977539
10321.191406
10342.694336
10350.578125
10347.324219
10379.032227
10366.755859
10326.446289
10311.905273
10301.980469
10305.833008
10300.024414
10325.047852
10322.921875
10322.330078
10316.434570
10332.493164
10314.605469
10326.076172
10330.005859
10305.396484
10311.973633
10306.539062
10290.412109
10336.274414
10341.727539
10324.260742
10326.644531
10348.657227
10337.002930
10328.455078
10334.287109
10344.207031
10313.769531
10314.846680
10371.861328
10356.876953
10322.441406
10322.126953
10293.578125
10309.165039
10309.703125
10308.572266
10293.596680
10338.006836
10320.000000
10297.682617
10309.659180
10320.409180
10328.801758
10301.911133
10319.877930
10335.380859
10328.378906
10327.636719
10303.770508
10335.994141
10330.456055
10342.357422
10375.730469
10369.951172
10402.719727
10429.276367
10420.916992
10382.677734
10387.497070
10335.661133
10319.341797
10332.565430
10338.875000
10297.760742
10295.987305
10318.367188
10335.148438
10325.999023
10306.174805
10323.879883
10280.399414
10268.897461
10288.542969
10280.374023
10289.200195
10274.143555
10275.617188
10260.790039
10310.389648
10306.923828
10291.940430
10302.338867
10292.791016
10279.416992
10328.670898
10365.278320
10362.748047
10363.125977
10378.326172
10362.454102
10304.739258
10281.329102
10305.567383
10287.850586
10297.076172
10326.857422
10376.859375
10348.240234
10322.810547
10324.947266
10330.397461
10310.721680
10277.888672
10295.086914
10308.075195
10358.283203
10355.863281
10340.269531
10289.157227
10295.641602
10300.603516
10290.616211
10280.802734
10291.677734
10281.828125
10276.037109
10298.993164
10310.548828
10307.165039
10266.847656
10270.973633
10283.099609
10288.778320
10303.467773
10294.577148
10335.318359
10343.583008
10423.573242
10449.129883
10383.040039
10319.376953
10337.340820
10336.030273
10272.443359
10239.720703
10257.387695
10250.785156
10224.268555
10219.271484
10219.282227
10220.608398
10229.340820
10212.185547
10233.260742
10234.739258
10225.083008
10191.054688
10215.669922
10239.315430
10231.365234
10205.032227
10202.814453
10231.180664
10216.806641
10242.736328
10242.270508
10243.043945
10240.609375
10268.982422
10287.634766
10291.468750
10274.648438
10316.529297
10336.589844
10340.595703
10310.389648
10308.963867
10336.777344
10344.684570
10377.381836
10375.883789
10348.127930
10318.880859
10346.832031
10377.295898
10356.189453
10334.953125
10327.716797
10340.556641
10353.394531
10383.305664
10368.848633
10325.477539
10295.595703
10311.904297
10365.075195
10334.549805
10300.388672
10301.250000
10277.760742
10240.393555
10215.138672
10226.348633
10237.051758
10258.866211
10274.728516
10221.626953
10193.046875
10216.290039
10230.740234
10206.582031
10172.266602
10167.778320
10196.074219
10219.208984
10196.128906
10230.767578
10257.425781
10285.624023
10231.156250
10207.430664
10193.761719
10200.589844
10188.345703
10237.260742
10284.196289
10257.303711
10265.444336
10268.641602
10253.309570
10237.980469
10249.090820
10242.089844
10243.684570
10295.807617
10303.903320
10337.590820
10344.090820
10334.297852
10309.291016
10266.884766
10259.661133
10263.115234
10278.586914
10273.660156
10279.909180
10328.391602
10344.952148
10325.232422
10307.713867
10293.587891
10298.916016
10305.781250
10302.485352
10311.069336
10285.741211
10306.734375
10315.285156
10315.400391
10345.858398
10346.458008
10353.406250
10331.164062
10328.321289
10303.217773
10243.118164
10229.624023
10220.545898
10213.154297
10208.214844
10215.784180
10223.068359
10214.721680
10194.559570
10227.855469
10214.106445
10223.149414
10249.118164
10257.077148
10274.523438
10325.475586
10262.041016
10227.710938
10225.748047
10236.165039
10230.774414
10212.554688
10213.259766
10237.133789
10230.157227
10271.208984
10295.801758
10320.693359
10332.556641
10338.296875
10314.822266
10334.912109
10327.973633
10302.202148
10239.780273
10233.475586
10241.996094
10221.616211
10197.753906
10221.519531
10263.137695
10258.872070
10255.817383
10248.201172
10258.481445
10225.734375
10222.224609
10202.585938
10187.681641
10178.431641
10173.475586
10176.261719
10151.905273
10200.044922
10222.036133
10216.891602
10230.551758
10263.621094
10291.960938
10304.519531
10305.277344
10294.733398
10290.434570
10295.456055
10275.312500
10246.967773
10240.822266
10177.400391
10182.927734
10185.187500
10152.908203
10146.745117
10154.837891
10175.493164
10186.897461
10189.185547
10219.904297
10239.909180
10265.375977
10235.922852
10253.469727
10197.699219
10176.416016
10193.352539
10171.258789
10161.433594
10192.824219
10183.992188
10217.952148
10205.575195
10182.374023
10210.524414
10194.108398
10185.675781
10199.350586
10193.947266
10204.353516
10205.915039
10204.626953
10188.391602
10205.729492
10210.641602
10203.198242
10201.365234
10191.039062
10203.050781
10201.259766
10194.321289
10215.526367
10224.393555
10180.875000
10178.498047
10200.872070
10204.935547
10228.744141
10211.293945
10186.694336
10170.618164
10187.803711
10177.606445
10166.718750
10208.057617
10248.298828
10255.653320
10279.563477
10299.857422
10339.493164
10347.301758
10313.001953
10337.487305
10331.327148
10313.626953
10324.531250
10328.709961
10315.539062
10253.356445
10220.118164
10209.239258
10185.856445
10167.047852
10173.527344
10173.271484
10148.000000
10163.420898
10195.883789
10234.016602
10180.111328
10165.784180
10136.125977
10115.907227
10158.019531
10219.959961
10203.458008
10172.556641
10157.189453
10179.962891
10171.687500
10197.407227
10219.653320
10200.458984
10195.947266
10216.557617
10229.894531
10220.964844
10229.769531
10259.587891
10254.113281
10245.456055
10255.613281
10227.896484
10215.921875
10235.888672
10210.938477
10216.674805
10220.632812
10212.020508
10224.508789
10264.057617
10260.407227
10276.451172
10260.532227
10237.876953
10189.748047
10153.232422
10138.561523
10125.457031
10139.013672
10125.512695
10132.351562
10120.926758
10075.975586
10066.922852
10080.213867
10069.161133
10059.395508
10074.996094
10109.577148
10130.960938
10141.456055
10141.624023
10135.777344
10156.097656
10167.479492
10161.446289
10123.572266
10107.322266
10109.508789
10139.922852
10140.249023
10170.234375
10177.659180
10184.820312
10143.253906
10163.462891
10147.503906
10146.167969
10137.858398
10154.880859
10202.432617
10183.611328
10154.251953
10119.149414
10134.361328
10158.322266
10173.533203
10207.658203
10188.939453
10159.171875
10158.012695
10138.245117
10109.062500
10128.029297
10119.498047
10100.677734
10106.822266
10101.071289
10098.611328
10090.867188
10076.834961
10112.059570
10103.436523
10097.366211
10070.332031
10091.631836
10083.047852
10077.338867
10084.217773
10112.669922
10128.527344
10127.225586
10149.771484
10169.168945
10190.261719
10198.321289
10210.967773
10257.008789
10239.965820
10196.947266
10186.026367
10213.373047
10208.042969
10188.147461
10166.773438
10212.747070
10198.775391
10256.671875
10265.110352
10211.173828
10156.530273
10153.917969
10159.866211
10152.338867
10141.850586
10145.969727
10135.846680
10125.075195
10138.470703
10142.464844
10140.090820
10080.691406
10046.909180
10052.081055
10072.247070
10091.391602
10076.525391
10087.841797
10111.650391
10128.058594
10141.934570
10130.483398
10097.537109
10090.119141
10118.957031
10136.889648
10130.275391
10117.107422
10103.364258
10122.590820
10106.187500
10111.312500
10111.678711
10146.385742
10155.000977
10143.000977
10186.289062
10170.736328
10172.182617
10155.358398
10165.770508
10170.705078
10171.726562
10166.491211
10178.717773
10187.106445
10155.052734
10148.513672
10151.911133
10171.541992
10158.906250
10144.060547
10163.887695
10204.883789
10214.165039
10161.991211
10153.758789
10142.309570
10106.837891
10069.074219
10051.573242
10062.449219
10061.494141
10076.167969
10086.785156
10089.898438
10070.415039
10059.509766
10068.918945
10063.505859
10043.171875
10058.476562
10100.201172
10123.747070
10176.916992
10195.656250
10191.792969
10151.066406
10112.070312
10118.969727
10137.625977
10125.262695
10143.552734
10183.079102
10170.788086
10142.004883
10130.374023
10122.986328
10166.916016
10095.635742
10108.625000
10108.210938
10106.729492
10106.975586
10090.409180
10085.477539
10084.468750
10083.171875
10068.816406
10061.963867
10058.439453
10082.319336
10064.579102
10058.635742
10100.332031
10105.342773
10114.469727
10122.943359
10130.951172
10126.930664
10128.318359
10130.677734
10155.371094
10162.206055
10125.674805
10114.748047
10097.522461
10095.637695
10074.089844
10067.234375
10065.040039
10092.216797
10073.834961
10070.034180
10068.702148
10082.939453
10086.791016
10117.497070
10153.414062
10158.133789
10217.738281
10251.191406
10226.834961
10223.306641
10191.669922
10199.917969
10204.169922
10152.609375
10193.428711
10183.958008
10179.083008
10172.708984
10159.732422
10153.875000
10154.622070
10141.208008
10125.365234
10088.315430
10141.309570
10224.385742
10158.583008
10168.518555
10196.250000
10144.766602
10139.313477
10143.774414
10104.399414
10068.943359
10115.135742
10197.984375
10210.538086
10213.473633
10238.331055
10190.315430
10131.128906
10127.206055
10127.230469
10179.937500
10183.115234
10168.793945
10190.391602
10177.330078
10155.028320
10130.234375
10143.136719
10142.583984
10132.008789
10150.602539
10162.880859
10152.419922
10155.199219
10159.396484
10137.721680
10129.375000
10127.829102
10133.251953
10106.507812
10101.351562
10152.094727
10160.018555
10147.817383
10150.115234
10158.865234
10173.954102
10158.712891
10162.425781
10144.162109
10165.587891
```
