## Supplementary material for "Functional connectivity across the human subcortical auditory system using an autoregressive matrix-Gaussian copula graphical model approach with partial correlations": Code: roi-03_mean_ts.txt

```
11485.463867
11492.736328
11541.867188
11530.439453
11359.095703
11288.899414
11353.344727
11290.572266
11255.832031
11305.201172
11254.002930
11324.115234
11168.846680
11314.095703
11347.947266
11371.315430
11203.209961
11384.229492
11321.525391
11286.728516
11418.576172
11403.519531
11286.274414
11341.450195
11364.043945
11293.748047
11266.398438
11420.133789
11398.500000
11262.306641
11392.722656
11446.128906
11302.898438
11257.447266
11343.774414
11425.972656
11293.251953
11331.001953
11435.869141
11418.094727
11301.983398
11301.850586
11428.725586
11485.441406
11352.142578
11424.228516
11475.514648
11406.089844
11290.320312
11423.059570
11426.199219
11298.130859
11308.651367
11432.216797
11363.639648
11386.930664
11465.623047
11368.106445
11374.854492
11330.721680
11502.969727
11398.660156
11364.864258
11514.364258
11459.865234
11416.210938
11291.120117
11438.375977
11485.537109
11380.751953
11474.062500
11458.950195
11407.206055
11361.376953
11507.315430
11495.017578
11301.014648
11474.242188
11578.594727
11456.302734
11499.291992
11422.095703
11322.699219
11397.610352
11447.384766
11379.588867
11357.471680
11459.458984
11432.899414
11269.373047
11462.833008
11460.275391
11306.472656
11470.989258
11493.208008
11427.729492
11393.069336
11503.741211
11449.863281
11333.537109
11424.004883
11473.299805
11434.819336
11301.979492
11455.215820
11436.524414
11347.501953
11288.890625
11399.128906
11436.131836
11492.310547
11482.281250
11607.424805
11521.379883
11399.344727
11421.041992
11394.127930
11376.604492
11338.296875
11511.410156
11551.636719
11422.864258
11519.845703
11538.783203
11429.831055
11342.177734
11522.633789
11392.296875
11353.879883
11423.595703
11457.109375
11365.649414
11319.959961
11471.561523
11474.205078
11414.141602
11385.580078
11536.421875
11473.957031
11401.915039
11508.530273
11498.814453
11413.865234
11494.937500
11561.979492
11545.393555
11486.539062
11589.166016
11505.024414
11426.162109
11559.120117
11541.691406
11478.413086
11509.809570
11650.528320
11513.985352
11417.807617
11523.953125
11512.315430
11469.131836
11454.368164
11553.266602
11431.496094
11539.337891
11504.330078
11417.995117
11547.344727
11551.575195
11437.537109
11405.936523
11484.759766
11467.412109
11418.365234
11536.533203
11543.730469
11478.448242
11491.799805
11622.665039
11631.487305
11467.067383
11504.055664
11540.365234
11418.270508
11431.630859
11538.468750
11366.821289
11495.879883
11525.679688
11466.691406
11449.005859
11558.575195
11546.905273
11403.457031
11494.520508
11517.296875
11504.972656
11595.739258
11580.101562
11472.086914
11539.524414
11696.956055
11566.435547
11529.629883
11657.899414
11631.031250
11501.612305
11649.229492
11800.216797
11643.322266
11385.597656
11551.885742
11507.788086
11378.368164
11558.690430
11614.336914
11497.315430
11521.584961
11568.189453
11364.407227
11437.059570
11556.842773
11524.773438
11450.723633
11490.305664
11564.757812
11437.310547
11434.533203
11591.546875
11605.927734
11563.584961
11642.787109
11742.427734
11709.072266
11677.603516
11762.151367
11729.375000
11713.617188
11744.327148
11616.069336
11565.315430
11667.264648
11673.589844
11526.794922
11585.266602
11627.921875
11600.595703
11524.671875
11641.659180
11608.555664
11463.014648
11532.828125
11535.444336
11503.952148
11508.850586
11538.500977
11539.020508
11459.382812
11627.158203
11626.414062
11581.446289
11641.322266
11683.075195
11623.784180
11665.821289
11730.992188
11703.745117
11647.083008
11735.280273
11752.165039
11634.354492
11571.092773
11626.379883
11599.848633
11555.173828
11635.621094
11687.321289
11606.648438
11546.068359
11624.904297
11665.918945
11603.809570
11559.290039
11660.425781
11584.391602
11675.556641
11760.936523
11674.200195
11577.353516
11569.902344
11559.808594
11469.263672
11504.927734
11588.216797
11596.145508
11521.303711
11536.705078
11585.878906
11525.326172
11561.655273
11593.751953
11558.661133
11570.005859
11609.233398
11650.494141
11640.213867
11572.300781
11723.865234
11788.117188
11641.936523
11513.182617
11614.541992
11658.527344
11484.895508
11412.292969
11468.501953
11428.692383
11364.437500
11313.904297
11351.174805
11393.852539
11259.676758
11311.469727
11382.319336
11411.581055
11286.886719
11241.504883
11344.735352
11381.774414
11272.417969
11273.500000
11310.848633
11346.063477
11296.644531
11375.409180
11410.985352
11378.717773
11324.667969
11474.418945
11474.059570
11459.767578
11392.441406
11544.750000
11533.264648
11502.863281
11441.368164
11546.879883
11620.216797
11538.736328
11610.290039
11704.208008
11647.487305
11500.321289
11623.033203
11684.969727
11585.187500
11574.761719
11688.176758
11681.110352
11642.125000
11609.912109
11692.684570
11516.760742
11486.039062
11601.075195
11695.320312
11540.007812
11475.831055
11661.463867
11581.463867
11481.079102
11342.790039
11207.505859
11284.833984
11450.633789
11485.459961
11402.224609
11294.147461
11429.556641
11365.374023
11395.269531
11330.651367
11355.152344
11431.986328
11403.792969
11332.929688
11370.171875
11496.458984
11491.899414
11424.614258
11296.475586
11425.857422
11450.092773
11476.967773
11463.628906
11396.405273
11455.874023
11346.184570
11455.841797
11441.126953
11336.409180
11517.000000
11619.870117
11540.648438
11348.573242
11625.620117
11774.803711
11745.225586
11672.889648
11640.505859
11601.901367
11705.972656
11693.537109
11717.392578
11683.173828
11667.541016
11770.713867
11798.308594
11689.344727
11751.785156
11686.337891
11709.110352
11680.177734
11750.688477
11788.609375
11779.224609
11885.770508
11928.573242
11929.879883
11903.361328
11948.420898
11943.333008
11902.048828
11876.780273
11830.495117
11759.450195
11717.971680
11709.211914
11682.503906
11615.716797
11717.269531
11708.768555
11626.772461
11640.848633
11693.415039
11630.233398
11637.848633
11810.923828
11769.216797
11801.458984
11874.918945
11588.720703
11640.047852
11597.511719
11666.703125
11583.045898
11637.065430
11672.179688
11721.536133
11710.052734
11836.971680
11915.929688
11852.910156
11932.222656
11947.431641
11839.550781
11786.168945
11858.640625
11777.024414
11726.770508
11811.020508
11826.696289
11760.145508
11620.437500
11737.375977
11802.120117
11845.511719
11755.621094
11849.027344
11844.199219
11758.176758
11816.752930
11769.432617
11745.834961
11682.854492
11749.787109
11715.954102
11641.019531
11717.435547
11733.033203
11750.428711
11744.764648
11823.876953
11859.658203
11874.813477
11885.705078
11737.469727
11581.337891
11474.077148
11506.351562
11535.959961
11509.267578
11448.184570
11456.311523
11406.757812
11407.157227
11270.905273
11433.163086
11477.707031
11480.767578
11422.157227
11496.154297
11596.998047
11614.576172
11587.958008
11511.671875
11411.036133
11400.008789
11540.250977
11497.042969
11427.654297
11485.215820
11568.334961
11626.240234
11507.924805
11236.005859
11341.134766
11370.586914
11445.340820
11466.340820
11401.642578
11361.486328
11414.212891
11477.157227
11444.544922
11523.786133
11538.783203
11474.332031
11507.673828
11476.803711
11502.408203
11505.747070
11449.703125
11534.147461
11614.632812
11480.626953
11581.807617
11506.184570
11424.982422
11442.607422
11433.850586
11361.584961
11418.072266
11416.815430
11356.805664
11366.867188
11428.348633
11493.809570
11499.320312
11447.594727
11626.624023
11630.498047
11623.541992
11666.097656
11683.768555
11697.209961
11583.376953
11565.587891
11649.479492
11639.691406
11466.302734
11401.395508
11425.812500
11420.239258
11250.184570
11297.930664
11342.250000
11330.272461
11287.962891
11426.518555
11537.393555
11519.457031
11583.261719
11546.636719
11325.725586
11196.884766
11197.355469
11228.283203
11250.251953
11270.460938
11327.661133
11272.176758
11235.742188
11228.879883
11168.588867
11344.600586
11416.882812
11416.598633
11461.550781
11540.357422
11560.027344
11448.799805
11536.393555
11523.263672
11478.928711
11435.991211
11545.828125
11530.049805
11496.458008
11554.212891
11524.008789
11547.479492
11644.839844
11535.671875
11597.353516
11830.376953
11689.327148
11565.234375
11428.514648
11216.431641
11260.401367
11218.909180
11154.420898
11187.610352
11152.789062
11083.542969
11160.142578
11205.315430
11079.109375
11043.475586
11103.140625
11215.323242
11251.121094
11354.595703
11404.114258
11385.550781
11268.475586
11275.072266
11363.742188
11272.221680
11244.835938
11306.858398
11369.076172
11339.209961
11291.804688
11388.829102
11401.254883
11361.815430
11621.592773
11504.253906
11428.053711
11507.135742
11502.447266
11306.229492
11502.480469
11531.443359
11520.193359
11589.930664
11439.792969
11530.344727
11555.030273
11619.615234
11528.363281
11538.573242
11502.485352
11347.275391
11464.783203
11488.483398
11442.401367
11379.935547
11438.722656
11338.537109
11365.634766
11329.438477
11337.405273
11269.992188
11246.502930
11101.219727
11216.818359
11247.805664
11124.527344
11128.966797
11141.389648
11234.429688
11186.381836
11308.533203
11426.098633
11478.209961
11407.166016
11493.094727
11548.101562
11552.092773
11537.110352
11486.178711
11588.759766
11593.741211
11531.183594
11512.317383
11604.131836
11510.856445
11706.896484
11773.017578
11668.564453
11646.158203
11626.290039
11623.107422
11525.812500
11426.569336
11462.923828
11471.797852
11482.229492
11487.334961
11554.937500
11511.926758
11448.399414
11392.438477
11361.149414
11477.065430
11559.972656
11669.160156
11614.293945
11632.184570
11546.241211
11587.001953
11585.513672
11604.901367
11540.184570
11561.648438
11559.902344
11476.796875
11542.227539
11584.511719
11582.042969
11605.742188
11587.052734
11604.905273
11599.589844
11555.319336
11671.592773
11708.921875
11690.203125
11676.432617
11651.354492
11681.019531
11592.626953
11643.272461
11677.555664
11680.135742
11673.802734
11571.334961
11552.377930
11630.761719
11719.450195
11698.783203
11305.812500
11218.750000
11207.001953
11160.799805
11049.534180
11102.950195
11058.337891
10955.837891
10994.896484
11030.407227
10922.350586
10899.277344
10946.131836
10926.005859
10917.724609
10924.472656
10940.242188
10962.845703
10983.320312
11097.063477
11142.815430
11167.855469
11179.465820
11221.313477
11374.723633
11327.676758
11264.972656
11191.971680
11296.988281
11298.158203
11249.589844
11354.966797
11349.395508
11356.274414
11378.113281
11532.758789
11490.312500
11100.542969
11164.687500
11198.825195
11141.923828
11119.871094
11212.615234
11186.385742
11024.703125
11162.979492
11202.980469
11086.047852
11163.398438
11218.121094
11196.868164
11155.547852
11169.171875
11240.812500
11284.043945
11321.697266
11356.562500
11390.446289
11419.142578
11388.626953
11436.534180
11559.102539
11392.643555
11282.770508
11252.694336
11252.835938
11144.994141
11159.134766
11209.603516
11232.493164
11111.918945
11168.758789
11190.963867
11290.690430
11380.972656
11367.846680
11432.926758
11439.201172
11438.272461
11617.184570
11695.107422
11437.578125
11373.429688
11433.957031
11524.438477
11377.617188
11427.974609
11564.463867
11447.338867
11219.649414
11359.026367
11430.516602
11382.892578
11454.471680
11391.559570
11314.079102
11264.825195
11399.811523
11609.421875
11608.796875
11581.901367
11662.610352
11456.896484
11491.943359
11510.760742
11370.129883
11353.729492
11356.168945
11458.967773
11451.072266
11518.367188
11754.978516
11753.913086
11675.381836
11662.104492
11519.696289
11491.829102
11542.367188
11515.802734
11497.787109
11469.782227
11437.944336
11269.978516
11466.381836
11471.387695
11521.581055
11692.358398
11650.031250
11484.359375
11546.387695
11602.712891
11556.339844
11454.238281
11505.243164
11578.563477
11503.940430
11476.809570
11539.234375
11621.495117
11482.737305
11667.439453
11407.404297
11412.258789
11290.843750
11430.162109
11434.385742
11424.429688
```
