## Supplementary material for "Functional connectivity across the human subcortical auditory system using an autoregressive matrix-Gaussian copula graphical model approach with partial correlations": Code: roi-04_mean_ts.txt

```
9397.234375
9487.080078
9201.062500
9385.168945
9324.294922
9237.742188
9168.713867
9142.076172
9480.945312
9364.347656
9016.823242
9122.462891
9116.394531
9309.462891
9154.737305
9071.521484
9355.790039
9320.818359
9154.669922
9411.439453
9204.645508
8981.709961
9461.214844
9508.462891
9550.311523
9217.745117
9435.181641
9171.199219
9276.946289
9344.169922
9552.103516
9399.273438
9428.787109
9609.425781
9437.794922
9195.912109
9261.056641
9531.097656
9248.424805
9732.384766
9411.306641
9556.791016
9428.427734
9651.756836
9767.087891
9758.139648
9423.112305
9321.852539
9352.785156
9620.912109
9760.671875
9437.796875
9382.582031
9253.898438
9507.493164
9369.894531
9501.701172
9302.753906
9420.603516
9564.208008
9585.496094
9416.936523
9574.921875
9311.284180
9196.146484
9207.503906
9220.359375
9427.140625
9309.015625
9376.640625
9363.566406
9240.561523
9120.562500
9568.865234
9360.578125
9208.397461
9317.220703
9281.553711
9168.681641
9482.034180
9169.546875
9287.435547
9221.736328
9016.792969
9237.777344
9466.488281
9346.750000
9402.950195
9104.510742
9490.240234
9263.742188
9377.259766
9176.277344
9285.623047
9242.779297
9387.719727
9185.953125
9201.375000
9250.091797
9263.283203
9328.722656
9123.320312
9115.072266
9576.595703
9270.345703
9101.980469
9290.473633
9547.330078
9448.796875
8969.601562
9308.603516
9507.607422
9570.665039
9481.104492
9488.217773
9401.703125
9379.689453
9466.608398
9333.750000
9306.940430
9597.945312
9263.605469
9659.851562
9293.322266
9310.384766
9688.815430
9422.515625
9387.833984
9414.503906
9487.681641
9170.625000
9409.769531
9447.421875
9211.654297
9371.705078
9295.835938
9169.615234
9293.551758
9442.363281
9040.130859
9385.351562
9229.533203
9218.742188
9312.294922
9365.807617
9106.291016
9130.408203
9317.630859
9295.646484
9121.591797
8913.092773
9349.052734
9115.194336
9288.521484
9178.105469
9179.468750
9158.308594
8971.052734
9351.527344
9225.273438
8955.982422
9066.431641
9151.327148
9262.032227
9087.743164
9234.705078
9044.791016
9063.234375
9207.515625
8817.923828
9116.382812
8889.460938
9175.739258
8718.183594
9123.693359
9072.464844
9043.059570
9107.976562
9179.792969
9304.488281
8859.241211
9015.757812
9229.527344
9256.896484
9183.343750
9295.271484
8977.402344
9028.218750
9396.484375
9140.716797
8979.708984
9158.254883
9314.904297
8924.484375
8935.041992
9112.455078
9154.917969
9006.769531
9097.824219
9119.884766
9090.982422
9233.654297
9398.919922
9450.964844
9362.316406
9357.632812
9214.824219
9306.615234
9507.381836
9366.470703
9387.154297
9124.544922
9223.426758
9429.939453
9130.335938
9262.451172
9274.445312
9414.198242
9585.823242
9125.342773
9172.375000
9352.131836
9231.426758
9294.957031
9316.879883
9527.343750
9224.791016
9134.054688
8907.660156
9250.467773
9202.765625
9038.066406
8970.448242
9019.154297
8925.704102
9022.739258
8981.458984
8660.511719
8977.790039
8977.224609
8878.802734
8895.542969
8875.462891
8834.335938
8819.718750
8991.846680
8815.449219
8840.502930
8624.505859
8961.905273
8934.318359
8701.062500
9019.429688
9136.903320
8745.790039
9093.961914
8955.600586
8605.574219
9121.875000
8849.083984
8645.989258
9042.035156
8836.940430
9021.295898
9010.587891
9019.302734
8761.240234
8724.179688
8946.073242
8960.511719
8732.654297
8494.351562
8940.687500
8961.058594
8662.832031
8965.738281
9043.646484
8784.167969
8473.113281
8946.792969
8800.449219
8740.232422
8998.673828
9134.088867
8856.858398
9212.042969
8846.833984
8818.502930
8849.571289
8702.402344
8795.207031
8852.329102
8882.658203
8993.770508
8769.488281
8915.615234
8914.494141
9099.770508
8645.107422
8927.869141
9063.339844
8897.094727
8755.470703
8869.150391
8627.871094
8903.561523
8809.375000
8636.517578
8607.231445
8930.627930
8681.846680
8781.448242
8482.908203
8543.366211
8618.894531
8770.548828
8837.552734
8849.634766
8967.500000
8871.095703
9115.226562
8777.662109
9047.951172
8989.157227
9071.648438
9004.026367
8942.742188
9019.388672
9104.757812
9040.476562
8865.459961
8737.712891
8944.670898
8906.781250
8785.761719
8832.230469
9174.396484
8754.689453
8972.837891
9027.056641
8906.691406
8824.501953
8721.787109
8856.562500
8708.576172
8676.210938
9044.333984
8779.267578
8812.582031
8881.375000
8904.408203
8771.341797
8966.576172
8961.058594
9140.569336
8964.932617
8493.480469
8762.432617
8812.677734
8404.724609
8791.457031
8985.659180
8597.766602
8607.573242
8936.912109
8511.859375
8749.904297
8981.310547
8778.869141
9049.666016
9007.501953
9155.050781
8898.662109
8956.446289
8904.235352
9131.601562
8976.945312
8767.336914
8920.386719
8725.586914
8456.292969
8839.419922
8825.863281
8922.250977
9004.287109
8848.548828
9219.484375
9451.093750
9244.713867
8876.523438
8868.253906
8933.055664
9034.935547
8958.808594
9523.436523
9268.871094
9493.666016
8864.816406
8839.326172
9013.156250
8939.236328
9343.015625
9156.853516
9182.281250
9546.945312
9482.728516
9684.292969
9320.025391
9654.007812
9220.250000
9474.181641
9356.890625
9339.927734
9339.113281
9288.638672
9284.640625
9306.291016
9458.744141
9195.460938
9188.526367
9375.205078
9116.517578
8904.482422
9200.695312
9073.566406
8865.010742
8908.386719
9189.031250
8924.996094
8865.375000
9199.898438
9147.160156
9265.615234
9164.834961
9177.379883
8862.091797
9093.722656
8943.361328
9227.058594
9050.891602
9045.886719
9078.231445
9252.685547
9139.630859
9126.921875
9052.621094
8943.558594
9108.122070
9168.656250
9141.449219
9578.027344
9422.271484
8975.832031
9363.451172
9143.298828
9041.701172
9126.408203
9088.765625
9088.656250
8650.638672
9193.775391
9167.261719
9023.875977
8860.107422
9004.650391
8937.238281
8872.226562
9044.851562
9365.886719
9142.645508
8807.851562
8926.253906
9001.966797
8839.617188
8779.712891
8823.583008
9208.989258
8957.128906
9120.282227
8953.789062
8829.853516
8823.083984
9057.370117
8934.828125
8715.905273
8836.484375
8817.291016
9065.238281
8827.087891
8941.072266
8851.532227
8766.179688
8656.351562
8634.662109
8844.623047
9123.544922
9372.369141
9160.083984
8660.736328
9301.039062
9243.640625
8891.190430
9136.084961
9165.769531
9133.343750
8899.320312
9110.438477
8846.287109
8980.726562
8754.611328
8866.333008
8999.005859
9047.789062
9084.453125
9192.810547
8978.301758
9265.488281
9134.074219
9138.110352
9079.460938
9177.941406
9046.140625
9287.625000
9123.166016
9137.951172
9449.798828
9463.648438
9169.440430
9642.671875
9398.121094
9509.425781
9602.164062
9247.173828
9273.010742
9355.912109
9372.136719
9139.171875
9151.453125
9126.253906
9300.033203
9259.449219
9125.845703
9129.919922
9101.285156
8954.367188
9213.498047
8896.572266
8693.041016
9437.705078
9547.818359
9203.547852
8965.540039
9106.066406
9155.665039
9041.142578
8930.015625
9152.144531
9202.321289
8974.590820
8914.516602
9106.675781
8962.476562
8694.597656
9091.794922
9166.613281
8652.951172
8633.172852
9018.521484
8982.658203
8636.130859
8866.687500
8914.196289
9040.958984
8879.800781
8537.478516
8907.130859
9029.858398
8910.410156
8630.748047
9071.351562
9066.365234
8971.205078
8856.228516
9172.259766
8826.446289
9238.296875
9013.346680
8717.170898
8804.204102
8865.326172
8627.117188
8626.280273
8693.028320
8953.826172
9046.824219
8975.226562
8910.564453
8861.568359
8953.352539
8807.332031
9087.064453
8950.770508
8994.794922
9130.546875
8927.576172
8931.099609
8824.697266
8807.699219
9094.870117
8807.845703
8920.929688
9126.212891
9138.447266
8956.657227
8601.518555
8737.254883
8911.755859
8976.162109
8812.476562
9015.557617
8738.729492
8717.914062
9102.373047
9091.197266
8858.146484
8785.932617
8960.821289
8935.310547
8761.942383
8765.572266
8956.976562
9034.931641
8835.751953
8694.148438
9020.091797
8731.930664
8537.633789
8749.676758
8829.213867
8804.560547
8946.285156
8777.121094
8649.622070
8582.996094
8884.550781
8689.244141
8987.107422
9050.163086
8984.301758
9029.141602
9102.347656
9010.226562
9149.438477
9286.150391
9136.205078
8977.655273
9102.595703
9014.285156
9125.544922
9239.816406
9194.723633
9125.685547
9255.785156
9079.628906
9145.066406
9024.109375
9140.357422
9066.540039
8955.015625
9173.299805
9170.065430
8874.916016
9143.343750
8912.462891
9012.307617
8883.951172
8985.937500
9299.214844
8880.375000
8699.695312
9078.152344
8877.632812
9207.520508
8786.778320
8886.859375
9124.505859
8854.857422
8748.482422
9169.134766
9096.820312
8967.658203
9206.658203
8903.466797
8903.837891
9003.921875
8845.668945
8948.423828
8646.782227
8842.455078
9177.479492
8795.972656
9155.703125
9060.518555
9060.894531
8937.270508
9121.773438
8967.395508
9116.821289
9028.614258
9003.138672
9027.250000
8931.660156
8955.455078
8921.358398
8960.960938
8911.850586
9102.031250
8613.063477
8869.453125
8779.397461
8557.939453
8853.015625
8939.322266
9120.216797
9029.509766
8726.239258
8581.163086
8664.482422
9065.574219
9031.583008
8832.174805
9042.680664
8935.792969
9038.169922
8807.666016
9102.334961
9034.214844
8801.105469
8727.164062
8729.416016
8874.089844
9134.704102
8955.199219
8919.815430
9270.707031
9326.031250
9211.142578
8814.246094
8778.564453
8972.980469
8928.431641
9137.537109
9145.337891
9028.621094
8737.822266
8840.308594
8682.939453
8518.719727
8574.240234
8772.624023
8418.783203
8362.332031
8618.478516
8447.011719
8495.482422
8847.234375
8599.796875
8351.866211
8557.726562
8610.466797
8733.056641
8482.935547
8348.125000
8770.239258
8588.412109
8565.625000
8435.548828
8671.967773
8722.714844
8443.542969
8406.572266
9111.472656
8752.312500
8409.271484
8503.449219
8678.890625
8598.187500
8647.863281
8825.099609
9103.162109
8530.841797
8904.482422
9102.160156
8701.701172
8753.675781
8848.650391
8736.674805
8432.138672
8549.566406
8498.158203
8456.510742
8519.161133
8441.775391
8635.824219
8427.788086
8480.187500
8689.550781
8568.673828
8504.506836
8673.222656
8640.677734
8498.981445
8446.211914
8370.273438
8616.031250
8548.618164
8158.301758
8281.220703
8847.093750
8541.672852
8459.841797
8460.479492
8592.361328
8604.740234
8454.355469
8807.931641
8800.399414
8701.057617
8753.914062
8689.474609
8540.408203
8582.522461
8859.267578
8840.072266
8819.428711
8636.363281
8993.158203
9174.384766
8704.341797
8982.885742
8915.228516
8939.972656
8987.679688
9386.447266
9162.105469
9000.166992
9090.554688
8818.693359
8909.503906
9073.559570
8842.592773
9071.126953
8769.850586
8889.135742
8864.400391
8653.249023
8873.767578
8869.001953
8782.651367
8506.939453
8691.228516
8801.310547
9083.636719
9000.227539
8876.508789
9137.365234
8841.880859
8985.857422
9096.669922
8873.175781
9090.880859
9045.687500
9044.573242
8988.109375
8932.386719
9095.514648
8783.208008
9238.228516
9120.554688
8666.455078
8699.480469
8953.232422
8902.632812
8624.056641
9007.593750
8935.511719
8714.257812
8496.304688
8964.638672
8870.610352
8721.402344
8732.909180
8842.666016
8940.793945
8800.426758
8877.114258
9069.337891
8974.666016
9233.652344
9364.765625
```
