## Supplementary material for "Functional connectivity across the human subcortical auditory system using an autoregressive matrix-Gaussian copula graphical model approach with partial correlations": Code: roi-05_mean_ts.txt

```
9782.728516
9663.696289
9496.090820
9365.805664
9810.703125
9843.305664
9754.427734
9598.434570
9704.700195
9828.736328
9705.517578
9633.029297
9707.472656
9623.979492
9675.825195
9585.284180
9682.245117
9550.139648
9703.714844
9620.532227
9816.051758
9610.241211
9389.518555
9386.199219
9627.994141
9781.178711
9868.998047
9542.587891
9606.783203
9552.428711
9596.705078
9714.898438
9373.933594
9571.989258
9709.025391
9370.509766
9278.853516
9615.581055
9332.505859
9291.234375
9598.184570
9568.989258
9481.526367
9447.396484
9401.244141
9824.698242
9362.757812
9391.103516
9788.992188
9469.916016
9029.436523
9624.037109
9412.002930
9378.236328
9330.724609
9609.083008
9441.327148
9307.168945
9635.346680
9588.038086
9051.112305
9097.840820
9796.046875
9542.124023
9346.294922
9571.035156
9550.698242
9243.771484
9662.955078
9379.560547
9486.283203
9409.847656
9176.260742
9606.295898
9622.448242
9508.044922
9480.489258
9688.545898
9825.599609
9358.174805
9515.494141
9514.412109
9640.810547
9810.419922
9308.362305
9524.896484
9629.587891
9332.538086
9511.566406
9679.539062
9540.451172
9449.542969
9600.428711
9779.779297
9640.238281
9640.192383
9280.030273
9383.207031
9261.387695
9638.791992
9612.836914
9282.333984
9385.130859
9378.664062
9135.843750
9326.160156
9492.746094
9557.817383
9601.261719
9045.035156
9370.345703
9511.291016
9429.082031
9236.105469
9156.347656
9450.742188
8849.442383
9175.443359
9455.585938
9040.999023
8888.920898
9691.925781
9388.909180
9413.716797
9221.717773
9449.463867
9364.798828
9395.744141
9349.845703
9332.469727
9374.040039
9144.721680
9436.257812
9453.799805
9318.549805
9503.820312
9505.384766
9297.121094
9264.556641
9365.387695
9381.471680
9041.542969
9535.013672
9506.490234
9275.092773
9431.180664
9367.076172
9031.032227
8887.667969
9210.380859
9012.610352
9056.767578
9512.660156
9438.472656
9227.367188
9402.862305
9369.550781
9136.705078
9482.017578
9342.598633
9300.806641
9194.798828
9147.212891
9323.539062
9262.601562
9789.009766
9142.956055
9192.216797
9298.854492
9133.680664
9233.663086
9151.496094
9361.972656
9005.704102
8998.605469
9316.300781
9607.823242
9201.778320
9593.847656
9369.810547
9658.988281
9306.369141
9320.044922
9841.993164
9115.447266
9338.946289
9384.619141
9387.622070
9147.410156
9153.780273
9422.544922
9268.321289
9407.140625
9384.470703
9502.608398
9333.429688
9503.876953
9278.373047
9141.781250
9354.081055
9017.225586
8949.624023
9613.961914
9074.077148
9296.363281
9242.954102
9024.872070
8631.915039
9139.515625
9533.447266
9255.962891
9318.268555
9583.890625
9327.575195
9430.771484
9374.938477
9499.921875
9400.450195
9403.031250
9705.837891
9086.673828
8891.361328
9289.880859
9284.143555
9488.787109
9437.826172
9417.947266
9382.787109
9168.489258
9371.613281
9290.306641
9382.408203
8951.051758
9085.298828
9065.799805
9025.174805
9557.731445
9086.079102
9091.079102
9467.308594
9091.145508
8961.624023
8884.056641
9377.932617
8972.833984
8957.823242
9573.610352
8981.692383
8812.203125
9467.939453
9132.726562
9045.003906
9354.541992
9359.043945
9111.394531
8996.308594
9333.090820
9281.800781
9076.589844
9020.804688
9046.215820
8776.334961
8623.286133
9059.351562
8405.823242
8766.352539
8689.458008
8756.063477
8884.192383
8924.268555
9326.399414
8760.645508
8874.571289
9040.903320
8956.366211
8854.969727
8996.148438
8909.329102
8953.416016
8839.455078
8713.253906
8500.281250
8546.241211
8449.174805
9183.300781
8822.891602
9060.170898
8856.708984
9015.960938
8708.097656
9122.509766
9183.398438
9136.268555
8826.671875
8743.943359
9065.626953
8970.010742
8885.642578
9285.559570
8879.305664
8726.960938
8771.426758
8842.118164
8347.606445
8745.976562
9558.693359
9350.729492
9278.884766
9116.660156
9645.638672
9185.944336
9330.310547
9415.872070
9376.657227
9181.871094
9325.784180
9437.342773
9381.039062
9506.614258
9322.125977
9142.548828
9587.460938
9120.150391
9445.953125
9048.382812
9566.596680
9235.914062
9371.249023
9216.359375
9628.940430
9402.837891
9303.964844
9359.595703
9022.975586
9362.504883
9115.488281
9137.964844
9300.139648
9061.413086
9199.134766
9323.780273
9233.066406
9229.344727
9178.492188
9251.250000
9215.020508
8852.876953
9384.344727
9361.038086
9064.497070
9187.143555
9080.027344
9726.556641
9307.973633
9396.556641
9270.041992
8885.878906
9314.235352
9006.831055
9248.791992
9293.445312
9119.932617
9537.886719
9168.375977
9004.094727
9323.028320
9395.555664
8931.767578
8658.671875
9028.031250
10042.502930
9656.949219
9839.328125
9582.014648
9442.730469
9663.296875
9211.471680
9350.105469
9646.716797
9442.286133
9607.191406
9178.541992
9315.373047
9301.243164
9275.215820
9266.944336
8729.374023
9274.849609
9252.316406
9720.313477
9237.209961
9375.741211
9204.439453
9575.194336
10258.557617
9906.568359
9617.330078
9556.406250
9384.230469
9897.875977
9410.365234
9019.519531
9118.167969
10145.550781
9508.703125
8896.307617
9661.004883
9593.316406
9989.484375
9475.641602
9465.078125
8781.891602
8899.976562
9067.367188
9464.467773
9059.223633
9322.130859
9014.607422
9321.211914
8772.093750
8758.323242
9172.324219
9141.915039
9002.408203
8778.690430
8752.826172
8730.178711
8752.423828
8791.723633
8700.308594
8380.149414
8667.347656
8872.718750
8577.689453
8467.859375
9092.838867
8466.988281
8814.814453
9162.575195
8325.392578
8753.368164
8792.781250
8629.707031
8424.859375
8819.281250
8652.625977
8629.263672
8914.779297
9046.366211
8568.906250
8978.636719
9022.244141
9084.517578
8734.518555
9119.606445
8822.342773
9007.384766
8693.747070
8297.147461
8420.926758
8544.888672
8340.593750
8702.390625
8512.897461
8562.333008
8684.741211
8807.867188
8601.908203
8596.511719
8711.252930
8475.476562
8545.306641
8650.745117
8596.724609
8191.833008
8579.816406
8910.426758
8458.666016
8496.971680
9081.335938
8604.288086
8796.441406
8928.905273
8860.110352
8738.925781
8495.657227
8892.475586
8783.995117
8648.981445
8618.274414
8646.336914
8798.011719
8855.967773
8669.427734
8528.409180
8786.209961
9197.240234
9457.102539
9170.928711
9541.951172
9483.205078
9673.060547
9745.613281
9251.588867
9202.198242
9613.277344
9430.121094
9344.326172
9188.489258
9470.621094
9260.288086
9387.852539
9084.888672
9271.583008
8885.443359
9467.167969
9305.826172
9023.110352
8963.792969
9197.470703
9477.766602
8936.729492
8985.244141
9162.772461
9834.249023
9538.481445
9335.100586
9718.661133
9370.989258
9641.620117
9609.233398
9280.261719
9421.900391
9559.966797
9131.701172
8979.645508
9433.605469
9382.297852
8949.962891
9184.691406
9028.077148
9252.304688
8961.871094
9002.208984
8925.332031
9037.052734
9026.428711
9043.306641
9465.733398
9517.992188
9672.348633
9443.910156
9291.921875
9451.295898
9842.448242
9557.995117
9634.061523
9681.464844
9703.474609
9684.580078
9403.001953
9582.405273
9821.051758
9208.759766
9366.156250
9489.463867
9874.783203
9768.416016
9325.543945
9561.348633
9748.927734
9622.074219
9669.674805
9676.653320
9468.976562
9362.660156
9272.986328
9330.272461
9740.886719
9291.504883
9535.341797
9026.458008
8988.069336
9419.171875
9927.208008
10159.916992
9977.710938
9589.441406
9738.252930
9901.766602
9797.803711
9721.006836
9855.302734
10624.895508
9701.646484
9179.848633
9543.480469
9356.105469
9079.484375
9259.292969
9357.416992
9661.636719
9485.031250
9408.136719
9367.547852
9287.066406
9465.659180
9235.045898
9472.229492
9189.443359
8977.542969
9065.431641
9751.834961
9034.081055
8651.554688
8733.468750
8850.867188
8566.183594
9426.590820
9649.332031
10035.857422
9895.099609
9459.045898
10027.402344
10027.667969
9793.486328
9419.192383
9848.371094
10269.308594
9577.958984
9497.845703
9934.063477
9778.355469
9318.791016
9505.014648
9920.353516
9506.729492
9635.384766
9582.790039
9726.458984
9249.517578
9832.422852
9336.529297
9924.728516
9462.317383
9649.393555
9521.889648
9047.031250
9175.361328
9290.774414
8854.052734
9108.416016
9811.875977
9166.209961
9071.065430
8904.397461
9205.899414
9053.326172
9414.164062
9059.600586
9212.658203
9344.512695
9347.804688
9101.907227
9224.463867
9298.589844
8973.275391
9159.703125
9192.544922
8892.102539
9416.811523
9144.504883
9280.621094
9329.448242
8896.455078
9608.244141
9795.572266
9673.841797
9248.061523
9272.211914
9939.066406
9447.373047
9562.792969
9566.183594
9493.380859
9019.768555
9294.216797
9376.701172
9639.733398
9272.713867
9333.427734
9322.507812
9411.475586
9089.179688
9004.472656
9252.175781
8697.820312
9021.354492
9438.167969
9150.700195
8911.408203
9108.891602
9180.184570
9126.584961
9286.333984
9054.482422
9409.894531
9215.751953
9056.339844
9188.917969
9665.563477
9078.440430
9226.878906
9415.130859
8996.615234
9103.902344
8735.330078
9019.086914
8826.587891
8755.379883
8921.241211
9346.092773
9051.314453
8696.663086
8781.821289
9398.836914
9130.029297
9204.834961
9140.504883
9317.659180
8724.465820
8680.834961
8772.354492
8814.997070
8759.801758
8818.692383
8958.457031
9180.680664
8981.168945
9101.117188
9110.845703
9173.960938
8883.076172
8830.683594
9234.689453
9149.564453
8880.149414
9146.504883
9275.792969
9641.433594
9020.709961
9143.886719
9269.412109
9320.810547
9687.601562
9774.133789
10356.492188
10509.673828
9952.555664
10297.832031
10182.940430
9863.952148
9914.321289
9785.743164
9820.238281
10062.434570
10287.965820
9986.399414
10052.323242
9839.512695
10027.460938
10165.477539
9873.769531
9933.458008
10018.195312
10219.431641
10176.538086
10247.909180
10220.033203
10329.146484
9922.561523
10264.593750
9780.875977
10075.709961
10109.691406
9944.048828
9994.907227
10099.738281
9445.906250
9590.479492
9657.165039
9993.493164
9832.662109
9847.699219
9955.018555
9802.014648
9952.555664
10482.524414
10032.367188
9510.071289
10036.167969
10046.725586
10111.112305
9852.717773
9847.583008
9893.248047
9860.108398
9870.582031
9863.385742
9545.662109
9505.133789
9489.177734
10294.140625
9796.031250
9619.427734
9999.896484
10114.433594
9981.767578
9715.483398
9842.729492
9931.784180
9700.454102
9799.159180
9887.221680
9433.058594
9629.376953
9615.166016
9555.636719
9447.446289
9325.661133
9952.138672
9748.979492
9534.745117
9237.229492
9668.062500
9963.960938
9513.915039
9096.996094
9280.440430
9110.645508
9184.761719
9924.319336
10250.628906
9772.539062
9616.231445
9669.895508
8700.165039
9309.464844
9967.934570
9541.629883
9819.073242
8746.461914
8120.868164
8485.837891
8883.552734
9299.922852
9514.019531
9095.310547
9269.298828
9299.823242
9000.281250
8837.959961
8494.103516
8811.176758
8101.947266
8373.389648
8632.579102
8448.238281
9057.429688
8541.328125
8850.948242
9167.084961
9447.518555
9013.467773
9153.150391
9452.135742
9432.055664
9029.730469
8908.150391
8926.572266
8697.376953
8853.268555
9017.586914
8872.049805
8821.958008
9090.671875
9073.208008
8498.108398
8594.743164
9222.098633
8917.358398
8473.090820
8834.632812
9076.124023
8699.083984
9096.344727
9936.571289
9606.355469
9023.171875
9385.166992
```
