## Supplementary material for "Functional connectivity across the human subcortical auditory system using an autoregressive matrix-Gaussian copula graphical model approach with partial correlations": Code: roi-06_mean_ts.txt

```
10544.489258
10278.399414
10249.392578
10014.076172
10399.430664
10131.028320
9979.625000
10113.666016
10269.369141
9841.021484
9807.355469
9983.617188
10018.457031
10232.923828
9839.680664
10073.781250
10063.126953
10117.740234
10245.505859
10208.568359
10081.228516
10007.528320
9979.625000
9839.345703
10050.581055
10031.799805
10031.103516
9703.399414
10066.764648
10049.876953
9765.537109
9963.386719
10092.086914
10102.708984
9831.230469
9862.451172
10021.133789
9939.423828
10321.333008
10047.265625
9983.666016
9845.882812
9896.003906
10040.421875
10169.733398
9988.969727
9803.274414
10091.749023
10069.941406
9936.250977
9802.213867
9984.695312
9843.250977
9788.477539
10188.318359
9939.122070
9663.231445
9988.485352
9798.063477
9967.273438
9908.939453
9927.591797
10208.007812
9961.907227
9777.376953
10306.501953
10026.175781
9679.915039
9761.677734
10122.954102
9807.298828
9686.952148
9952.469727
10408.562500
9835.811523
10109.966797
10117.147461
10172.707031
9908.034180
9917.872070
9828.830078
9815.679688
10130.213867
9729.705078
9841.183594
10336.542969
9780.130859
9742.322266
9795.802734
10081.675781
9784.571289
9775.654297
10186.016602
9729.393555
9919.478516
10195.986328
9788.744141
9793.422852
9915.173828
10036.776367
9688.783203
9871.644531
9906.611328
9817.959961
9857.545898
9758.184570
10002.060547
9925.059570
9432.013672
10054.289062
10292.915039
10163.382812
10050.376953
10356.614258
10342.438477
9944.056641
10055.186523
10433.826172
10362.320312
10096.811523
10283.229492
10274.097656
9872.348633
10270.677734
10088.522461
9900.380859
9830.031250
9853.732422
10026.210938
9837.215820
9810.360352
10198.812500
9987.000977
9848.363281
9959.849609
9948.736328
9937.616211
10043.582031
10302.694336
9896.066406
9735.251953
10106.868164
10060.720703
9701.635742
9665.153320
9581.968750
9818.210938
9876.580078
9735.954102
10164.667969
9747.459961
9893.133789
10123.853516
9733.037109
9944.969727
10115.614258
9890.569336
9728.160156
9750.522461
10281.846680
9565.191406
9822.192383
10046.156250
9699.969727
9798.503906
10095.310547
9667.424805
10099.994141
10058.483398
9813.764648
9593.638672
9804.814453
9937.527344
9648.357422
9788.739258
9917.125977
9839.612305
9802.861328
9706.414062
10077.550781
9536.729492
9945.859375
10188.234375
9738.117188
9891.511719
10436.702148
9776.738281
9951.689453
10046.125000
9682.588867
9563.906250
9852.378906
10204.617188
9759.690430
9763.783203
9991.363281
9809.009766
9814.753906
10088.104492
9856.449219
10134.517578
10745.351562
10329.258789
10161.921875
10563.572266
10585.682617
10251.713867
10590.994141
10780.591797
10195.889648
10035.294922
10036.261719
10216.232422
9875.345703
9857.113281
10125.635742
9928.233398
10042.074219
10116.963867
9893.291016
9767.542969
9907.886719
10187.289062
9842.671875
9985.524414
10059.957031
10085.469727
9837.095703
9814.583984
9954.109375
9725.158203
9810.961914
9866.863281
9924.698242
9541.080078
9914.288086
10083.144531
9706.108398
10094.342773
9832.364258
9864.842773
9740.293945
9990.144531
9733.042969
9533.805664
9993.606445
10241.250000
9786.239258
9917.284180
10196.375977
9726.354492
9847.832031
9999.112305
9924.439453
9777.324219
9844.223633
10041.626953
9798.348633
9622.521484
10005.957031
9965.669922
10051.012695
9988.573242
10096.693359
9979.247070
10012.164062
9751.158203
9860.560547
9866.787109
10126.064453
9980.965820
9814.769531
10051.236328
10149.587891
9905.079102
9632.276367
10121.429688
10091.837891
9730.978516
9765.206055
10054.425781
10327.728516
9888.051758
10421.269531
10087.210938
9989.064453
10220.047852
10225.472656
10020.261719
10095.235352
10382.664062
10366.875977
9974.836914
9975.967773
10309.558594
9921.318359
9847.662109
10135.914062
10146.605469
9928.115234
10038.496094
10415.758789
9807.783203
10093.347656
10038.078125
10233.828125
10015.610352
9591.174805
10134.476562
10166.125977
9900.504883
9784.482422
10150.817383
9871.401367
9771.354492
10026.564453
10108.304688
9858.220703
9835.501953
10185.335938
10294.104492
9971.718750
9965.353516
9887.652344
10259.298828
9879.842773
9743.804688
9895.483398
9987.958008
10001.871094
9758.878906
9895.323242
9995.464844
9816.978516
9803.287109
10158.202148
10038.994141
9878.290039
10144.947266
10081.762695
10119.886719
9921.334961
9952.177734
10050.560547
10045.028320
9945.561523
9770.142578
10222.453125
9896.140625
10007.488281
9751.685547
10119.984375
9910.195312
9798.170898
9858.298828
9845.756836
9772.039062
9718.131836
9905.041992
9894.639648
10081.481445
9927.851562
10291.076172
10007.880859
9883.593750
10242.685547
9781.540039
9900.718750
10385.451172
10710.238281
10321.993164
10149.712891
9989.505859
9614.325195
9977.357422
9921.713867
10190.481445
10104.166016
10079.974609
10077.784180
9973.493164
9663.637695
9919.547852
9901.048828
10227.398438
9996.907227
10364.276367
10197.832031
10448.540039
9940.638672
9893.416992
10057.321289
10237.257812
10260.406250
10016.410156
10204.893555
10019.799805
9926.012695
10160.156250
10115.340820
9830.298828
10462.789062
10969.647461
9898.394531
9928.268555
10779.869141
10825.601562
10721.963867
10405.024414
10593.219727
10544.074219
10488.807617
10363.502930
10612.545898
10505.645508
10274.324219
10542.039062
10489.536133
10528.138672
10652.951172
10596.312500
10585.700195
10338.632812
10630.954102
10673.358398
10768.959961
10693.724609
10638.029297
10754.196289
10693.116211
10891.357422
11041.729492
10865.168945
10923.082031
11164.051758
10953.833984
10793.505859
10894.490234
10788.759766
10732.545898
10702.585938
10913.516602
10691.656250
10894.749023
10791.378906
10779.431641
10895.833008
11039.962891
11127.128906
11074.587891
11071.104492
10853.946289
10456.150391
10845.234375
10803.096680
10723.000000
11012.193359
10954.572266
10908.976562
10997.068359
11232.705078
11115.044922
11187.309570
10897.225586
11220.633789
11146.332031
10872.672852
11353.932617
11307.277344
10786.928711
11002.750000
11101.376953
11182.101562
11092.302734
11044.020508
11162.773438
11105.833008
11394.831055
11503.454102
10997.082031
11185.785156
11231.156250
11492.229492
10981.674805
10837.595703
11071.766602
11006.610352
10864.974609
11018.762695
10986.354492
10920.604492
11011.524414
10834.693359
10906.959961
11063.505859
11316.310547
11057.433594
10372.207031
10688.940430
10832.148438
10587.061523
10748.618164
10605.621094
10762.121094
10825.978516
10844.689453
10657.441406
10939.595703
11133.739258
10994.270508
10901.875000
10939.195312
11113.927734
11003.968750
10971.285156
11102.231445
11209.816406
11340.965820
11279.680664
11365.121094
11022.426758
11389.470703
11186.475586
11152.981445
10296.775391
10649.966797
10789.041016
11094.138672
11250.296875
11135.484375
11385.362305
11052.505859
11248.062500
11442.273438
11289.470703
11299.581055
11241.160156
11192.484375
11151.200195
11350.361328
11446.935547
11005.183594
11211.757812
11491.985352
11152.971680
11014.157227
10584.476562
10634.505859
10820.025391
10959.821289
10761.244141
10734.511719
11113.257812
10796.327148
10599.685547
10664.455078
10952.623047
10925.381836
10588.552734
10625.233398
10622.673828
11007.692383
11135.895508
10889.042969
10982.646484
10904.435547
10652.963867
10490.499023
10681.872070
10939.089844
10585.480469
10660.583008
10713.988281
10475.976562
10554.504883
10558.741211
10809.138672
10661.686523
10609.670898
11007.838867
11071.582031
10962.868164
11014.753906
11095.869141
10509.576172
10255.292969
10377.453125
10460.332031
10415.750000
10391.712891
10418.371094
10185.561523
10666.375000
10117.395508
10860.101562
11138.278320
10962.661133
11069.194336
11029.291992
11078.300781
11219.608398
11074.161133
11177.445312
11137.851562
11152.252930
11089.860352
10985.840820
11042.387695
10999.184570
11165.135742
10821.159180
11331.883789
10999.225586
10747.208984
11128.562500
10995.457031
11181.277344
11047.269531
10672.878906
10614.830078
10905.060547
10534.648438
10872.000977
10971.181641
10712.241211
10588.886719
10546.300781
10645.234375
10784.891602
10744.020508
10819.660156
10667.820312
10774.289062
10982.327148
10938.533203
10796.057617
10616.210938
10643.099609
11113.829102
10644.580078
10798.714844
11022.244141
10834.346680
10538.864258
10655.905273
10714.960938
10983.041016
11382.724609
11661.446289
11407.005859
11366.598633
11067.267578
10448.617188
11123.435547
11117.523438
11479.254883
11588.388672
11402.280273
11110.203125
11177.777344
11249.377930
11121.771484
11227.283203
11360.317383
11153.441406
11135.625000
11250.865234
11488.416016
11208.491211
11435.714844
11265.901367
11147.833984
11331.279297
11092.878906
10924.123047
11367.439453
10979.904297
10918.940430
11125.088867
10956.323242
11056.501953
10921.939453
11003.021484
10956.386719
10922.193359
11087.839844
11361.514648
10995.041992
10885.292969
11030.632812
11390.837891
11344.548828
11121.477539
11327.284180
11421.657227
11513.384766
11144.104492
11437.332031
11085.557617
11105.253906
10948.524414
11200.370117
11123.678711
11091.324219
11597.099609
11444.294922
11442.101562
11300.076172
11545.548828
11222.484375
11200.748047
11251.443359
11413.075195
11584.412109
11341.771484
11314.047852
11314.689453
11291.306641
11115.177734
11159.293945
11213.163086
10869.908203
11252.263672
11089.828125
11351.941406
11476.695312
11271.878906
11279.856445
11365.753906
11475.091797
11535.179688
11168.855469
11217.830078
11253.389648
11122.318359
11301.955078
11248.983398
11353.725586
11098.880859
10914.876953
11347.591797
11235.529297
11231.685547
11552.567383
11373.732422
11299.097656
11144.838867
11346.138672
11361.092773
11259.640625
11347.339844
11452.345703
11614.528320
10753.838867
10926.287109
10384.357422
10177.041016
9983.139648
10082.597656
10534.971680
10133.580078
10087.818359
10202.570312
10278.046875
10251.959961
9945.916016
10222.753906
10066.946289
9946.512695
10187.293945
10328.158203
10396.723633
10684.977539
10550.835938
10626.998047
10430.987305
10123.173828
10323.201172
10229.502930
10144.510742
10390.504883
10786.384766
10913.512695
10629.047852
10400.153320
10646.774414
10545.626953
10728.510742
11041.044922
10506.140625
10932.541992
9927.132812
10378.875977
10276.633789
10247.863281
10288.525391
10424.783203
10258.900391
10076.523438
10163.398438
10239.191406
10157.391602
10497.926758
10628.033203
10490.587891
10178.140625
10354.106445
10670.341797
10653.328125
10653.847656
10987.675781
10643.881836
10638.742188
10459.572266
10706.041992
10699.822266
10398.345703
10530.667969
10749.330078
10546.644531
10264.591797
10544.363281
10682.923828
10440.152344
10363.856445
10641.156250
10811.869141
10724.846680
10968.500000
10968.357422
10667.910156
10554.502930
10899.402344
11092.074219
10933.942383
10869.990234
11147.310547
11621.117188
11152.442383
11068.979492
10979.335938
11145.872070
9940.398438
10430.466797
11070.500000
10728.574219
11157.412109
11423.841797
11037.580078
11040.656250
10484.408203
10828.951172
9965.674805
10822.719727
10724.990234
10697.897461
10602.597656
10472.726562
10482.560547
10462.055664
10458.454102
10261.352539
10724.926758
10273.531250
10294.838867
10795.752930
11474.669922
11199.410156
11153.169922
11431.525391
10990.348633
11201.412109
10866.065430
11162.198242
11166.189453
10986.169922
11003.540039
10911.785156
11396.387695
11089.680664
11308.743164
11438.603516
11020.291016
11118.395508
11374.473633
11229.613281
11047.994141
10941.878906
11159.435547
11125.152344
11171.720703
11356.189453
11155.296875
11047.078125
11102.554688
11292.474609
11102.397461
11021.982422
11105.309570
11327.836914
```
