## Supplementary material for "Functional connectivity across the human subcortical auditory system using an autoregressive matrix-Gaussian copula graphical model approach with partial correlations": Code: roi-07_mean_ts.txt

```
10587.485352
10314.150391
10090.204102
10125.922852
10384.303711
10706.825195
10445.798828
10334.966797
10478.972656
10285.259766
10063.303711
10226.064453
10501.992188
10329.102539
10251.908203
10315.031250
10499.915039
10197.052734
10218.307617
10409.031250
10352.055664
10241.235352
10389.475586
10343.957031
10216.172852
10462.953125
10235.137695
10238.596680
10289.211914
10408.415039
10378.574219
10399.066406
10227.891602
10410.133789
10377.445312
10282.550781
10507.865234
10422.454102
10515.203125
10357.288086
10615.506836
10458.187500
10330.514648
10434.326172
10745.071289
10575.102539
10397.088867
10470.180664
10812.647461
10289.324219
10245.695312
10612.787109
10314.033203
10321.444336
10207.513672
10278.750000
10183.110352
10284.747070
10372.398438
10446.270508
10123.863281
10439.673828
10516.889648
10274.481445
10352.335938
10487.488281
10542.246094
10356.174805
10332.832031
10557.930664
10203.876953
10168.576172
10387.142578
10429.902344
10438.043945
10479.363281
10584.026367
10388.954102
10089.538086
10436.689453
10203.699219
10268.250977
10462.769531
10251.217773
10226.541992
10482.141602
10409.051758
10024.643555
10477.086914
10373.625977
10163.386719
10229.201172
10429.057617
10233.476562
10170.401367
10452.360352
10303.073242
10214.972656
10313.266602
10678.512695
10259.165039
10227.105469
10377.535156
10377.954102
10355.025391
10177.477539
10458.555664
10496.427734
10059.991211
10237.417969
10318.542969
10276.683594
10140.672852
10185.808594
10342.522461
10193.821289
10022.749023
10067.875000
10299.980469
9989.327148
10027.673828
10357.704102
10430.875000
10298.397461
10482.163086
10499.861328
10200.412109
10252.141602
10474.128906
10164.618164
10195.360352
10219.647461
10258.336914
10103.496094
10008.087891
10368.230469
10346.719727
10140.061523
10250.306641
10440.655273
10135.413086
10349.209961
10251.999023
10213.839844
10289.326172
10307.752930
10329.488281
10059.500977
10167.823242
10064.817383
10150.017578
10205.088867
10263.827148
10163.244141
10083.787109
10246.519531
9966.868164
10107.433594
10212.147461
10275.006836
10117.136719
10031.580078
10080.904297
10137.852539
10288.711914
10367.818359
10152.516602
10203.502930
10251.366211
10174.671875
10045.605469
10165.241211
10247.139648
10141.552734
10053.120117
10523.491211
10165.716797
10022.777344
10184.785156
10364.556641
10065.161133
10316.466797
10316.572266
10151.155273
10091.854492
10219.156250
10131.520508
10213.532227
10408.446289
10231.773438
10031.103516
10000.343750
10451.781250
10203.905273
9997.389648
10369.573242
9950.362305
10191.036133
10479.402344
10143.534180
9872.689453
10174.458984
10242.631836
10042.371094
10386.091797
10501.099609
10024.725586
9877.820312
10266.646484
10669.189453
9955.312500
10437.998047
10370.782227
10264.282227
10235.508789
10290.531250
10064.147461
10290.549805
10130.782227
10489.561523
10367.146484
10386.574219
10293.478516
10250.883789
10107.553711
10255.747070
10297.990234
9977.309570
10358.946289
10337.784180
10131.969727
9914.833984
10039.585938
9878.961914
9956.369141
9962.298828
10241.243164
9923.131836
9982.508789
10174.665039
9954.048828
9944.542969
10132.258789
10137.619141
9797.630859
9896.903320
10112.866211
9952.057617
9866.417969
9943.753906
9928.321289
9706.000000
10228.454102
10002.699219
9982.438477
9878.923828
10184.541992
9934.874023
9811.118164
9987.879883
9924.886719
9955.519531
9889.708008
9873.719727
9788.717773
9878.577148
9866.691406
9638.174805
9799.995117
10117.405273
10076.156250
9729.178711
9831.516602
9965.881836
9855.547852
9648.226562
9804.071289
9789.045898
9854.386719
9892.708984
9913.207031
9778.714844
9727.699219
10164.158203
10131.134766
9842.075195
9943.571289
10113.428711
9741.002930
9740.089844
9927.316406
10023.825195
9977.456055
9849.200195
10000.500977
9936.967773
9917.625000
9905.818359
10010.928711
9588.487305
9758.821289
9866.845703
9597.217773
9684.668945
9811.128906
9961.919922
10124.000977
9763.481445
10244.840820
10250.342773
9962.543945
9706.749023
9830.223633
10085.822266
9898.621094
9923.265625
10215.318359
9749.493164
10048.878906
10201.692383
10103.110352
9913.326172
9936.702148
9896.863281
9989.274414
10094.123047
9842.350586
10065.968750
9966.116211
10171.946289
9761.244141
9853.102539
9834.199219
9946.261719
9905.521484
10033.549805
10045.605469
10134.227539
10118.725586
10049.915039
10181.193359
9850.917969
9998.192383
10057.396484
10116.237305
9953.323242
10195.500977
10083.538086
10074.418945
10236.272461
10119.940430
10143.409180
10056.436523
9947.366211
10050.959961
10247.304688
9825.541016
9970.299805
10146.237305
10098.887695
10101.241211
10157.076172
9927.041016
9987.522461
9882.354492
10180.219727
10126.753906
9862.922852
9770.894531
10055.424805
10144.570312
10239.083008
10453.385742
10492.283203
10069.847656
10201.401367
10097.630859
9830.631836
9861.803711
10009.643555
9960.088867
9759.166016
9846.678711
10081.391602
9864.698242
9778.145508
9769.284180
9837.186523
9865.744141
10150.396484
9736.286133
9851.971680
9803.139648
10114.706055
10448.469727
10577.516602
10219.391602
10054.024414
9967.899414
10217.199219
10006.372070
9810.592773
9993.374023
10676.419922
10172.680664
9888.527344
10559.313477
10272.805664
10120.756836
10227.707031
10137.910156
9959.730469
9921.459961
10037.631836
10095.847656
9683.300781
9776.055664
10158.499023
9801.777344
9700.315430
9968.922852
10109.503906
9732.288086
9894.269531
9978.685547
9841.941406
9778.148438
9646.922852
9876.217773
9598.982422
9612.480469
10001.107422
9800.235352
9847.444336
9641.227539
9945.741211
9713.117188
9827.507812
9943.666016
9701.411133
9686.671875
9885.856445
9919.242188
9797.171875
9728.706055
9814.305664
9472.277344
9834.520508
9960.236328
9854.806641
10213.555664
10059.610352
9828.558594
9784.063477
9799.553711
9875.672852
9787.451172
9625.861328
9600.802734
9694.657227
9618.592773
9650.149414
9576.530273
9609.961914
9518.434570
9629.884766
9487.755859
9644.128906
9564.574219
9609.886719
9632.251953
9537.605469
9774.930664
9503.310547
9365.801758
9682.488281
9459.876953
9621.540039
9711.176758
9766.701172
9701.631836
9705.179688
9871.122070
9711.774414
9340.561523
9738.539062
9756.478516
9485.628906
9615.457031
9723.644531
9828.429688
9536.303711
9520.174805
9596.041992
9461.702148
9648.648438
9800.933594
10194.634766
9698.799805
10009.948242
10204.074219
10095.935547
9971.989258
10063.246094
10130.207031
9979.831055
9892.045898
9963.609375
9897.926758
9778.223633
9737.581055
9835.985352
10130.850586
9738.441406
10007.601562
10055.305664
9969.092773
9991.258789
10016.838867
10235.750977
9938.196289
9678.875977
9935.391602
9974.332031
10595.880859
10448.964844
10478.679688
10132.799805
10133.465820
10074.803711
10129.483398
9938.424805
9877.612305
10088.641602
9695.586914
9723.165039
10002.563477
9867.579102
9755.852539
9779.352539
9900.438477
10004.416992
9877.086914
9854.065430
10004.186523
9587.111328
9770.736328
9626.595703
10200.613281
10034.670898
10161.938477
10112.284180
10177.204102
10164.014648
10206.233398
10028.681641
10033.457031
10122.221680
10092.371094
10171.454102
10062.451172
10084.620117
10142.531250
9828.666016
10061.791992
10001.006836
10267.616211
9889.002930
9988.116211
10131.618164
10026.682617
9868.300781
9970.457031
10082.677734
10022.630859
9934.407227
9994.308594
9967.227539
9936.507812
9832.948242
9806.643555
9684.042969
9741.270508
10283.311523
10539.741211
10423.574219
10448.009766
10308.654297
10092.092773
9942.819336
10169.577148
10201.768555
10322.837891
10437.836914
10218.211914
10284.350586
10003.936523
10061.101562
9932.141602
9865.608398
9917.312500
10233.728516
9981.225586
9988.319336
10045.624023
10058.466797
10080.581055
9860.243164
10092.980469
10064.648438
9659.764648
9753.280273
10118.181641
9764.359375
9244.766602
9751.863281
9675.367188
9861.388672
9943.355469
10361.614258
10421.113281
10130.304688
10141.871094
10196.321289
10174.167969
10056.746094
10146.269531
10178.250977
10096.315430
10052.203125
10120.217773
10223.989258
10013.530273
10012.949219
10046.755859
9944.222656
10190.909180
10079.282227
10260.663086
10203.875000
9958.060547
10095.459961
10161.719727
10135.760742
10119.991211
10116.383789
10097.535156
9924.447266
10148.999023
10086.278320
9658.615234
9793.269531
10274.819336
10219.471680
9744.267578
9743.667969
9828.127930
9860.152344
9846.288086
9953.337891
10182.182617
9944.699219
9883.440430
10117.086914
9990.399414
9822.332031
9961.608398
9890.525391
10059.603516
9857.374023
9854.791016
9890.209961
10024.101562
9798.041016
10098.074219
10234.865234
10304.516602
10128.172852
10140.846680
10301.410156
10167.396484
10184.617188
9902.678711
10148.240234
9935.461914
10000.936523
10130.960938
10063.104492
9818.737305
9883.584961
9818.451172
10013.175781
10171.188477
10010.894531
9881.542969
9860.492188
9668.500977
9929.272461
9985.139648
9801.571289
9779.245117
9710.969727
9720.276367
9706.738281
9710.394531
9992.592773
9951.723633
9820.852539
9732.223633
9756.467773
9629.651367
9918.233398
10054.472656
9913.132812
9714.177734
9867.265625
9782.135742
9927.536133
9435.140625
9418.085938
9507.005859
9654.221680
9555.355469
9902.167969
9753.014648
9913.432617
9971.091797
9781.440430
9730.303711
9668.024414
9780.079102
9849.656250
9712.058594
9690.687500
9484.597656
9929.810547
9862.850586
9789.884766
9795.974609
9690.143555
9798.120117
9809.517578
9629.946289
10028.844727
9770.920898
9961.783203
9952.422852
9926.676758
10066.464844
9925.414062
10047.167969
10148.413086
10226.663086
9986.014648
9858.675781
10155.481445
10270.507812
9980.606445
10009.699219
9970.900391
10373.322266
10156.047852
10000.251953
10150.415039
10133.394531
9982.878906
10243.547852
10354.925781
10308.339844
10325.878906
10389.852539
10219.775391
10134.171875
10109.398438
10100.923828
10269.191406
10153.194336
10327.041016
10511.155273
10254.660156
10226.639648
10210.762695
10044.577148
10049.875000
10103.124023
10056.647461
10376.444336
9994.389648
10031.441406
10227.173828
10131.638672
10074.530273
10002.797852
10575.108398
10512.481445
10376.928711
10410.819336
10324.600586
10238.603516
10153.777344
10089.430664
9957.935547
10195.572266
9981.508789
10064.993164
9923.188477
10032.089844
9930.277344
9948.672852
9954.835938
9695.065430
9877.453125
9966.371094
9711.183594
9843.866211
10055.844727
9955.909180
9984.546875
10170.782227
10002.873047
9922.581055
9876.736328
10079.322266
10083.702148
10048.971680
9976.999023
10073.892578
9916.136719
9799.478516
9801.839844
9806.712891
9884.084961
9781.703125
9933.637695
10044.582031
10130.375977
9952.587891
9750.391602
9802.145508
10048.091797
9930.195312
10053.847656
10541.218750
10316.655273
10383.316406
10144.088867
9929.135742
10089.499023
10137.788086
10082.094727
10261.835938
9590.561523
9433.723633
9520.014648
9795.609375
9863.288086
9923.820312
9929.950195
9827.977539
9978.693359
9723.413086
9772.810547
10055.486328
10042.444336
9699.404297
9619.756836
9658.005859
9779.692383
10121.930664
9735.989258
9920.010742
10134.346680
9958.897461
9760.538086
10149.875977
10041.609375
9839.052734
9637.330078
9368.426758
9714.996094
9669.428711
10030.050781
9918.327148
9755.100586
9896.758789
9971.965820
9655.137695
9596.281250
9634.921875
9602.960938
9567.599609
9549.042969
9763.473633
9641.063477
9696.443359
9937.918945
9919.364258
10042.968750
9971.321289
9817.191406
```
