## Supplementary material for "Functional connectivity across the human subcortical auditory system using an autoregressive matrix-Gaussian copula graphical model approach with partial correlations": Code: roi-08_mean_ts.txt

```
11832.632812
11677.392578
11324.191406
11287.040039
11356.238281
11411.116211
11222.856445
11189.167969
11220.505859
11064.391602
11051.845703
11134.212891
11280.460938
11316.485352
11333.439453
11226.714844
11310.628906
11137.732422
11216.281250
11458.209961
11477.612305
11290.753906
11435.059570
11433.956055
11330.795898
11569.768555
11432.685547
11394.701172
11369.811523
11614.362305
11332.727539
11199.813477
11129.701172
11332.051758
11301.436523
11317.042969
11346.512695
11524.625977
11555.135742
11719.503906
11563.801758
11573.251953
11213.898438
11302.312500
11605.691406
11465.099609
11238.350586
11320.117188
11563.656250
11513.983398
11259.716797
11355.569336
11308.528320
11255.523438
11344.493164
11674.697266
11281.720703
11197.550781
11130.050781
11244.105469
11287.456055
11325.468750
11597.018555
11349.541016
11244.975586
11262.497070
11260.537109
11146.729492
11298.750977
11331.631836
11259.840820
11087.599609
11291.830078
11566.013672
11402.659180
11151.780273
11336.173828
11546.717773
11312.012695
11199.540039
10928.681641
10901.027344
11165.429688
11395.139648
11266.582031
11326.820312
11320.503906
11027.955078
11131.193359
11439.398438
11284.255859
11114.452148
11162.118164
11222.406250
11158.805664
11278.898438
11218.983398
11061.856445
11240.727539
11439.125000
11268.434570
11009.750000
11068.971680
11267.337891
11286.503906
11239.819336
11333.595703
11323.789062
11222.803711
10852.462891
11314.656250
11027.399414
10911.565430
10840.345703
10997.961914
10812.257812
10700.250977
10821.330078
11017.284180
10924.167969
10821.119141
11154.334961
10926.658203
11118.982422
11218.976562
11447.345703
10977.447266
10912.408203
11118.872070
10971.731445
10894.904297
11034.044922
11267.791016
11172.663086
11149.319336
11114.162109
11197.551758
10935.108398
10956.166016
11045.388672
10902.502930
10988.834961
11055.124023
11151.960938
10961.768555
10938.260742
10886.358398
10735.016602
10889.322266
11070.593750
10988.900391
11133.889648
11297.822266
11078.436523
10828.055664
10824.458984
10861.256836
10805.408203
10892.237305
11077.079102
10936.902344
10920.558594
11033.116211
10983.541992
10878.080078
11059.218750
11060.472656
10889.646484
11082.574219
10756.494141
10650.955078
10896.615234
11116.212891
11084.419922
10801.089844
10805.315430
10916.678711
11047.636719
11048.740234
11189.987305
10807.892578
10919.429688
11172.173828
11063.784180
11018.997070
11188.861328
10889.187500
10862.096680
11034.939453
10935.300781
10883.919922
10981.554688
11048.863281
10932.158203
10965.538086
11034.669922
11152.576172
10834.100586
11035.126953
11022.131836
10485.312500
10717.446289
11252.438477
10736.068359
10761.172852
11210.627930
10861.093750
10639.616211
10990.887695
11224.215820
10924.064453
10726.103516
11205.013672
10935.556641
10746.048828
11012.409180
11161.896484
11071.927734
10997.155273
10890.006836
10909.555664
11002.212891
10984.659180
10821.626953
10962.696289
11021.961914
11179.599609
10738.435547
10633.398438
10813.793945
10883.474609
10668.460938
10541.025391
10575.586914
10554.688477
10760.436523
11086.758789
10668.268555
10552.962891
10820.755859
10616.758789
10743.160156
10712.398438
10698.711914
10636.720703
10872.513672
10866.184570
10481.344727
10589.707031
10811.601562
10804.321289
10577.952148
10706.381836
10960.638672
10644.076172
10283.306641
10669.718750
10749.462891
10492.423828
10591.439453
10781.794922
10524.716797
10346.785156
10638.243164
10612.081055
10383.540039
10539.169922
10731.240234
10690.002930
10698.720703
10597.549805
10611.898438
10693.077148
10652.414062
10531.602539
10472.323242
10584.626953
10805.505859
10625.135742
10425.802734
10505.355469
10542.096680
10290.500977
10698.929688
10875.355469
10564.820312
10503.538086
10524.021484
10563.705078
10432.383789
10548.090820
10852.172852
10657.039062
10675.173828
10620.325195
10595.497070
10648.579102
10644.214844
10903.166992
10460.659180
10427.316406
10465.377930
10437.787109
10434.219727
10521.150391
10914.666016
10938.624023
10691.363281
10847.186523
11246.841797
10879.930664
10690.230469
10611.868164
10851.123047
10568.897461
10667.590820
10728.946289
10844.123047
10659.674805
10662.813477
10818.625000
10892.003906
10726.449219
10701.107422
10841.049805
11008.597656
10714.220703
10699.306641
10824.860352
10957.164062
10753.816406
10678.308594
10888.644531
10780.394531
10715.076172
10702.136719
10860.770508
10719.498047
10680.821289
10708.512695
10795.333008
10651.269531
10488.982422
10619.481445
10728.674805
10616.225586
10615.301758
10772.981445
10833.131836
10773.356445
10763.444336
10798.585938
10953.571289
10623.362305
10627.802734
10789.576172
10511.908203
10532.272461
10656.141602
10781.475586
10734.451172
10838.880859
10843.016602
10971.246094
10696.339844
10668.539062
10708.991211
10611.735352
10698.802734
10655.721680
10868.858398
10908.436523
11383.048828
11032.694336
10961.283203
10819.298828
10931.494141
10897.634766
10764.803711
10839.326172
10824.342773
10524.924805
10313.183594
10543.408203
10842.689453
10771.381836
10581.104492
10642.789062
10614.474609
10810.541016
10644.750977
10602.007812
10512.424805
10876.866211
11262.797852
11250.077148
11285.618164
10886.170898
10891.396484
11028.152344
10753.224609
10415.780273
10419.825195
10988.087891
10860.301758
10583.571289
10997.916992
10850.655273
10973.141602
10929.483398
10885.664062
10643.313477
10434.821289
10450.259766
10584.150391
10575.028320
10617.902344
10721.007812
10824.869141
10744.153320
10729.438477
10774.199219
10613.350586
10687.751953
10552.583984
10581.621094
10380.418945
10441.987305
10348.771484
10485.697266
10493.252930
10655.625000
10687.871094
10659.573242
10598.710938
10671.052734
10385.478516
10472.541016
10700.093750
10553.685547
10439.928711
10439.542969
10477.898438
10445.399414
10539.396484
10728.550781
10578.690430
10369.705078
10640.443359
10591.889648
10591.232422
10664.367188
10553.367188
10622.884766
10662.252930
10758.566406
10473.875977
10260.116211
10292.658203
10240.997070
10273.568359
10367.371094
10360.125000
10151.659180
10325.157227
10564.582031
10534.291992
10394.052734
10379.809570
10478.889648
10450.225586
10259.695312
10214.534180
10206.252930
10221.260742
10374.615234
10537.532227
10295.707031
10401.323242
10542.811523
10462.017578
10394.762695
10426.377930
10455.448242
10275.802734
10241.220703
10377.415039
10300.454102
10304.466797
10229.456055
10162.992188
10190.853516
10227.485352
10158.001953
10239.549805
10546.650391
10925.410156
11195.005859
10974.035156
10873.767578
11017.563477
11045.210938
10857.824219
10775.249023
10807.522461
10607.190430
10573.139648
10565.107422
10502.699219
10736.016602
10774.258789
10602.427734
10616.902344
10575.419922
10628.385742
10881.471680
10816.552734
10628.842773
10671.438477
10791.896484
10802.354492
10458.168945
10428.138672
10649.502930
11112.891602
11184.111328
10924.731445
10850.607422
10745.507812
10800.579102
10918.844727
10864.424805
10810.833008
10843.361328
10704.683594
10635.180664
10686.812500
10660.864258
10591.585938
10585.225586
10641.999023
10578.313477
10379.918945
10456.659180
10617.778320
10819.449219
10573.235352
10680.881836
11293.291992
11223.396484
11138.883789
10855.186523
10764.825195
10691.970703
10880.617188
10910.827148
10942.125977
10910.391602
10939.466797
10936.291016
10909.652344
10874.152344
10710.162109
10814.862305
10733.644531
10726.537109
11082.855469
10819.541992
10925.499023
11010.945312
10962.434570
10897.625000
10885.522461
10844.731445
10902.702148
10800.189453
10864.778320
10946.759766
10986.127930
10649.174805
10699.854492
10561.856445
10493.039062
10769.535156
11215.856445
11265.812500
11250.892578
10929.274414
10905.189453
10857.657227
10919.585938
11233.416016
11491.372070
11606.121094
11125.041016
11062.042969
10877.503906
10854.937500
10712.552734
10653.812500
10708.502930
10885.025391
10861.056641
10972.131836
10930.670898
10818.417969
10743.393555
10786.501953
10617.918945
10758.343750
10791.275391
10733.612305
10791.880859
11018.501953
10588.663086
10611.887695
10747.469727
10794.030273
10943.518555
11028.469727
11100.331055
11231.443359
11027.665039
11143.958984
11216.577148
11278.837891
11204.475586
11002.408203
11225.711914
11092.956055
11092.544922
11047.073242
11039.426758
10954.166992
10733.312500
10950.986328
10929.163086
10919.483398
11007.882812
10988.212891
10955.144531
10937.702148
10972.521484
11014.832031
10896.601562
10895.837891
11104.010742
10785.581055
10845.693359
10875.070312
10770.941406
10750.835938
11127.957031
10935.009766
10703.233398
10605.887695
10604.947266
10677.086914
10781.964844
10872.908203
10875.535156
10797.378906
10859.229492
10761.570312
10777.833008
10752.266602
10657.365234
10578.528320
10582.626953
10591.148438
10635.347656
10882.273438
10959.746094
10989.273438
11018.217773
11035.617188
11205.062500
11067.238281
10701.153320
10871.875977
10990.520508
10969.475586
10896.409180
10817.400391
10838.544922
10820.594727
10703.834961
10789.414062
10794.502930
10714.362305
10681.196289
10693.987305
10674.210938
10691.556641
10658.875977
10672.672852
10670.115234
10579.858398
10819.645508
10902.782227
10745.666016
10794.186523
10804.205078
10662.408203
10641.180664
10528.248047
10632.434570
10637.958984
10738.395508
10627.500977
10748.938477
10692.770508
10661.933594
10816.437500
10745.513672
10686.009766
10650.252930
10635.156250
10639.992188
10591.999023
10515.501953
10740.803711
10717.711914
10612.389648
10651.244141
10619.478516
10722.710938
10672.887695
10726.301758
10744.385742
10633.419922
10719.875000
10553.815430
10565.083008
10672.342773
10599.983398
10670.079102
10571.833984
10677.089844
10656.560547
10587.541992
10572.121094
10529.900391
10655.990234
10608.208008
10600.299805
10500.349609
10591.437500
10594.667969
10806.352539
10778.236328
10652.589844
10840.763672
11010.347656
11037.106445
11433.493164
11588.498047
11569.507812
11390.748047
11355.060547
11424.399414
11433.735352
11193.158203
11319.375977
11543.874023
11453.795898
11368.793945
11176.056641
11166.719727
11282.580078
11294.881836
10986.778320
10928.367188
10929.919922
10950.880859
11125.837891
11227.159180
11207.113281
11058.599609
11158.711914
11033.576172
10988.524414
11003.808594
11147.371094
11087.966797
11074.457031
11155.684570
11096.505859
11034.360352
11140.047852
11042.822266
11559.298828
11296.540039
11291.955078
11272.077148
11170.644531
11209.212891
11362.975586
11132.034180
11163.760742
11089.579102
10999.294922
10950.355469
10940.540039
10908.986328
10916.222656
11011.313477
10934.172852
10896.399414
10797.273438
10863.781250
10831.072266
11133.538086
11094.920898
10942.284180
11040.381836
11220.090820
10937.594727
11079.597656
11295.490234
11125.341797
11158.291992
10972.845703
11065.804688
10837.929688
10827.339844
10806.291992
10955.039062
10904.148438
10762.235352
10929.340820
10957.138672
10896.483398
10817.446289
10969.819336
11005.731445
10749.960938
10674.009766
10565.125000
10651.358398
10671.280273
10796.891602
11471.494141
11274.990234
11108.714844
11048.604492
10633.331055
10694.632812
11112.758789
11089.353516
11139.162109
10841.843750
10603.730469
10531.898438
10752.215820
10760.008789
10696.147461
10702.336914
10600.435547
10658.810547
10639.956055
10687.178711
10580.032227
10530.736328
10375.454102
10483.893555
10433.481445
10389.077148
10773.023438
10606.835938
10659.775391
10788.695312
10948.356445
10606.931641
10455.882812
10728.883789
10728.464844
10382.168945
10353.882812
10312.289062
10452.715820
10315.209961
10443.959961
10378.668945
10450.666016
10486.583008
10263.914062
10260.299805
10254.055664
10395.055664
10366.102539
10456.583984
10393.345703
10295.186523
10299.920898
10525.090820
10855.571289
10630.645508
10677.125000
10631.987305
```
