## Supplementary material for "Functional connectivity across the human subcortical auditory system using an autoregressive matrix-Gaussian copula graphical model approach with partial correlations": Code: roi-09_mean_ts.txt

```
10763.121094
10670.395508
10535.804688
10340.857422
10440.654297
10478.850586
10340.279297
10520.274414
10488.127930
10444.974609
10341.142578
10375.893555
10421.380859
10478.558594
10355.074219
10470.816406
10506.830078
10523.974609
10559.490234
10610.364258
10512.916016
10400.217773
10491.687500
10669.310547
10539.849609
10641.562500
10595.382812
10594.751953
10689.215820
10575.869141
10585.177734
10439.854492
10424.548828
10594.208984
10649.545898
10506.146484
10593.658203
10557.239258
10746.184570
10924.958008
10690.571289
10695.081055
10634.606445
10633.375000
10756.435547
10647.810547
10482.058594
10643.366211
10789.077148
10627.787109
10368.688477
10560.534180
10575.818359
10599.675781
10672.354492
10621.820312
10500.933594
10448.102539
10450.298828
10665.475586
10635.163086
10532.634766
10531.347656
10441.219727
10381.980469
10448.566406
10558.027344
10394.340820
10403.972656
10586.724609
10467.355469
10394.212891
10541.416016
10683.690430
10503.455078
10277.793945
10640.025391
10591.037109
10363.387695
10401.409180
10335.153320
10306.666992
10553.623047
10604.946289
10381.806641
10455.550781
10313.452148
10406.185547
10345.153320
10544.237305
10428.648438
10333.767578
10486.320312
10470.099609
10301.382812
10360.100586
10411.209961
10264.971680
10352.843750
10450.785156
10484.842773
10238.840820
10314.833008
10507.698242
10513.573242
10284.251953
10378.362305
10397.148438
10498.946289
10094.278320
10461.832031
10399.294922
10005.025391
9969.550781
10168.591797
10193.625000
9976.485352
10145.454102
10252.107422
10011.549805
9981.979492
10297.071289
10464.844727
10348.794922
10328.130859
10497.368164
10282.327148
10185.725586
10377.518555
10336.051758
10272.818359
10342.937500
10428.191406
10233.502930
10144.121094
10227.594727
10188.028320
10063.403320
10165.145508
10217.457031
10113.170898
10098.493164
10196.292969
10279.452148
10077.139648
10126.181641
10152.873047
10058.883789
10132.750000
10335.185547
10301.830078
10197.147461
10147.519531
10254.871094
9969.491211
10119.681641
10147.709961
10073.627930
10066.144531
10225.505859
10122.721680
10012.247070
10054.642578
10236.229492
10175.691406
10411.324219
10141.816406
10121.638672
10131.872070
10085.123047
10083.380859
10005.047852
10145.009766
10051.805664
9998.925781
10108.683594
10337.928711
10136.455078
10078.905273
10181.518555
10153.031250
10115.914062
10132.833984
10221.502930
10135.905273
10197.758789
10067.774414
10071.772461
10101.186523
10126.808594
10036.220703
10067.538086
10048.373047
10120.935547
10029.604492
10191.339844
10181.652344
10009.696289
10125.920898
10076.489258
9767.287109
9819.946289
10247.755859
10038.524414
9916.429688
10218.697266
10131.134766
9895.017578
10065.274414
10272.387695
10036.455078
10094.576172
10216.365234
10156.142578
10108.222656
10232.709961
10173.762695
10024.774414
10095.645508
10169.019531
10090.237305
10138.904297
10174.132812
10163.032227
10141.816406
10158.243164
10332.218750
9928.582031
9881.222656
10051.636719
10007.374023
9886.669922
9806.597656
9916.930664
9905.491211
10084.287109
10084.186523
9836.478516
9790.553711
9937.574219
9912.756836
9990.330078
9776.544922
9829.238281
9921.832031
10005.248047
10001.872070
9909.240234
9819.960938
9955.797852
9960.476562
9942.197266
9929.344727
10011.032227
9821.031250
9789.642578
9852.877930
9871.601562
9764.595703
9820.961914
9950.714844
9781.354492
9690.933594
9753.769531
9699.081055
9757.216797
9691.767578
9920.967773
9865.603516
9753.643555
9951.371094
9842.333984
9879.633789
9789.081055
9844.845703
9725.690430
9782.977539
9839.708984
9789.790039
9673.259766
9749.297852
9570.481445
9671.627930
9774.750000
9875.774414
9762.461914
9926.272461
9797.080078
9889.195312
9927.757812
9828.145508
10030.037109
9764.872070
9845.315430
9729.398438
9828.900391
9838.397461
9816.506836
9881.909180
9750.373047
9773.461914
9687.591797
9714.163086
9705.577148
9689.118164
9953.701172
10038.091797
9959.201172
9903.941406
10279.657227
10175.856445
9912.727539
9945.467773
10015.918945
9867.569336
10030.621094
10106.900391
10151.134766
10030.060547
10035.795898
10061.563477
10107.091797
10006.006836
9938.458984
10010.667969
10067.819336
9923.399414
9952.523438
9992.472656
10106.905273
9907.333008
9900.547852
9935.447266
9972.497070
9922.962891
9938.960938
9946.058594
9971.367188
9941.977539
9901.009766
10007.633789
9892.331055
10001.012695
10000.101562
10058.404297
9878.985352
9918.246094
10094.785156
10092.967773
10000.081055
9999.313477
10040.877930
10066.600586
9903.159180
9902.294922
10007.884766
9918.464844
9923.709961
10006.952148
10124.574219
10057.696289
9966.846680
9941.623047
10059.581055
9855.912109
9874.556641
9909.940430
9810.496094
9782.604492
9796.494141
10132.019531
10275.188477
10393.714844
10398.596680
10183.655273
10086.577148
10138.891602
10021.214844
9962.679688
9792.740234
9864.652344
9858.274414
9817.199219
9854.815430
9916.825195
9961.321289
9741.701172
9866.438477
9894.080078
9949.488281
10012.173828
9901.832031
9913.079102
10174.166016
10393.603516
10332.547852
10332.584961
10161.744141
10033.647461
10133.623047
10021.142578
9759.826172
9831.913086
10221.208984
10024.143555
9927.748047
10065.843750
10054.291992
10091.830078
10019.087891
10007.212891
9866.275391
9875.699219
9786.957031
9828.597656
9869.975586
9803.976562
9902.694336
10051.533203
9948.979492
9824.816406
9943.660156
9794.533203
9778.416016
9717.747070
9611.780273
9598.454102
9568.403320
9624.912109
9618.157227
9675.138672
9795.503906
9787.301758
9763.798828
9738.118164
9687.394531
9710.516602
9692.657227
9666.990234
9764.980469
9619.916992
9560.125977
9812.496094
9744.571289
9739.143555
9775.246094
9785.319336
9689.724609
9625.726562
9878.644531
9782.308594
9815.292969
9855.574219
9788.707031
9826.139648
9883.429688
9684.928711
9561.477539
9569.662109
9633.655273
9671.803711
9537.447266
9560.082031
9569.466797
9565.833008
9749.091797
9788.730469
9638.893555
9664.625977
9745.757812
9625.675781
9610.260742
9662.154297
9598.485352
9595.014648
9669.174805
9735.978516
9766.553711
9783.382812
9772.656250
9680.698242
9710.976562
9638.358398
9627.448242
9609.939453
9656.896484
9682.302734
9582.724609
9622.612305
9617.058594
9646.205078
9622.349609
9650.404297
9410.356445
9686.678711
9891.486328
9997.872070
10187.284180
9945.072266
10140.926758
10146.318359
10076.941406
10061.884766
9990.403320
9969.073242
9886.085938
9800.509766
9744.180664
9726.851562
9863.130859
9862.297852
9674.144531
9761.788086
9826.621094
9863.596680
10000.762695
9882.520508
9848.136719
9916.500000
9818.070312
9975.284180
9852.429688
9800.158203
9964.599609
10089.541016
10225.728516
10195.308594
10116.517578
10097.301758
10043.943359
10144.696289
9954.115234
10061.958984
10022.802734
9982.634766
9960.264648
9853.375977
9896.944336
9865.967773
9847.634766
9881.544922
9856.035156
9823.382812
9838.425781
9783.079102
9907.055664
9965.935547
9770.670898
10237.868164
10093.994141
10053.331055
9939.534180
9961.637695
9954.702148
10026.237305
9979.558594
10015.935547
9949.049805
10015.747070
10049.529297
9935.611328
9974.728516
9881.068359
9873.350586
9932.742188
9943.339844
10045.517578
9971.312500
9927.753906
9938.341797
10082.155273
10152.284180
9961.783203
10037.398438
10078.262695
9948.413086
9990.969727
10091.422852
9957.035156
9848.331055
9813.438477
9937.735352
9734.433594
9890.009766
10183.184570
10263.060547
10257.413086
10125.724609
10063.695312
10028.998047
10101.383789
10246.416992
10520.958984
10368.964844
10151.633789
9987.159180
9909.253906
9943.180664
9893.019531
9866.433594
9991.413086
10037.166992
10033.426758
10027.118164
10006.960938
9909.815430
9898.233398
10044.718750
9830.258789
9851.400391
9883.433594
9966.565430
9943.610352
10068.752930
9877.290039
9898.266602
9956.176758
10029.031250
9999.209961
10104.214844
10162.840820
10229.915039
10165.840820
10084.413086
10150.131836
10112.023438
10099.837891
10088.094727
10245.301758
10156.344727
10103.556641
10038.887695
9901.441406
9834.466797
9903.037109
9954.412109
10015.242188
10003.878906
9967.525391
10017.380859
9941.239258
10017.757812
9887.289062
9977.209961
9943.960938
10048.907227
10078.128906
9906.894531
9841.487305
9972.773438
9811.521484
9860.666992
10080.905273
9961.781250
9753.868164
9739.306641
9746.226562
9897.038086
9960.813477
10045.024414
10007.478516
9920.979492
9835.011719
9965.305664
9978.301758
9947.507812
9842.662109
9889.962891
9901.448242
10002.200195
9903.898438
10031.456055
10055.655273
9987.360352
9998.339844
10071.149414
10177.012695
10094.289062
9953.285156
9977.477539
10037.556641
10081.889648
9974.009766
9944.142578
9940.594727
9930.352539
9845.496094
9847.058594
9902.321289
9884.641602
9910.830078
9958.340820
9855.032227
9886.384766
9821.437500
9859.811523
9765.295898
9797.971680
9869.034180
9970.125977
9862.230469
9783.513672
9790.278320
9809.385742
9869.117188
9819.736328
9871.977539
9803.999023
9771.500977
9737.412109
9784.231445
9936.465820
9861.429688
9853.065430
9772.239258
9763.038086
9771.875000
9735.507812
9745.633789
9635.323242
9681.033203
9728.208984
9754.242188
9734.167969
9716.642578
9651.374023
9702.899414
9792.680664
9845.986328
9718.387695
9666.614258
9787.752930
9669.533203
9663.737305
9781.657227
9783.452148
9698.816406
9785.383789
9853.928711
9749.403320
9713.391602
9770.751953
9724.631836
9837.047852
9869.333008
9773.250977
9899.635742
9918.344727
9908.327148
9950.844727
10002.475586
9855.778320
9819.371094
10014.667969
10044.333008
10439.749023
10468.437500
10382.110352
10144.791992
10177.982422
10336.632812
10221.670898
10181.857422
10249.824219
10370.314453
10277.577148
10302.417969
10213.916992
10208.172852
10161.617188
10172.316406
9931.094727
9883.133789
10046.638672
10009.331055
10021.108398
10179.727539
10141.415039
10099.934570
10125.606445
9966.719727
9921.373047
9906.832031
9952.541992
9945.277344
10008.462891
10063.740234
10078.968750
9999.233398
9932.406250
9982.625000
10164.854492
9984.332031
10174.603516
10054.451172
10062.331055
10029.851562
10028.603516
10016.268555
10013.227539
9999.957031
10044.215820
9979.662109
9926.981445
9932.555664
9936.627930
9960.974609
9871.470703
9868.708008
9765.373047
9828.928711
9785.458008
9866.118164
9890.168945
9830.054688
9776.654297
9977.037109
9954.087891
9933.558594
9860.050781
9965.525391
9894.333984
9955.351562
9960.955078
9956.384766
9924.206055
9780.041016
9705.872070
9777.516602
9636.326172
9815.744141
9913.476562
9892.275391
9934.862305
9841.305664
9913.321289
9852.750977
9722.481445
9805.702148
9874.813477
9822.476562
9872.800781
10204.298828
10142.313477
10033.133789
9816.335938
9861.645508
9822.033203
9967.284180
9972.519531
9974.659180
9887.365234
9847.617188
9681.969727
9716.715820
9780.427734
9872.398438
9778.867188
9821.806641
9838.186523
9904.347656
9924.969727
9697.391602
9613.957031
9597.422852
9597.529297
9550.488281
9682.580078
9892.283203
9737.298828
9833.564453
9790.194336
9936.650391
9769.313477
9834.115234
9937.272461
9738.264648
9695.552734
9613.189453
9649.247070
9582.893555
9593.806641
9696.477539
9742.239258
9637.493164
9675.633789
9636.125000
9637.051758
9688.063477
9756.125000
9675.247070
9646.819336
9702.802734
9658.549805
9564.416016
9786.448242
9911.842773
9847.729492
9845.957031
9890.959961
```
