## Supplementary material for "Functional connectivity across the human subcortical auditory system using an autoregressive matrix-Gaussian copula graphical model approach with partial correlations": Code: roi-10_mean_ts.txt

```
10110.823242
10246.600586
10137.886719
10231.281250
10093.660156
10156.331055
10161.883789
10085.048828
10041.097656
9984.437500
10148.775391
10120.386719
10084.814453
10247.335938
10213.795898
10187.020508
10228.018555
10150.633789
10177.598633
9983.714844
10212.711914
10094.420898
10061.951172
10157.583008
10086.758789
10141.587891
9990.918945
10207.136719
10062.054688
10151.838867
10073.100586
10253.425781
10139.379883
10045.450195
10036.948242
10188.386719
10061.949219
10026.873047
10124.420898
10025.418945
9928.014648
9950.727539
10119.425781
10080.106445
10123.766602
10195.422852
10156.163086
10124.191406
10218.454102
10128.336914
10076.267578
10068.402344
10077.883789
10335.694336
10151.089844
9926.637695
10070.880859
10197.424805
10020.246094
10142.926758
10074.579102
10193.131836
10085.793945
10064.304688
10020.611328
10032.075195
10076.223633
10163.583008
10143.847656
10192.641602
10169.580078
10156.405273
10097.567383
10086.231445
10105.804688
10112.875000
10029.057617
10155.297852
10208.665039
9992.799805
10080.236328
10193.281250
10062.474609
10075.454102
10185.530273
10176.405273
10035.988281
10308.408203
10185.327148
9981.085938
10058.249023
10083.631836
9998.385742
10052.600586
10094.351562
9924.613281
9962.587891
10127.357422
10142.595703
10031.605469
10156.804688
10179.285156
9935.585938
9976.003906
10027.769531
10137.829102
10018.461914
9960.443359
10253.241211
10083.554688
9954.705078
9903.601562
9918.591797
9989.861328
9925.337891
9902.110352
9977.881836
9738.696289
9787.444336
9870.576172
9950.868164
9933.181641
10058.580078
10159.283203
10022.618164
9997.746094
10026.991211
10062.504883
9903.157227
10037.175781
9919.514648
9898.541992
9922.790039
10039.305664
9924.761719
10082.727539
9955.008789
10000.693359
10068.239258
9929.825195
10078.519531
9996.808594
9985.696289
9957.966797
10010.041992
9945.173828
9958.381836
10058.290039
10008.276367
9898.594727
10006.375000
10031.473633
9772.486328
9863.959961
9964.583008
9848.542969
9875.464844
10085.573242
9941.525391
9867.503906
9898.770508
10024.814453
9744.772461
9847.205078
9861.308594
9838.181641
9924.943359
10134.386719
10049.696289
9910.748047
10001.402344
9942.058594
9899.541992
9890.733398
9865.488281
9854.594727
9902.335938
10035.336914
10051.804688
9881.866211
9944.969727
10017.762695
9937.892578
10053.175781
9975.195312
9783.143555
9900.063477
9945.886719
9905.494141
9986.244141
9975.336914
10043.138672
9969.686523
9878.674805
10112.870117
9892.975586
9986.632812
10032.467773
9980.132812
9996.051758
9944.368164
9844.157227
9935.201172
9945.385742
9827.204102
9986.957031
9958.250000
9927.930664
9871.880859
9870.661133
9923.460938
9894.304688
9915.968750
10064.435547
9941.187500
9808.281250
9921.082031
9919.556641
9929.803711
9870.831055
9980.928711
9890.496094
10059.591797
10018.972656
9915.300781
9895.352539
9932.804688
10043.089844
10048.836914
9958.925781
9990.910156
10072.570312
9877.793945
9922.938477
10018.963867
9931.417969
9965.833008
10091.885742
9967.556641
9924.821289
9956.579102
10104.819336
9971.788086
9854.110352
9975.147461
9902.414062
9994.550781
9945.137695
9991.241211
9938.398438
9826.986328
9961.731445
9774.429688
9859.944336
10017.819336
9913.879883
9808.542969
10020.570312
9889.218750
9921.057617
9989.613281
9948.242188
9917.910156
9761.263672
9989.330078
9901.213867
9764.156250
9928.868164
10119.198242
9835.731445
9857.222656
9981.750977
9912.663086
9864.746094
9816.585938
9836.994141
9886.711914
9737.482422
9811.583008
9963.430664
9844.253906
9518.720703
9796.664062
9732.488281
9787.206055
9942.845703
9870.300781
9733.139648
9781.899414
9804.750977
9748.355469
9695.848633
9813.407227
9795.375000
9585.335938
9838.756836
9893.255859
9788.150391
9736.344727
9932.077148
9872.185547
9657.170898
9709.694336
9530.685547
9800.657227
9809.562500
9857.961914
10094.010742
10030.408203
9900.941406
9865.562500
10005.473633
9807.388672
9623.954102
9904.000000
9835.085938
9767.332031
9648.097656
9957.741211
9771.375000
9755.904297
9752.554688
9833.960938
9791.782227
9727.699219
9747.410156
9860.147461
9888.010742
9721.433594
9665.182617
9857.208008
9845.350586
9749.089844
9663.445312
9793.488281
9725.454102
9697.884766
9896.345703
9807.560547
9780.181641
9667.982422
9726.812500
9834.602539
9753.001953
9798.366211
9873.785156
9935.996094
9831.012695
9939.505859
9912.412109
9866.394531
9644.804688
9870.185547
9842.398438
9821.173828
9685.856445
9863.138672
9880.008789
9755.606445
9661.998047
9913.098633
9665.708008
9553.713867
9663.415039
9776.357422
9624.793945
9694.640625
9830.774414
9483.027344
9483.508789
9866.151367
9827.174805
9582.621094
9802.563477
9813.908203
9660.805664
9423.697266
9676.298828
9621.789062
9425.248047
9521.337891
9575.547852
9409.456055
9578.089844
9568.657227
9674.277344
9510.832031
9590.878906
9514.491211
9472.761719
9572.466797
9668.284180
9516.316406
9613.199219
9748.057617
9663.937500
9666.191406
9657.430664
9593.321289
9566.137695
9616.995117
9540.779297
9506.895508
9482.162109
9780.724609
9642.398438
9625.278320
9569.919922
9615.574219
9589.211914
9629.057617
9718.166992
9560.032227
9413.143555
9459.739258
9609.420898
9517.384766
9532.079102
9663.422852
9572.582031
9527.910156
9438.607422
9693.432617
9585.444336
9357.526367
9349.445312
9561.395508
9364.595703
9329.898438
9346.589844
9438.973633
9375.101562
9440.066406
9478.051758
9380.028320
9376.844727
9385.071289
9255.375000
9238.675781
9332.254883
9353.294922
9301.512695
9313.303711
9381.241211
9367.459961
9194.766602
9380.543945
9195.321289
9288.450195
9543.879883
9579.784180
9262.375977
9332.299805
9435.316406
9239.666016
9359.088867
9431.603516
9286.276367
9153.647461
9096.071289
9157.007812
8947.180664
9006.570312
9209.451172
9040.170898
9047.625000
9272.422852
9219.566406
9118.232422
9235.780273
9224.577148
9164.105469
8904.254883
9098.623047
9073.699219
9043.022461
8997.844727
9142.731445
9202.275391
9040.516602
9223.054688
9077.881836
8941.089844
8981.236328
9132.864258
9116.850586
8913.526367
9045.557617
9163.624023
9060.376953
9022.013672
9017.857422
9116.929688
9103.355469
9067.190430
9123.286133
9033.696289
9389.995117
9529.793945
9540.701172
9410.975586
9219.032227
9361.955078
9407.784180
9231.080078
9048.851562
9187.032227
9251.191406
9056.345703
9046.386719
9224.933594
9324.267578
9242.273438
9026.333008
9223.663086
9243.360352
9208.070312
9218.161133
9112.376953
9028.752930
9167.170898
9122.098633
9032.748047
8938.846680
9407.983398
9332.774414
9000.780273
9235.141602
9239.162109
9134.878906
9199.636719
9186.542969
9274.026367
9009.798828
9252.559570
9181.239258
9090.652344
9142.818359
9229.041992
9160.636719
9126.751953
9116.363281
9134.965820
9165.274414
8961.388672
9059.246094
9163.899414
9307.351562
9410.919922
9391.620117
9122.172852
9323.442383
9362.881836
9181.067383
9213.465820
9300.029297
9212.681641
9243.000977
9128.185547
9349.245117
9360.330078
9211.085938
9093.339844
9259.452148
9064.943359
8875.892578
9131.735352
9313.515625
9379.613281
9120.725586
9342.733398
9368.480469
9076.815430
9093.465820
9215.614258
9321.845703
9080.318359
9095.106445
9104.548828
9252.858398
9085.461914
9171.707031
8997.338867
9067.980469
9265.666992
9339.508789
9441.236328
9149.557617
9210.774414
9227.225586
9121.223633
9215.915039
9457.591797
9404.097656
9168.152344
9197.742188
8960.205078
8876.959961
9061.883789
8929.273438
9005.471680
9007.242188
9108.201172
9143.000977
8926.620117
8961.984375
8975.283203
8959.142578
8875.182617
8840.247070
9051.167969
8828.740234
8813.019531
9040.129883
8952.797852
8892.602539
8745.908203
8807.773438
9075.324219
9119.664062
9051.299805
9075.846680
9102.060547
9084.744141
8921.187500
9003.621094
9143.756836
9050.781250
8996.343750
9194.687500
9118.766602
8948.658203
8937.402344
8870.264648
8740.788086
8760.868164
9079.978516
9100.605469
8904.213867
8972.856445
8901.082031
8968.937500
8799.887695
8961.646484
9077.198242
9044.970703
9084.039062
8858.798828
8667.322266
8756.848633
8716.696289
8884.188477
9090.816406
8941.936523
8705.226562
8693.989258
8795.991211
8713.805664
8754.519531
8902.032227
8807.214844
8792.923828
8864.598633
8754.020508
8715.321289
8720.253906
8764.549805
8612.234375
8756.955078
8865.399414
8688.117188
8738.401367
8940.927734
8829.247070
8854.147461
8827.110352
8818.449219
8848.196289
9020.503906
8956.561523
8827.131836
9046.364258
8943.111328
8800.142578
8792.194336
8818.477539
8702.996094
8691.019531
8804.222656
8867.469727
8652.100586
8582.506836
8597.457031
8550.101562
8541.347656
8369.954102
8659.375977
8725.545898
8752.545898
8910.639648
8997.232422
8802.590820
8692.185547
8777.567383
8770.207031
8596.138672
8651.510742
8897.144531
8644.573242
8621.301758
8588.780273
8721.000977
8846.178711
8782.638672
8715.287109
8858.280273
8606.430664
8468.056641
8385.049805
8499.015625
8555.764648
8412.391602
8802.360352
8718.411133
8595.309570
8580.137695
8723.857422
8619.420898
8465.785156
8473.101562
8642.576172
8479.645508
8394.307617
8437.860352
8496.652344
8428.975586
8426.655273
8393.115234
8510.516602
8502.704102
8441.404297
8486.413086
8436.938477
8463.240234
8415.727539
8494.891602
8395.390625
8437.569336
8438.467773
8546.059570
8604.666992
8623.060547
8576.796875
8813.952148
8999.479492
9159.868164
9171.738281
9120.947266
9147.061523
9057.397461
9175.329102
9103.716797
9078.504883
9012.298828
9090.226562
9189.620117
9199.839844
9104.425781
9157.663086
9194.469727
9123.341797
9039.012695
8787.584961
8861.777344
8892.737305
8881.339844
9071.198242
9195.300781
9117.919922
8989.262695
9027.466797
8956.563477
8724.526367
8780.038086
8954.730469
9086.291992
8968.760742
8870.529297
8784.480469
8944.589844
8999.645508
9263.462891
9121.962891
9195.211914
9189.237305
9263.971680
9102.185547
9003.984375
8994.157227
9086.401367
8969.674805
9194.306641
8994.357422
9106.667969
8926.625977
9067.907227
8919.236328
8917.038086
8809.845703
8758.402344
8868.161133
8676.365234
8734.347656
8993.136719
9039.743164
9032.310547
9208.561523
9202.079102
9126.450195
8962.021484
9019.258789
9109.500000
8963.433594
8836.788086
8884.946289
8761.495117
8746.813477
8779.109375
8864.246094
8703.251953
8724.786133
8774.697266
8739.524414
8848.845703
8726.083984
8883.795898
8879.952148
8730.044922
8694.777344
8753.660156
8801.950195
8720.524414
9250.887695
9043.099609
8846.204102
8813.882812
8698.851562
8574.430664
8701.918945
8691.688477
8859.342773
9111.145508
9141.044922
9232.063477
9210.615234
9218.899414
9276.726562
9307.501953
9109.776367
9105.965820
9129.888672
9475.676758
9469.362305
9495.303711
9527.577148
9458.861328
9029.644531
9061.464844
9335.206055
9126.304688
9250.819336
9177.334961
9096.016602
9311.308594
9016.579102
9046.635742
9301.790039
9132.840820
8852.260742
9033.914062
9110.911133
9073.413086
8911.223633
9129.891602
8938.888672
8789.706055
9042.810547
8954.373047
9027.391602
9089.229492
8921.914062
9083.785156
8964.784180
9086.678711
8993.567383
9027.244141
9086.105469
9114.757812
9090.933594
8977.737305
```
