## Supplementary material for "Functional connectivity across the human subcortical auditory system using an autoregressive matrix-Gaussian copula graphical model approach with partial correlations": Code: roi-11_mean_ts.txt

```
10239.934570
10206.194336
10262.587891
10191.582031
10126.608398
10230.517578
10193.692383
10291.354492
10057.033203
10104.412109
10149.983398
10243.149414
10127.094727
10224.057617
10178.636719
10204.909180
10157.766602
10274.405273
10346.944336
10224.153320
10341.767578
10206.791992
10347.265625
10422.021484
10412.305664
10360.556641
10353.829102
10472.325195
10422.337891
10292.183594
10393.842773
10227.471680
10232.564453
10245.369141
10479.393555
10308.825195
10251.371094
10297.208008
10478.026367
10453.387695
10347.741211
10436.587891
10434.534180
10494.428711
10378.245117
10541.046875
10374.030273
10513.324219
10332.078125
10504.768555
10408.382812
10267.698242
10411.189453
10462.373047
10324.978516
10398.377930
10298.399414
10255.157227
10325.481445
10364.649414
10515.497070
10338.917969
10423.923828
10378.166992
10347.244141
10359.182617
10255.151367
10372.108398
10291.942383
10174.992188
10417.784180
10307.008789
10283.347656
10390.478516
10260.803711
10182.129883
10286.240234
10362.917969
10342.902344
10276.202148
10346.521484
10299.581055
10235.029297
10369.117188
10318.463867
10228.000977
10334.966797
10421.710938
10167.340820
10220.855469
10280.757812
10131.680664
10318.203125
10383.558594
10345.580078
10246.643555
10287.711914
10288.438477
10445.291016
10189.325195
10339.173828
10324.051758
10221.271484
10330.642578
10340.020508
10308.643555
10162.225586
10194.101562
10357.032227
10181.877930
10339.821289
10379.688477
10327.723633
10196.875977
10239.327148
10260.537109
10112.657227
10141.493164
10174.663086
10311.553711
10188.644531
10275.083008
10330.014648
10313.224609
10311.794922
10284.105469
10327.904297
10180.787109
10146.199219
10265.577148
10354.716797
10144.340820
10224.250000
10315.647461
10322.284180
10207.103516
10334.331055
10244.046875
10194.257812
10264.400391
10267.871094
10145.272461
10285.683594
10275.223633
10351.399414
10221.776367
10228.288086
10290.083984
10253.876953
10315.419922
10445.204102
10226.866211
10127.029297
10265.067383
10335.791992
10108.943359
10188.030273
10359.228516
10196.719727
10249.826172
10201.537109
10087.416016
10097.897461
10211.536133
10214.796875
10212.552734
10338.263672
10330.438477
10211.783203
10270.546875
10219.611328
10098.215820
10029.130859
10237.552734
10068.169922
10180.682617
10259.999023
10336.552734
10256.161133
10127.611328
10232.049805
10286.444336
10171.994141
10240.615234
10374.149414
10182.252930
10298.768555
10199.379883
10105.997070
10222.122070
10358.129883
10260.553711
10194.661133
10240.923828
10253.453125
10113.657227
10409.573242
10334.969727
10183.309570
10214.201172
10330.826172
10276.793945
10118.064453
10400.246094
10346.824219
10151.641602
10374.638672
10361.994141
10283.388672
10291.193359
10308.319336
10241.958008
10226.087891
10236.569336
10223.963867
10251.991211
10350.874023
10315.990234
10142.618164
10316.940430
10230.967773
10233.157227
10144.584961
10383.052734
10375.533203
10117.944336
10171.114258
10220.818359
10164.238281
10150.556641
10179.080078
10178.436523
10051.779297
10253.086914
10315.993164
10252.886719
10205.547852
10405.966797
10187.158203
10218.378906
10242.050781
10160.807617
10031.276367
10254.599609
10188.470703
10149.278320
10133.363281
10183.317383
10148.873047
10153.340820
10101.355469
10145.997070
10102.382812
10122.313477
10173.476562
10093.294922
10160.443359
10221.984375
10195.568359
10043.895508
10293.277344
10172.187500
10169.101562
10228.892578
10167.598633
10197.469727
10201.138672
10364.034180
10246.794922
10095.611328
10226.337891
10174.021484
10223.491211
10032.298828
10270.651367
10060.899414
10037.821289
10069.993164
10240.048828
10264.831055
10135.270508
10179.061523
10157.590820
10123.577148
10205.063477
10249.688477
10387.863281
10284.138672
10369.258789
10218.818359
10076.065430
10162.105469
10266.995117
10100.640625
10065.201172
10131.563477
10297.493164
10118.810547
10071.695312
10040.876953
10179.904297
10121.103516
10077.083008
10125.638672
10072.755859
10140.230469
10155.655273
10366.738281
10126.065430
10276.339844
10439.300781
10263.508789
10132.801758
10132.528320
10145.386719
9997.801758
10101.998047
9963.510742
10155.048828
10043.245117
10074.496094
10044.923828
10161.955078
10063.250000
10056.625000
10036.641602
10109.586914
10103.796875
10060.387695
10092.980469
10143.867188
10022.267578
9965.433594
10079.103516
9993.753906
9897.583008
10072.099609
10062.626953
10135.395508
9969.298828
9983.125977
10069.235352
10040.151367
10008.078125
10103.110352
10175.413086
10185.231445
9951.890625
10234.590820
10135.497070
10123.001953
10214.416992
10122.713867
10114.197266
10134.943359
10043.948242
10210.163086
10001.502930
10016.446289
10267.570312
10350.796875
10188.726562
10091.595703
10153.280273
10182.706055
10019.082031
10202.678711
10301.527344
10193.119141
10031.496094
10028.692383
10206.807617
10186.583008
10298.564453
10232.055664
10201.355469
10087.671875
10132.065430
9998.886719
9905.047852
9910.358398
9927.997070
9891.337891
10022.010742
9954.166016
9964.457031
9980.499023
9940.292969
9920.155273
9958.187500
10021.106445
10047.266602
10032.004883
10085.041016
10172.854492
10124.568359
10134.638672
10075.388672
9953.951172
9854.751953
10111.111328
10129.286133
9972.812500
10083.936523
10094.172852
10131.877930
10139.722656
10144.235352
10114.844727
10007.853516
10071.971680
10099.002930
10240.644531
10085.520508
10115.077148
10214.965820
10140.980469
9988.449219
10227.754883
10172.707031
10123.816406
10166.974609
10207.696289
10054.624023
10114.446289
10096.258789
10116.520508
10086.113281
10117.125977
10285.318359
10361.258789
10223.236328
10456.430664
10368.552734
10090.889648
10279.911133
10277.499023
10138.842773
10040.018555
10133.164062
10093.684570
10130.083984
10209.370117
10272.672852
10132.078125
10112.592773
10159.539062
10045.037109
10182.990234
10342.772461
9967.596680
10171.852539
10157.548828
10027.203125
10077.610352
10143.102539
10157.708008
9990.552734
10058.493164
10247.034180
10188.001953
9988.615234
10138.239258
10157.461914
10075.179688
10127.932617
10152.069336
10293.540039
10181.356445
10229.616211
10289.530273
10085.327148
10071.248047
10172.752930
10126.601562
10043.454102
9988.653320
10191.337891
10185.838867
10168.973633
10097.494141
10068.873047
9994.602539
10023.579102
10093.137695
9974.638672
10009.706055
10053.469727
10069.318359
9992.638672
9952.634766
10132.851562
10168.584961
10110.228516
10139.807617
10123.685547
10015.860352
10274.861328
10201.578125
10241.108398
10164.409180
10100.756836
10083.702148
9981.046875
10015.299805
9902.133789
9819.007812
9986.465820
9832.750977
9876.123047
10051.946289
10040.706055
10077.747070
10123.779297
10161.051758
10038.204102
9957.678711
10012.773438
10006.112305
9857.125977
10070.755859
10098.601562
9995.679688
10223.692383
10062.686523
10193.971680
10017.878906
9983.005859
10123.611328
10040.186523
10023.150391
9973.030273
10129.047852
10005.316406
10102.482422
9981.962891
9999.829102
10044.319336
10022.699219
10015.235352
9897.755859
9971.756836
10079.342773
9977.901367
9948.548828
10092.393555
10198.451172
10073.952148
10079.625000
10043.840820
9936.576172
10018.913086
9936.045898
9968.815430
9884.293945
9912.340820
9933.592773
9919.932617
9902.301758
9944.567383
9979.188477
10000.574219
10097.815430
10032.081055
10122.860352
9862.636719
10102.367188
10110.140625
10047.399414
10000.763672
10111.692383
10063.421875
10113.549805
9920.327148
10040.244141
10030.291016
10028.375977
9962.443359
9954.910156
9877.505859
10012.918945
9938.030273
9963.787109
9740.242188
9903.158203
9844.441406
9756.586914
9747.034180
9888.932617
9813.055664
9929.542969
9941.500000
10058.764648
10025.619141
10114.036133
9850.067383
9950.949219
9913.299805
9987.945312
9946.748047
9945.316406
10010.413086
10136.573242
10058.330078
9991.124023
10017.996094
9884.011719
9861.572266
9796.271484
9853.611328
9961.196289
9951.320312
9951.303711
10116.283203
10160.337891
10006.412109
9841.614258
9855.557617
9888.121094
9933.846680
9866.691406
9898.381836
9975.825195
9962.554688
9776.711914
9857.672852
9820.047852
9810.833008
9770.273438
9866.882812
9801.242188
9814.210938
9917.803711
9882.081055
9883.503906
9819.621094
9954.835938
10006.649414
9898.699219
9939.981445
9989.550781
9909.869141
9920.728516
9886.043945
10016.577148
9933.570312
9977.539062
10091.846680
9929.736328
9845.183594
9889.996094
9841.050781
9823.783203
9797.862305
9799.416016
10026.105469
9877.625977
9862.092773
9927.838867
9981.760742
9909.383789
9864.328125
9904.728516
9770.839844
9764.484375
9852.569336
9722.467773
9708.228516
9790.213867
9844.470703
9671.693359
9908.926758
9929.487305
9852.061523
9790.266602
9779.495117
9792.710938
9786.431641
9921.445312
9751.734375
9823.727539
9851.514648
9695.248047
9663.978516
9713.396484
9738.748047
9695.283203
9729.738281
9761.728516
9822.536133
9826.587891
9767.527344
9921.889648
9759.715820
9874.183594
9894.642578
10057.854492
10006.092773
10052.333984
10137.154297
10005.774414
9926.395508
10009.830078
10059.687500
9940.057617
9811.492188
9843.146484
9937.794922
9744.764648
9826.557617
9864.575195
9947.519531
9920.958984
9874.255859
9846.961914
9857.637695
9865.441406
9841.514648
9830.245117
9932.964844
9936.733398
9770.332031
9932.346680
9984.251953
9985.365234
10007.107422
9989.483398
9902.686523
9838.187500
9849.184570
9979.419922
9890.643555
9878.733398
9857.140625
9835.043945
9762.835938
9839.297852
10025.106445
9985.823242
9786.870117
9975.456055
10002.595703
10125.894531
10005.565430
10007.980469
9973.900391
10044.558594
9972.386719
9980.606445
10024.947266
10156.397461
10097.349609
10169.694336
10056.220703
10044.991211
10047.261719
9960.901367
10028.803711
9955.884766
9827.217773
9984.796875
9883.287109
9754.257812
9901.402344
9908.644531
9761.706055
9704.216797
9675.282227
9784.427734
9767.528320
9687.778320
9619.848633
9777.091797
9688.787109
9643.154297
9692.623047
9902.310547
9758.706055
9928.046875
9861.273438
9873.535156
9905.180664
9901.948242
9895.433594
9855.567383
9873.530273
9976.045898
10046.773438
10092.116211
9998.794922
10078.870117
9970.270508
9983.253906
9898.913086
10013.655273
9928.854492
9702.675781
9763.719727
9813.701172
9810.900391
9762.376953
9859.805664
9911.044922
9827.229492
9794.459961
9824.522461
9837.272461
9873.512695
9744.160156
9894.016602
9978.663086
9867.395508
9995.030273
9944.435547
10057.151367
10043.098633
9938.992188
10053.262695
9921.335938
9890.791992
9808.748047
9762.308594
9866.062500
9793.849609
9850.364258
9753.750000
9848.565430
9818.177734
9806.511719
9626.487305
9736.721680
9933.744141
9951.745117
10057.666992
9760.977539
9857.035156
9911.864258
10000.708008
9775.653320
9944.360352
9911.382812
9969.951172
10077.709961
9965.898438
9645.167969
9882.418945
9958.785156
9821.260742
9820.909180
9716.415039
9794.764648
10354.357422
10349.078125
10200.665039
10118.571289
10054.931641
10019.833008
9982.351562
9881.955078
9797.030273
9875.125000
9964.918945
10023.681641
10072.009766
10240.613281
10218.188477
10101.097656
10263.560547
10048.728516
10118.999023
10157.434570
10128.063477
10165.250000
10095.054688
10015.690430
9940.092773
10005.333008
10048.225586
10006.033203
10093.353516
10015.045898
10015.580078
10121.759766
10133.452148
9915.812500
9869.927734
10032.761719
10057.994141
10040.280273
10024.589844
10065.900391
10039.118164
9842.977539
10044.039062
10037.912109
9935.083008
10038.709961
10027.647461
9968.159180
9959.371094
```
