## Supplementary material for "Functional connectivity across the human subcortical auditory system using an autoregressive matrix-Gaussian copula graphical model approach with partial correlations": Code: roi-12_mean_ts.txt

```
11476.015625
11397.343750
11320.731445
11363.766602
11330.691406
11267.018555
11220.327148
11186.922852
11190.633789
11195.662109
11150.674805
11178.982422
11177.658203
11187.053711
11178.736328
11196.241211
11191.380859
11222.060547
11256.710938
11229.295898
11217.158203
11232.662109
11222.172852
11263.529297
11261.697266
11271.592773
11245.085938
11280.056641
11315.263672
11327.805664
11345.256836
11334.933594
11301.667969
11287.047852
11267.027344
11246.327148
11258.418945
11263.316406
11245.089844
11269.960938
11294.436523
11271.113281
11231.886719
11298.745117
11309.614258
11296.138672
11316.246094
11314.029297
11338.832031
11302.334961
11308.833008
11321.095703
11302.116211
11284.916992
11275.451172
11281.712891
11225.279297
11251.158203
11249.766602
11245.370117
11272.136719
11307.379883
11281.662109
11266.423828
11263.756836
11270.417969
11271.041016
11279.371094
11334.855469
11310.569336
11314.337891
11281.500000
11293.801758
11291.423828
11295.208984
11281.427734
11306.790039
11322.233398
11335.416992
11340.928711
11326.127930
11303.318359
11269.749023
11265.540039
11317.993164
11298.003906
11308.266602
11311.636719
11311.653320
11311.727539
11326.790039
11323.159180
11320.954102
11373.442383
11302.903320
11341.613281
11292.802734
11286.726562
11318.898438
11305.879883
11313.207031
11275.629883
11268.050781
11301.952148
11268.925781
11287.665039
11309.000977
11279.157227
11288.051758
11311.686523
11367.464844
11385.969727
11354.452148
11345.175781
11269.144531
11252.327148
11240.846680
11204.431641
11232.595703
11228.481445
11301.992188
11325.503906
11313.979492
11266.458008
11284.251953
11281.522461
11277.208008
11271.764648
11275.994141
11294.529297
11268.500000
11237.565430
11260.907227
11286.568359
11277.072266
11305.041016
11342.870117
11291.407227
11293.075195
11302.194336
11280.186523
11285.933594
11260.133789
11249.490234
11244.512695
11280.894531
11290.825195
11292.904297
11280.733398
11326.604492
11345.988281
11297.099609
11308.638672
11311.855469
11302.535156
11292.400391
11296.443359
11285.111328
11303.668945
11333.279297
11322.849609
11282.583008
11238.964844
11286.724609
11287.285156
11310.946289
11340.557617
11296.523438
11262.808594
11287.384766
11270.874023
11259.790039
11248.130859
11246.858398
11162.927734
11075.772461
11145.074219
11247.372070
11242.460938
11282.150391
11295.661133
11299.876953
11298.634766
11315.113281
11271.183594
11330.500977
11327.203125
11303.090820
11260.987305
11276.880859
11253.799805
11305.355469
11305.675781
11316.778320
11322.198242
11328.118164
11353.111328
11332.745117
11327.868164
11307.771484
11267.301758
11243.473633
11280.625000
11323.473633
11312.984375
11322.669922
11330.712891
11313.110352
11280.124023
11241.382812
11257.458984
11235.777344
11290.818359
11298.193359
11278.375000
11309.830078
11286.491211
11262.165039
11247.599609
11308.380859
11309.589844
11341.984375
11281.484375
11311.464844
11287.942383
11281.125000
11259.740234
11285.490234
11259.376953
11254.714844
11232.250000
11176.153320
11142.585938
11123.760742
11106.823242
11168.846680
11234.101562
11295.608398
11259.373047
11237.322266
11223.066406
11246.785156
11206.999023
11211.427734
11221.653320
11243.318359
11297.475586
11304.999023
11266.644531
11225.114258
11139.930664
11129.291992
11205.933594
11256.138672
11240.428711
11245.127930
11187.253906
11237.561523
11214.391602
11261.485352
11286.586914
11304.664062
11302.982422
11240.909180
11230.276367
11205.041016
11169.763672
11252.470703
11285.551758
11269.054688
11253.645508
11251.284180
11257.170898
11116.931641
11068.691406
11103.304688
11168.017578
11198.024414
11219.942383
11216.598633
11231.113281
11207.219727
11158.226562
11120.270508
11191.365234
11263.078125
11311.798828
11318.400391
11264.156250
11278.966797
11247.809570
11233.619141
11256.859375
11224.900391
11195.075195
11217.798828
11226.400391
11236.694336
11188.281250
11078.804688
11076.215820
11097.593750
11138.038086
11203.630859
11210.798828
11204.214844
11314.641602
11375.727539
11416.375977
11398.938477
11390.212891
11367.162109
11326.695312
11319.445312
11274.538086
11302.586914
11225.592773
11202.658203
11232.530273
11243.506836
11255.226562
11252.948242
11211.692383
11233.276367
11168.883789
11143.681641
11158.731445
11212.754883
11215.958984
11176.745117
11182.214844
11196.665039
11189.515625
11187.708984
11187.143555
11194.851562
11208.659180
11245.592773
11262.448242
11270.051758
11210.967773
11229.529297
11216.380859
11235.494141
11226.146484
11193.502930
11165.816406
11123.290039
11194.714844
11232.218750
11183.069336
11062.811523
11087.822266
11148.746094
11194.546875
11193.380859
11168.018555
11197.574219
11159.549805
11203.414062
11207.810547
11231.095703
11115.164062
11040.116211
11130.843750
11202.571289
11198.200195
11231.172852
11230.136719
11165.386719
11173.018555
11206.248047
11177.215820
11217.212891
11249.141602
11255.033203
11175.896484
11166.311523
11156.228516
11123.206055
11134.231445
11094.541992
11060.125000
11017.670898
10971.460938
10948.171875
10986.827148
11106.834961
11123.762695
11070.008789
11122.823242
11166.689453
11173.598633
11129.608398
11144.904297
11061.316406
10987.417969
11046.372070
11109.054688
11137.479492
11153.110352
11125.758789
11095.155273
11103.227539
11101.658203
11078.302734
11073.299805
11073.524414
11178.037109
11157.906250
11180.102539
11118.592773
11111.646484
11032.179688
10948.529297
10962.730469
11121.391602
11112.023438
11139.494141
11088.340820
11000.588867
11062.622070
11058.900391
11145.407227
11082.166016
11076.994141
11098.181641
11108.290039
11108.731445
11120.451172
11129.005859
11160.969727
11175.723633
11208.478516
11140.598633
11116.824219
11080.467773
11056.853516
11046.476562
11067.069336
11102.947266
11087.858398
11070.389648
11070.170898
11061.840820
11039.015625
11034.882812
11038.347656
11048.796875
11170.825195
11159.669922
11094.637695
11055.288086
11100.532227
11048.924805
11055.985352
11096.237305
11025.664062
10973.144531
10943.440430
10972.141602
10948.273438
10940.952148
10945.202148
10992.162109
10989.895508
11021.894531
11062.975586
11048.829102
11084.249023
11069.039062
11009.470703
10888.529297
10867.737305
10809.827148
10890.934570
10933.645508
10969.918945
11087.481445
11061.906250
11039.779297
11038.714844
10974.742188
10948.756836
10970.720703
11000.638672
10967.371094
10961.958984
11009.710938
11022.481445
10928.009766
10837.060547
10815.080078
10823.125977
10874.744141
10956.707031
11003.043945
11048.428711
11259.792969
11199.106445
11213.237305
11121.875000
11096.656250
11074.048828
11038.698242
10972.152344
10928.125977
10863.520508
10825.798828
10806.315430
10900.526367
10974.475586
11016.527344
11011.456055
10989.202148
11016.616211
10994.870117
10987.230469
10969.311523
10896.219727
10958.828125
10981.620117
11019.286133
10982.849609
10968.181641
11015.059570
10904.249023
10950.749023
10991.548828
10986.681641
10955.333008
10983.253906
10979.692383
11004.553711
11002.416992
11032.824219
11015.360352
10986.976562
10976.622070
10969.644531
10925.948242
10865.430664
10810.593750
10830.358398
10890.559570
10886.299805
10948.506836
10983.137695
11005.787109
10974.627930
10966.762695
10900.051758
10917.307617
10892.470703
10895.458984
10882.909180
10976.192383
11004.721680
10894.595703
10864.566406
10959.638672
10940.955078
10890.914062
10797.059570
10842.964844
10875.002930
10865.243164
10932.572266
10992.984375
10987.456055
10966.768555
10937.523438
10961.400391
10950.583984
10956.256836
10982.486328
11035.883789
10929.582031
10938.425781
10948.181641
10919.228516
10900.482422
10885.006836
10866.993164
10810.318359
10796.676758
10746.763672
10723.061523
10737.201172
10793.383789
10840.128906
10950.679688
10985.621094
11039.506836
10988.589844
10867.313477
10847.449219
10849.967773
10808.956055
10874.976562
10919.085938
10961.240234
11047.932617
11003.960938
10951.317383
10806.321289
10743.338867
10753.189453
10804.503906
10771.595703
10789.090820
10778.464844
10794.036133
10896.966797
10961.263672
10945.335938
10821.173828
10688.993164
10723.397461
10807.298828
10892.234375
10946.143555
10948.488281
10979.859375
10903.528320
10944.000977
10899.493164
10887.972656
10881.417969
10869.065430
10916.008789
10933.686523
10898.630859
10816.302734
10852.060547
10858.293945
10916.428711
10916.843750
10885.400391
10899.929688
10910.708984
10867.039062
10780.088867
10730.779297
10846.751953
10932.818359
10911.111328
10886.546875
10868.260742
10832.749023
10821.916016
10813.990234
10823.015625
10898.338867
10883.054688
10877.952148
10925.829102
10905.414062
10874.935547
10979.212891
11078.763672
11042.433594
10964.330078
10871.698242
10722.242188
10659.554688
10769.449219
10822.905273
10864.021484
10886.658203
10883.485352
10886.142578
10838.367188
10856.512695
10860.656250
10888.338867
10894.981445
10898.379883
10931.877930
10914.799805
10891.919922
10857.715820
10824.500977
10750.029297
10698.295898
10650.623047
10737.047852
10759.057617
10750.551758
10764.979492
10710.687500
10665.871094
10662.006836
10683.096680
10694.855469
10672.627930
10678.568359
10724.676758
10863.145508
10906.409180
10980.914062
11015.034180
10950.274414
10881.045898
10883.626953
10760.467773
10662.262695
10627.688477
10693.723633
10731.271484
10752.319336
10757.750000
10851.575195
10883.898438
10889.074219
10807.243164
10810.901367
10783.907227
10672.771484
10688.003906
10781.739258
10831.708984
10855.593750
10913.714844
10916.434570
10882.616211
10718.649414
10668.034180
10792.984375
10794.235352
10703.582031
10650.952148
10620.691406
10599.226562
10618.812500
10687.361328
10706.684570
10741.847656
10798.900391
10849.155273
10898.115234
10821.517578
10857.433594
10813.979492
10812.486328
10768.560547
10751.528320
10764.367188
10746.100586
10747.082031
10796.404297
10889.197266
10930.116211
10957.418945
11016.380859
11042.978516
11062.226562
10944.604492
10920.454102
10924.827148
10871.534180
10814.525391
10827.455078
10889.054688
10842.496094
10878.027344
10917.106445
10897.547852
10883.596680
10870.369141
10868.928711
10796.963867
10726.298828
10662.395508
10720.913086
10767.105469
10817.798828
10884.231445
10956.625977
10841.478516
10751.625977
10625.556641
10671.718750
10726.726562
10728.110352
10850.762695
10968.728516
10924.717773
10826.838867
10859.099609
10968.430664
10821.973633
10872.083984
10894.375000
10848.473633
10895.737305
10903.730469
10865.258789
10868.909180
10886.185547
10890.569336
10843.125977
10895.262695
10897.383789
10878.709961
10804.816406
10775.144531
10710.557617
10742.408203
10745.886719
10791.369141
10833.692383
10853.009766
10854.159180
10960.085938
11074.236328
11027.798828
10941.237305
10972.807617
10861.217773
10851.985352
10866.746094
10913.547852
10892.349609
10833.298828
10785.290039
10762.324219
10651.198242
10621.041016
10719.068359
10832.575195
10824.150391
10834.554688
10867.306641
10828.416992
10808.931641
10877.735352
10856.471680
10729.840820
10620.233398
10594.636719
10690.425781
10760.406250
10759.946289
10790.120117
10689.220703
10622.195312
10741.352539
10722.147461
10807.012695
10873.145508
11021.708984
11121.592773
11137.652344
11175.179688
11151.012695
11105.144531
11075.389648
10992.960938
10919.948242
10896.397461
11034.584961
11138.195312
11183.889648
11319.853516
11226.793945
11200.593750
11091.446289
11066.279297
11176.504883
11145.380859
11134.743164
11129.812500
11116.272461
11112.008789
11019.903320
11016.054688
11065.926758
11063.502930
11063.595703
11094.863281
11090.928711
11042.675781
11031.526367
11050.698242
10979.721680
10965.318359
10953.490234
10963.556641
10956.366211
10937.821289
10978.556641
10975.946289
10956.852539
11016.050781
11002.448242
11019.853516
11026.739258
11030.284180
11039.545898
```
