## Supplementary material for "Functional connectivity across the human subcortical auditory system using an autoregressive matrix-Gaussian copula graphical model approach with partial correlations": Code: roi-13_mean_ts.txt

```
9923.534180
9835.616211
9818.075195
9807.161133
9770.034180
9778.162109
9796.054688
9773.884766
9762.264648
9788.432617
9796.121094
9789.729492
9752.066406
9773.043945
9795.250977
9793.801758
9786.121094
9818.168945
9816.643555
9795.633789
9816.154297
9801.010742
9776.293945
9784.215820
9784.338867
9772.440430
9814.411133
9825.087891
9833.497070
9794.791016
9820.913086
9823.490234
9795.970703
9783.569336
9809.074219
9802.417969
9788.082031
9793.395508
9808.488281
9775.176758
9758.446289
9774.772461
9811.256836
9811.435547
9811.648438
9847.942383
9848.619141
9825.323242
9815.131836
9843.769531
9836.644531
9817.610352
9849.946289
9867.870117
9846.161133
9833.515625
9850.345703
9844.347656
9817.453125
9820.083008
9830.642578
9827.372070
9797.839844
9815.878906
9812.287109
9771.916992
9752.386719
9794.090820
9798.846680
9799.233398
9834.112305
9839.658203
9804.519531
9792.571289
9837.264648
9832.430664
9795.538086
9839.160156
9843.262695
9810.480469
9824.104492
9798.137695
9754.326172
9788.482422
9803.890625
9770.597656
9788.878906
9816.824219
9790.513672
9757.087891
9795.807617
9797.300781
9813.813477
9823.888672
9816.958984
9781.786133
9788.839844
9821.341797
9791.633789
9769.537109
9813.580078
9817.876953
9781.790039
9765.449219
9782.229492
9783.371094
9758.179688
9772.006836
9812.497070
9818.615234
9777.050781
9793.145508
9829.477539
9776.181641
9741.673828
9764.282227
9736.369141
9712.157227
9724.812500
9792.637695
9807.809570
9820.535156
9848.547852
9834.791016
9788.625000
9764.242188
9805.634766
9777.208984
9769.346680
9798.097656
9786.989258
9753.052734
9728.083008
9755.510742
9738.556641
9722.122070
9746.608398
9773.263672
9748.053711
9739.488281
9764.612305
9734.177734
9711.174805
9732.873047
9743.902344
9739.256836
9741.793945
9758.249023
9734.352539
9738.295898
9766.857422
9757.480469
9736.657227
9749.303711
9764.070312
9742.033203
9746.321289
9775.766602
9753.659180
9740.595703
9769.622070
9755.700195
9738.331055
9763.862305
9751.707031
9738.728516
9783.697266
9770.513672
9732.990234
9737.913086
9747.683594
9723.219727
9714.788086
9734.333984
9750.898438
9732.313477
9756.082031
9767.431641
9748.127930
9723.831055
9755.721680
9751.915039
9741.152344
9767.467773
9762.354492
9737.225586
9757.166992
9765.052734
9750.648438
9739.996094
9754.866211
9743.219727
9718.225586
9745.625977
9749.018555
9741.709961
9774.520508
9769.813477
9757.012695
9747.068359
9741.288086
9718.833984
9718.658203
9760.801758
9749.626953
9717.827148
9726.268555
9693.302734
9679.812500
9676.203125
9703.578125
9677.985352
9681.903320
9723.135742
9711.723633
9708.446289
9735.501953
9712.680664
9685.758789
9708.961914
9733.422852
9722.331055
9706.811523
9744.971680
9732.288086
9713.916016
9723.252930
9738.725586
9740.469727
9738.549805
9741.357422
9761.921875
9754.487305
9737.500977
9746.953125
9717.763672
9726.906250
9741.979492
9709.000977
9701.820312
9728.432617
9704.273438
9672.379883
9683.722656
9692.613281
9672.784180
9672.907227
9704.084961
9680.274414
9670.151367
9675.564453
9671.359375
9641.302734
9659.479492
9668.679688
9643.124023
9630.025391
9649.849609
9645.268555
9636.221680
9673.233398
9696.482422
9665.514648
9684.143555
9687.842773
9671.538086
9669.049805
9703.059570
9698.478516
9645.767578
9646.734375
9668.209961
9643.473633
9633.293945
9690.549805
9685.811523
9658.360352
9634.166992
9659.738281
9660.636719
9675.422852
9673.048828
9678.823242
9660.628906
9680.106445
9691.536133
9664.178711
9660.214844
9678.892578
9669.446289
9646.858398
9645.583008
9656.283203
9622.533203
9628.061523
9732.059570
9687.063477
9657.607422
9635.090820
9635.231445
9632.001953
9653.770508
9659.043945
9678.067383
9706.376953
9676.154297
9752.972656
9783.180664
9763.204102
9697.831055
9736.341797
9738.600586
9672.263672
9656.289062
9711.316406
9659.053711
9613.345703
9607.768555
9642.326172
9631.020508
9623.053711
9605.541016
9634.784180
9628.475586
9607.692383
9604.547852
9622.239258
9617.943359
9623.379883
9624.750977
9666.827148
9660.806641
9656.105469
9655.063477
9660.008789
9638.848633
9623.242188
9657.440430
9670.405273
9684.388672
9670.833008
9714.484375
9711.192383
9729.643555
9745.553711
9725.427734
9710.017578
9708.801758
9734.849609
9746.875000
9730.333984
9716.217773
9740.747070
9747.220703
9736.862305
9715.041016
9735.634766
9721.806641
9727.863281
9740.565430
9754.876953
9770.007812
9708.934570
9718.951172
9724.413086
9697.038086
9702.249023
9700.996094
9655.218750
9645.223633
9691.988281
9743.071289
9688.445312
9700.435547
9694.535156
9654.130859
9593.765625
9617.633789
9599.261719
9560.009766
9557.000977
9553.391602
9545.260742
9545.376953
9545.232422
9570.686523
9566.049805
9553.893555
9543.583984
9546.196289
9573.115234
9580.957031
9606.305664
9636.501953
9647.041992
9629.069336
9639.106445
9671.599609
9655.553711
9646.540039
9680.040039
9633.102539
9630.023438
9663.504883
9657.527344
9609.681641
9611.370117
9634.587891
9611.024414
9588.290039
9588.300781
9571.805664
9580.178711
9579.974609
9583.317383
9595.488281
9604.947266
9590.351562
9598.702148
9591.893555
9570.259766
9571.342773
9596.153320
9607.856445
9604.563477
9593.718750
9597.559570
9618.923828
9604.669922
9628.861328
9612.062500
9593.318359
9583.955078
9579.405273
9544.577148
9526.713867
9544.708008
9515.865234
9511.733398
9536.834961
9531.677734
9516.865234
9539.494141
9526.909180
9523.153320
9524.329102
9522.697266
9521.456055
9532.068359
9577.603516
9588.620117
9565.243164
9584.268555
9543.758789
9519.395508
9532.675781
9510.921875
9530.111328
9541.443359
9553.388672
9538.961914
9524.339844
9504.421875
9518.462891
9513.385742
9523.039062
9546.719727
9532.268555
9496.953125
9489.940430
9479.904297
9472.345703
9454.377930
9468.914062
9478.559570
9472.254883
9454.795898
9482.931641
9488.791992
9460.846680
9459.599609
9433.667969
9399.636719
9394.542969
9399.093750
9397.120117
9373.365234
9416.342773
9447.248047
9458.424805
9467.380859
9452.678711
9458.895508
9466.856445
9512.559570
9573.584961
9571.366211
9661.193359
9692.505859
9653.822266
9633.466797
9563.365234
9558.564453
9542.974609
9538.546875
9507.184570
9516.638672
9539.315430
9506.019531
9517.534180
9559.531250
9555.872070
9539.684570
9541.769531
9558.339844
9585.122070
9533.278320
9518.287109
9506.772461
9508.043945
9532.314453
9534.610352
9517.633789
9548.567383
9590.085938
9543.225586
9539.428711
9547.958984
9528.561523
9549.511719
9559.899414
9554.378906
9528.942383
9519.916016
9541.344727
9529.437500
9504.858398
9508.129883
9498.848633
9501.767578
9506.318359
9528.552734
9513.507812
9503.645508
9499.237305
9510.480469
9593.207031
9604.190430
9614.630859
9589.329102
9551.015625
9556.545898
9538.541016
9525.975586
9521.277344
9555.297852
9558.155273
9568.584961
9573.823242
9614.525391
9627.180664
9658.532227
9611.416992
9611.722656
9605.383789
9603.077148
9647.138672
9668.110352
9644.554688
9628.406250
9618.069336
9608.238281
9580.706055
9546.832031
9559.676758
9539.424805
9550.954102
9551.066406
9560.027344
9518.130859
9475.755859
9472.591797
9457.708008
9464.204102
9518.411133
9562.435547
9571.795898
9546.146484
9542.553711
9556.292969
9577.554688
9594.779297
9682.575195
9607.616211
9575.265625
9564.552734
9573.833008
9570.767578
9568.818359
9577.643555
9562.385742
9585.193359
9584.403320
9562.733398
9538.484375
9527.523438
9555.376953
9543.730469
9533.864258
9532.841797
9544.559570
9538.181641
9545.793945
9553.971680
9492.933594
9444.224609
9436.808594
9501.820312
9571.188477
9539.547852
9558.668945
9577.026367
9562.176758
9515.375000
9492.399414
9497.185547
9496.783203
9486.058594
9484.390625
9489.706055
9496.214844
9510.205078
9533.783203
9524.690430
9517.279297
9557.912109
9599.565430
9566.623047
9552.702148
9538.412109
9544.041016
9537.165039
9546.136719
9600.320312
9619.119141
9587.047852
9536.135742
9476.454102
9482.857422
9495.451172
9477.570312
9532.906250
9584.754883
9508.917969
9508.960938
9518.528320
9504.556641
9523.330078
9515.956055
9509.089844
9504.466797
9470.708984
9485.942383
9452.457031
9427.176758
9439.741211
9438.088867
9442.914062
9444.455078
9438.510742
9426.149414
9433.753906
9431.033203
9400.456055
9420.705078
9418.875977
9420.024414
9458.830078
9461.009766
9457.490234
9468.624023
9478.233398
9487.044922
9508.376953
9503.595703
9535.287109
9524.873047
9532.860352
9546.482422
9565.109375
9562.009766
9516.601562
9511.407227
9544.415039
9522.915039
9516.856445
9517.789062
9554.000000
9573.827148
9596.291016
9583.068359
9545.199219
9510.026367
9503.119141
9500.995117
9486.817383
9493.048828
9507.069336
9509.796875
9481.200195
9480.517578
9504.418945
9462.505859
9426.192383
9414.147461
9420.926758
9441.315430
9427.132812
9396.294922
9421.211914
9451.695312
9466.557617
9466.646484
9462.812500
9437.325195
9480.863281
9509.808594
9505.474609
9455.470703
9460.481445
9461.312500
9470.745117
9452.768555
9429.002930
9433.243164
9454.281250
9458.898438
9468.199219
9495.161133
9495.245117
9480.807617
9477.504883
9465.794922
9462.035156
9446.790039
9453.663086
9471.617188
9454.425781
9483.508789
9488.061523
9491.145508
9473.445312
9493.680664
9555.547852
9607.413086
9635.058594
9579.605469
9549.595703
9506.732422
9486.288086
9472.853516
9468.557617
9456.355469
9460.616211
9498.180664
9519.218750
9530.854492
9537.515625
9544.663086
9530.561523
9536.737305
9523.551758
9489.312500
9494.015625
9547.154297
9574.234375
9589.294922
9598.102539
9588.860352
9579.000000
9550.166016
9595.420898
9572.321289
9568.373047
9566.247070
9568.830078
9566.602539
9568.091797
9539.287109
9536.603516
9631.748047
9594.087891
9583.105469
9579.835938
9580.386719
9558.007812
9544.198242
9529.675781
9511.712891
9495.399414
9498.319336
9514.248047
9515.684570
9535.436523
9512.775391
9491.008789
9508.388672
9554.073242
9509.683594
9503.554688
9514.399414
9521.237305
9546.034180
9557.175781
9586.303711
9626.408203
9583.872070
9560.478516
9525.137695
9492.372070
9495.102539
9498.466797
9480.717773
9481.644531
9488.236328
9490.740234
9505.460938
9468.824219
9486.250000
9480.470703
9494.885742
9538.331055
9539.775391
9542.988281
9545.591797
9564.058594
9551.419922
9509.833984
9477.557617
9498.587891
9506.024414
9541.759766
9544.193359
9526.550781
9490.225586
9483.596680
9477.439453
9458.479492
9476.824219
9515.730469
9566.574219
9573.900391
9583.011719
9574.641602
9576.982422
9519.303711
9545.765625
9512.483398
9487.765625
9476.921875
9495.039062
9594.074219
9569.594727
9611.926758
9569.083984
9513.774414
9448.845703
9482.793945
9573.740234
9578.183594
9577.310547
9554.507812
9566.072266
9541.825195
9498.632812
9479.262695
9485.821289
9469.524414
9441.269531
9444.375000
9478.551758
9470.637695
9477.146484
9466.729492
9439.668945
9410.776367
9407.174805
9410.319336
9407.623047
9409.666992
9417.896484
9435.052734
9445.116211
9454.188477
9471.419922
9509.906250
9543.091797
9558.077148
9553.503906
9509.599609
```
