## Supplementary material for "Functional connectivity across the human subcortical auditory system using an autoregressive matrix-Gaussian copula graphical model approach with partial correlations": Code: roi-14_mean_ts.txt

```
11334.142578
11248.552734
11239.185547
11245.133789
11266.135742
11216.348633
11103.505859
11111.160156
11116.877930
11100.878906
11078.657227
11105.003906
11085.282227
11089.231445
11150.955078
11142.928711
11166.522461
11171.601562
11176.385742
11221.946289
11193.225586
11188.712891
11172.353516
11198.956055
11201.626953
11207.255859
11220.739258
11211.351562
11251.033203
11246.433594
11261.546875
11260.833984
11226.569336
11215.051758
11174.333008
11189.546875
11167.161133
11183.309570
11142.358398
11168.999023
11193.207031
11190.396484
11151.714844
11187.270508
11259.195312
11234.212891
11252.850586
11222.264648
11212.660156
11226.583984
11192.128906
11210.923828
11206.146484
11138.730469
11161.619141
11179.679688
11150.772461
11156.426758
11128.564453
11190.489258
11178.732422
11183.973633
11191.144531
11203.376953
11191.174805
11234.582031
11203.267578
11210.887695
11234.150391
11296.080078
11255.583984
11240.804688
11253.793945
11220.813477
11231.573242
11215.121094
11274.336914
11317.024414
11272.974609
11286.377930
11258.840820
11232.360352
11215.869141
11202.345703
11187.172852
11234.416016
11247.226562
11242.780273
11258.061523
11299.356445
11257.383789
11244.050781
11266.931641
11239.149414
11252.467773
11202.114258
11199.023438
11133.094727
11155.797852
11213.265625
11215.875977
11209.700195
11200.142578
11194.446289
11163.546875
11221.607422
11196.714844
11151.585938
11238.456055
11268.892578
11328.853516
11316.849609
11312.240234
11248.688477
11211.192383
11149.703125
11126.611328
11139.327148
11174.209961
11178.352539
11221.333008
11281.830078
11245.979492
11200.130859
11179.076172
11173.895508
11180.745117
11193.744141
11177.941406
11167.641602
11177.028320
11182.596680
11177.313477
11185.558594
11201.463867
11233.587891
11294.168945
11267.201172
11233.619141
11178.652344
11199.350586
11178.058594
11149.332031
11170.497070
11188.901367
11196.955078
11227.431641
11222.410156
11222.966797
11241.649414
11208.494141
11227.000977
11209.422852
11253.416992
11237.660156
11227.725586
11185.441406
11194.875000
11217.951172
11219.082031
11183.624023
11140.252930
11184.744141
11175.476562
11188.501953
11255.519531
11204.014648
11231.010742
11225.051758
11206.466797
11171.910156
11192.487305
11166.516602
11159.788086
11084.106445
11004.497070
11049.929688
11133.547852
11169.301758
11228.162109
11217.383789
11200.808594
11261.878906
11259.529297
11188.718750
11228.149414
11224.920898
11206.451172
11181.139648
11165.510742
11116.061523
11150.526367
11170.483398
11186.199219
11214.121094
11223.732422
11231.080078
11195.551758
11234.432617
11228.059570
11166.500977
11165.548828
11235.478516
11210.385742
11207.622070
11258.125977
11204.086914
11201.403320
11168.402344
11162.732422
11169.578125
11166.603516
11188.802734
11211.237305
11153.422852
11228.953125
11161.669922
11104.262695
11146.356445
11171.609375
11193.589844
11215.440430
11215.678711
11177.023438
11187.234375
11182.335938
11190.335938
11215.277344
11154.523438
11171.566406
11115.548828
11123.684570
11100.328125
11069.125977
11053.005859
11127.107422
11218.612305
11222.539062
11221.360352
11173.653320
11178.395508
11144.599609
11143.095703
11084.805664
11133.100586
11175.519531
11270.159180
11204.831055
11192.606445
11115.182617
11002.591797
10989.200195
11117.949219
11192.442383
11176.499023
11182.043945
11112.933594
11124.396484
11132.217773
11173.071289
11200.693359
11246.548828
11157.029297
11126.291016
11110.890625
11136.539062
11142.878906
11142.393555
11177.707031
11209.100586
11239.578125
11171.558594
11144.225586
11017.895508
10951.585938
11023.299805
11114.528320
11108.215820
11076.427734
11113.518555
11120.754883
11075.908203
11034.155273
11032.562500
11129.655273
11204.962891
11212.096680
11197.825195
11194.043945
11189.672852
11186.470703
11189.950195
11162.232422
11128.375000
11143.063477
11094.792969
11160.366211
11099.441406
11067.311523
10965.219727
10967.954102
11068.050781
11084.681641
11103.219727
11115.892578
11131.837891
11245.837891
11366.045898
11369.180664
11375.986328
11342.646484
11265.451172
11232.844727
11208.976562
11156.784180
11159.301758
11132.662109
11108.200195
11110.489258
11174.875977
11189.099609
11144.350586
11115.243164
11095.498047
11086.265625
11108.192383
11108.001953
11117.290039
11148.215820
11151.156250
11100.642578
11128.958984
11119.144531
11153.025391
11155.571289
11153.573242
11173.697266
11140.674805
11165.956055
11220.131836
11137.136719
11098.825195
11119.887695
11150.339844
11189.257812
11116.871094
11073.109375
11065.166016
11145.307617
11152.375977
11094.765625
11010.890625
11046.001953
11113.631836
11146.906250
11138.269531
11118.899414
11066.277344
11073.737305
11144.250977
11109.515625
11142.350586
11075.928711
11016.669922
11090.482422
11144.722656
11160.382812
11141.466797
11140.466797
11167.088867
11125.537109
11192.818359
11175.812500
11204.717773
11253.673828
11198.412109
11162.689453
11078.840820
11063.676758
11061.738281
11065.159180
10997.391602
10993.068359
10901.246094
10873.276367
10835.435547
10910.031250
11000.893555
11020.271484
11036.809570
11049.202148
11054.382812
11124.849609
11089.137695
11097.287109
11001.453125
10944.743164
11001.161133
11056.704102
11108.588867
11085.081055
11109.285156
11112.182617
11069.674805
11031.174805
11017.262695
11031.146484
11065.413086
11124.918945
11138.559570
11145.589844
11118.995117
11056.853516
10964.802734
10879.061523
10928.612305
11046.959961
11089.266602
11074.757812
11037.010742
10927.793945
10968.091797
10969.072266
11072.217773
11057.866211
11037.331055
11064.003906
11122.602539
11113.524414
11115.839844
11161.035156
11192.556641
11198.162109
11176.649414
11128.998047
11074.458008
11039.290039
11056.709961
11042.021484
11049.440430
11049.100586
11056.986328
11027.905273
11026.437500
11044.261719
11039.531250
10980.106445
11013.506836
11066.413086
11127.328125
11139.539062
11069.522461
11065.275391
11075.815430
11046.358398
11022.075195
11025.291992
10975.597656
10980.086914
10944.056641
11041.621094
10998.063477
10994.513672
10959.713867
10989.257812
11000.654297
11009.774414
11069.473633
11051.913086
11069.983398
11049.767578
11013.461914
10898.995117
10784.611328
10722.652344
10816.732422
10931.237305
11017.144531
11084.936523
11059.908203
11018.209961
11007.599609
10966.152344
10955.277344
10941.447266
10977.177734
10963.901367
10946.302734
11016.923828
11014.402344
10975.401367
10823.234375
10817.830078
10840.247070
10816.599609
10940.531250
11085.013672
11106.081055
11196.500977
11232.709961
11200.361328
11138.572266
11075.502930
11054.554688
11017.543945
11000.808594
10876.637695
10858.884766
10839.791992
10834.792969
10890.288086
10996.831055
11046.548828
11030.950195
11029.182617
11058.953125
10987.633789
10971.934570
11010.162109
10996.099609
10975.515625
11034.844727
11039.887695
10989.885742
11028.391602
11035.664062
10986.976562
10939.737305
11019.864258
10992.501953
10988.708008
11019.849609
11047.165039
11057.295898
11019.838867
11056.337891
11041.910156
11001.825195
11047.010742
11060.734375
10990.320312
10891.748047
10786.648438
10836.880859
10903.668945
10904.431641
11031.365234
10995.959961
11048.080078
11028.400391
10980.753906
10926.803711
10923.316406
10922.104492
10917.958984
10962.373047
11035.496094
11014.750000
10908.433594
10872.307617
10996.461914
11018.829102
10915.667969
10917.370117
10936.717773
10941.524414
10967.619141
11051.280273
11103.306641
11104.286133
11026.782227
10943.200195
10962.579102
10951.207031
10942.204102
11012.261719
11057.497070
10968.165039
10939.365234
11031.227539
10991.652344
10937.508789
10924.681641
10956.278320
10895.352539
10821.669922
10791.313477
10734.039062
10786.245117
10818.878906
10881.964844
10996.880859
11064.088867
11073.684570
10965.421875
10895.301758
10886.370117
10896.109375
10854.842773
10957.033203
10988.943359
11041.348633
11097.780273
11109.352539
10969.221680
10827.139648
10712.410156
10814.081055
10799.728516
10816.457031
10821.536133
10832.386719
10891.925781
10979.758789
11008.522461
10952.651367
10852.828125
10717.568359
10750.596680
10882.114258
10964.336914
10978.169922
11003.683594
10991.667969
10981.986328
10947.688477
10929.618164
10935.383789
10912.231445
10938.438477
10967.636719
10996.948242
10958.473633
10830.112305
10848.837891
10924.659180
10934.870117
10959.425781
10954.438477
10920.858398
10903.254883
10839.152344
10835.323242
10799.648438
10889.931641
10992.532227
10977.529297
10903.115234
10898.431641
10806.029297
10803.408203
10841.290039
10910.168945
10986.212891
10931.159180
10873.764648
10907.909180
10934.958008
10906.732422
11034.651367
11142.096680
11081.049805
10963.586914
10893.545898
10703.541992
10619.774414
10779.310547
10834.278320
10827.491211
10886.732422
10902.250000
10884.698242
10856.644531
10847.126953
10874.096680
10894.337891
10908.428711
10903.808594
10977.437500
10962.157227
10917.927734
10899.395508
10912.053711
10793.283203
10699.291992
10697.195312
10788.020508
10864.848633
10814.593750
10887.738281
10814.598633
10715.632812
10739.963867
10761.903320
10797.828125
10743.725586
10689.966797
10775.028320
10898.664062
10951.769531
11054.660156
11086.865234
11025.054688
10901.377930
10897.103516
10778.637695
10657.340820
10685.683594
10761.762695
10812.818359
10790.647461
10818.426758
10912.611328
10891.417969
10854.259766
10786.666992
10796.542969
10714.558594
10656.317383
10727.871094
10810.853516
10846.567383
10920.254883
10978.633789
10971.205078
10896.911133
10710.906250
10742.732422
10838.521484
10808.084961
10771.265625
10677.200195
10577.043945
10576.742188
10630.316406
10733.260742
10732.887695
10740.225586
10790.516602
10867.500977
10866.060547
10808.451172
10817.019531
10862.980469
10853.651367
10840.844727
10845.954102
10854.441406
10871.023438
10811.719727
10863.427734
10972.659180
11021.302734
11037.532227
11058.018555
11075.311523
11130.001953
11050.477539
10973.669922
10961.125000
10907.101562
10846.546875
10852.807617
10919.738281
10878.000000
10904.317383
10985.107422
10963.099609
10918.388672
10930.629883
10918.929688
10839.908203
10732.528320
10724.405273
10776.742188
10840.005859
10945.003906
11015.221680
11065.089844
10985.483398
10834.778320
10739.063477
10712.414062
10717.842773
10732.729492
10877.477539
10975.160156
10935.471680
10804.920898
10852.205078
11006.016602
10854.029297
10901.995117
10966.020508
10929.539062
10928.287109
10963.823242
10908.060547
10870.337891
10923.857422
10947.381836
10887.864258
10960.850586
10954.623047
10901.457031
10775.571289
10780.493164
10785.023438
10807.614258
10775.130859
10834.812500
10880.664062
10861.454102
10898.100586
11021.265625
11156.107422
11103.765625
11032.000977
10973.105469
10908.683594
10842.718750
10890.712891
10903.910156
10901.275391
10822.758789
10795.449219
10739.601562
10642.216797
10680.652344
10817.063477
10854.242188
10834.647461
10857.988281
10885.798828
10816.928711
10809.583984
10881.166016
10898.476562
10756.663086
10627.852539
10580.460938
10681.037109
10771.646484
10781.458008
10797.144531
10698.860352
10633.753906
10777.170898
10792.648438
10878.492188
10930.885742
11069.133789
11153.401367
11117.146484
11168.084961
11153.734375
11071.385742
11045.946289
10960.356445
10881.159180
10854.618164
10950.547852
11065.890625
11089.534180
11170.318359
11225.612305
11131.059570
11097.683594
11090.583984
11156.451172
11107.869141
11138.436523
11131.687500
11096.250000
11123.516602
11029.941406
11001.004883
11074.221680
11053.968750
11097.628906
11148.578125
11139.243164
11114.840820
11122.109375
11100.201172
11020.170898
10978.655273
10984.114258
10981.081055
10960.309570
10932.492188
10967.386719
10974.638672
10979.231445
11049.208008
11083.398438
11086.986328
11053.121094
11086.482422
11066.264648
```
