## Supplementary material for "Functional connectivity across the human subcortical auditory system using an autoregressive matrix-Gaussian copula graphical model approach with partial correlations": Code: roi-15_mean_ts.txt

```
10507.501953
10422.919922
10401.802734
10388.932617
10366.177734
10371.197266
10364.319336
10346.029297
10320.507812
10341.769531
10339.401367
10347.327148
10315.120117
10344.068359
10355.051758
10345.797852
10344.952148
10353.346680
10342.974609
10329.463867
10353.646484
10347.589844
10330.608398
10341.097656
10352.124023
10342.353516
10377.764648
10384.851562
10385.694336
10359.170898
10381.920898
10371.754883
10344.940430
10340.582031
10352.984375
10351.905273
10344.631836
10348.474609
10338.894531
10299.190430
10312.023438
10343.659180
10367.622070
10377.102539
10387.777344
10405.890625
10408.183594
10373.799805
10373.152344
10399.909180
10397.142578
10374.962891
10416.526367
10407.148438
10387.705078
10375.219727
10378.211914
10348.882812
10340.249023
10340.944336
10356.012695
10358.007812
10341.990234
10360.785156
10345.226562
10327.291992
10318.438477
10336.792969
10345.733398
10349.810547
10373.975586
10363.662109
10333.562500
10326.224609
10364.477539
10372.466797
10349.599609
10393.168945
10397.015625
10357.315430
10371.167969
10339.898438
10309.199219
10333.512695
10347.584961
10341.066406
10353.388672
10365.684570
10340.959961
10310.707031
10347.324219
10342.899414
10369.926758
10381.701172
10373.102539
10341.584961
10350.246094
10373.092773
10344.503906
10336.725586
10364.426758
10374.032227
10344.719727
10326.270508
10339.197266
10335.439453
10306.519531
10324.177734
10363.715820
10358.764648
10341.783203
10369.467773
10384.379883
10326.651367
10299.669922
10309.506836
10289.569336
10260.782227
10271.521484
10325.855469
10317.500977
10345.209961
10353.798828
10338.485352
10306.016602
10290.916992
10318.178711
10311.569336
10298.779297
10329.352539
10312.390625
10296.792969
10276.234375
10301.388672
10289.208984
10276.843750
10291.172852
10313.766602
10291.511719
10280.024414
10297.932617
10276.274414
10259.028320
10273.716797
10286.100586
10274.679688
10285.659180
10286.946289
10282.282227
10276.462891
10300.494141
10285.715820
10273.175781
10291.481445
10299.015625
10279.676758
10301.805664
10328.090820
10315.425781
10312.525391
10326.511719
10316.746094
10306.625000
10312.432617
10306.509766
10296.443359
10326.292969
10319.593750
10289.389648
10294.763672
10294.679688
10270.872070
10264.612305
10269.329102
10298.101562
10296.659180
10321.163086
10321.560547
10298.787109
10275.459961
10295.393555
10293.208984
10287.306641
10308.353516
10312.398438
10291.387695
10306.577148
10292.884766
10269.043945
10268.774414
10273.981445
10286.140625
10274.164062
10294.317383
10297.053711
10304.766602
10345.325195
10325.127930
10302.009766
10295.769531
10263.355469
10249.896484
10261.540039
10298.633789
10284.750000
10269.788086
10287.067383
10233.182617
10230.876953
10251.949219
10272.863281
10256.183594
10258.818359
10292.003906
10270.857422
10265.219727
10294.373047
10280.476562
10264.931641
10279.514648
10292.259766
10275.712891
10272.363281
10307.336914
10299.708984
10286.053711
10288.600586
10292.966797
10281.187500
10276.186523
10273.581055
10295.933594
10295.221680
10292.800781
10295.892578
10267.469727
10277.815430
10300.338867
10258.333984
10253.775391
10270.571289
10245.911133
10215.884766
10221.539062
10227.457031
10211.832031
10224.018555
10254.800781
10238.388672
10220.762695
10227.348633
10239.968750
10206.717773
10210.810547
10210.569336
10173.148438
10171.747070
10201.583984
10191.464844
10194.865234
10226.214844
10236.007812
10220.003906
10230.216797
10235.031250
10220.323242
10218.657227
10249.307617
10241.334961
10204.260742
10203.276367
10224.840820
10202.768555
10180.270508
10233.565430
10222.974609
10202.037109
10190.335938
10221.272461
10212.724609
10219.435547
10200.194336
10220.641602
10206.844727
10239.197266
10260.689453
10226.670898
10216.927734
10240.349609
10221.659180
10203.608398
10203.520508
10209.855469
10189.679688
10187.662109
10272.573242
10222.823242
10187.799805
10179.537109
10176.407227
10172.222656
10189.164062
10197.633789
10190.926758
10238.064453
10234.496094
10325.061523
10348.711914
10320.436523
10269.734375
10313.796875
10304.258789
10249.607422
10244.695312
10286.347656
10235.829102
10195.306641
10201.436523
10228.114258
10214.981445
10219.940430
10210.339844
10235.620117
10223.210938
10188.420898
10190.030273
10200.602539
10195.730469
10195.121094
10196.001953
10219.929688
10205.659180
10196.910156
10215.926758
10208.416016
10198.847656
10184.262695
10219.980469
10230.443359
10235.029297
10219.287109
10254.669922
10252.400391
10265.132812
10279.329102
10262.190430
10252.908203
10248.479492
10269.331055
10271.629883
10263.763672
10250.090820
10281.587891
10291.010742
10291.773438
10265.926758
10286.964844
10286.966797
10291.235352
10294.861328
10288.946289
10279.888672
10239.603516
10255.639648
10257.571289
10233.203125
10225.293945
10221.751953
10179.850586
10181.326172
10228.096680
10274.631836
10237.124023
10242.162109
10238.702148
10216.190430
10166.719727
10170.581055
10166.525391
10135.316406
10135.935547
10139.601562
10130.840820
10122.764648
10099.776367
10125.835938
10092.726562
10103.518555
10090.589844
10091.885742
10114.009766
10119.497070
10120.325195
10155.004883
10165.539062
10155.465820
10181.384766
10218.799805
10209.680664
10202.808594
10227.633789
10171.169922
10169.125977
10215.810547
10215.465820
10163.605469
10147.035156
10166.797852
10159.833984
10137.001953
10145.481445
10127.893555
10110.865234
10102.875977
10119.529297
10135.643555
10135.210938
10138.083008
10146.030273
10134.924805
10119.682617
10113.405273
10117.268555
10132.552734
10115.037109
10104.973633
10102.800781
10120.445312
10110.222656
10139.464844
10132.052734
10112.488281
10117.130859
10095.401367
10059.961914
10044.673828
10059.221680
10031.362305
10042.438477
10068.147461
10060.602539
10053.130859
10070.363281
10048.171875
10037.682617
10035.017578
10048.007812
10045.844727
10058.422852
10095.208984
10115.002930
10079.340820
10094.519531
10054.588867
10040.847656
10060.914062
10041.503906
10045.340820
10045.355469
10051.645508
10036.446289
10025.244141
10014.668945
10027.769531
10025.520508
10053.489258
10061.589844
10042.150391
10012.944336
10020.582031
10016.113281
9990.577148
9962.083008
9973.055664
9977.861328
9972.971680
9961.334961
9996.689453
9995.133789
9972.103516
9971.338867
9948.723633
9923.342773
9930.594727
9927.703125
9913.918945
9892.771484
9925.512695
9956.857422
9963.547852
9963.298828
9954.602539
9959.847656
9968.101562
10019.156250
10075.639648
10087.270508
10197.933594
10230.912109
10195.805664
10168.270508
10100.513672
10107.050781
10082.117188
10059.832031
10036.704102
10031.890625
10035.694336
9993.702148
10031.282227
10066.094727
10054.438477
10040.389648
10035.724609
10059.078125
10089.227539
10045.208984
10037.364258
10027.480469
10025.086914
10055.778320
10033.623047
10017.524414
10064.514648
10111.959961
10062.192383
10060.647461
10084.481445
10062.750977
10096.640625
10112.418945
10109.577148
10070.236328
10065.197266
10084.149414
10057.464844
10039.399414
10054.699219
10044.862305
10046.438477
10040.254883
10055.749023
10040.811523
10027.067383
10019.563477
10033.520508
10121.482422
10140.715820
10157.463867
10135.244141
10110.691406
10107.526367
10080.170898
10051.521484
10072.752930
10092.885742
10093.201172
10097.764648
10103.421875
10138.305664
10150.859375
10174.600586
10121.233398
10130.939453
10116.167969
10114.904297
10152.066406
10169.283203
10130.297852
10111.929688
10105.224609
10096.796875
10060.166016
10046.392578
10066.922852
10061.038086
10048.579102
10055.482422
10058.088867
10018.256836
9985.284180
9980.252930
9953.793945
9967.636719
10031.324219
10078.430664
10071.616211
10047.749023
10036.583984
10056.292969
10074.963867
10093.221680
10183.541016
10115.926758
10069.100586
10060.262695
10058.635742
10051.420898
10047.126953
10058.234375
10050.950195
10071.947266
10068.168945
10052.704102
10030.740234
10032.052734
10050.694336
10032.504883
10020.467773
10022.331055
10042.695312
10045.032227
10046.501953
10037.367188
9962.175781
9915.472656
9921.592773
9991.269531
10062.260742
10055.041016
10070.160156
10089.929688
10071.696289
10024.912109
10007.531250
10008.697266
9990.829102
9989.522461
10004.468750
10008.479492
9997.891602
9995.295898
10011.761719
9989.910156
10005.986328
10046.787109
10085.406250
10054.529297
10027.415039
10022.267578
10025.363281
10023.472656
10031.304688
10096.358398
10108.270508
10080.305664
10031.701172
9954.959961
9968.507812
9973.573242
9968.530273
10026.730469
10094.287109
9993.234375
9976.616211
9987.083984
9967.861328
10002.791016
9996.876953
9986.654297
9979.304688
9958.461914
9983.831055
9947.712891
9924.331055
9943.394531
9940.725586
9949.293945
9957.874023
9958.588867
9941.250977
9943.581055
9931.967773
9918.144531
9931.367188
9930.649414
9938.540039
9969.809570
9958.717773
9954.610352
9978.078125
9983.197266
9984.107422
9993.920898
9983.253906
10010.808594
9990.980469
10012.332031
10032.758789
10042.089844
10018.114258
9971.573242
9969.297852
9992.307617
9968.321289
9953.802734
9963.437500
10012.319336
10045.835938
10064.713867
10039.175781
10001.856445
9979.249023
9950.288086
9954.017578
9945.463867
9960.960938
9963.035156
9958.863281
9948.944336
9959.324219
9971.161133
9936.079102
9897.233398
9907.617188
9904.600586
9911.924805
9885.136719
9826.701172
9863.359375
9897.492188
9925.896484
9916.578125
9897.735352
9841.453125
9918.475586
9952.194336
9946.630859
9893.456055
9893.674805
9879.654297
9875.006836
9865.983398
9864.490234
9860.987305
9868.732422
9868.332031
9887.676758
9923.261719
9918.691406
9912.872070
9908.590820
9889.171875
9872.817383
9870.319336
9900.273438
9912.709961
9915.607422
9938.458008
9953.873047
9960.151367
9934.229492
9964.706055
10040.057617
10122.260742
10156.339844
10115.333008
10117.513672
10070.833008
10042.705078
10026.810547
10018.661133
9992.719727
9994.608398
10029.717773
10034.525391
10062.188477
10063.710938
10054.762695
10046.287109
10043.329102
9999.437500
9967.891602
9984.934570
10044.855469
10091.341797
10108.734375
10110.858398
10094.835938
10088.370117
10059.499023
10059.611328
10056.592773
10089.479492
10079.963867
10077.523438
10076.651367
10071.205078
10032.742188
10035.832031
10152.309570
10115.951172
10090.325195
10103.334961
10092.331055
10049.708008
10044.352539
10032.879883
10014.761719
9997.892578
9999.939453
10007.237305
10011.013672
10020.096680
10008.766602
9988.974609
9998.115234
10013.282227
9982.863281
9970.602539
9965.664062
9974.516602
10030.200195
10032.458008
10072.416992
10127.767578
10087.913086
10061.288086
10029.803711
10009.325195
10014.166016
10001.317383
9987.896484
10003.949219
10003.207031
9994.493164
9989.854492
9961.154297
9964.607422
9980.590820
10011.202148
10044.927734
10017.575195
10026.495117
10042.725586
10070.727539
10020.751953
9959.742188
9945.170898
9968.547852
9974.944336
10019.563477
10062.412109
10012.447266
9986.151367
9982.068359
9970.018555
9950.608398
9963.837891
10002.220703
10072.163086
10074.361328
10073.238281
10091.851562
10092.161133
10043.329102
10075.650391
10032.762695
9995.000977
9984.236328
10021.290039
10116.170898
10088.343750
10121.550781
10080.499023
10016.995117
9947.778320
9992.684570
10072.609375
10086.356445
10076.309570
10054.492188
10072.193359
10046.717773
10011.662109
9995.670898
9992.993164
9976.623047
9926.739258
9929.707031
9975.533203
9977.682617
9980.058594
9962.825195
9930.462891
9912.280273
9902.305664
9895.679688
9887.000000
9894.872070
9902.274414
9906.068359
9916.730469
9902.509766
9935.200195
9974.281250
10023.987305
10042.802734
10031.797852
9982.438477
```
