## Supplementary material for "Functional connectivity across the human subcortical auditory system using an autoregressive matrix-Gaussian copula graphical model approach with partial correlations": Code: roi-00_mean_ts.txt

```
9305.278320
9260.614258
9231.248047
9204.028320
9194.302734
9191.659180
9152.604492
9173.827148
9182.586914
9162.662109
9145.826172
9145.333984
9179.537109
9202.199219
9212.405273
9205.305664
9157.961914
9140.552734
9172.980469
9177.667969
9169.331055
9161.045898
9165.118164
9174.588867
9162.363281
9127.191406
9154.340820
9191.382812
9175.937500
9149.963867
9199.827148
9181.368164
9174.430664
9198.753906
9210.278320
9194.363281
9193.588867
9186.738281
9211.777344
9207.472656
9212.082031
9213.511719
9221.644531
9232.861328
9249.792969
9220.662109
9202.099609
9207.863281
9176.854492
9177.303711
9191.726562
9201.816406
9179.312500
9208.077148
9193.790039
9165.593750
9182.931641
9195.795898
9188.906250
9184.769531
9173.604492
9174.516602
9160.232422
9167.266602
9163.155273
9147.693359
9162.351562
9171.054688
9164.737305
9139.476562
9159.231445
9138.791016
9148.029297
9155.601562
9202.650391
9210.019531
9206.844727
9213.842773
9218.161133
9192.270508
9154.609375
9160.610352
9184.439453
9191.021484
9182.326172
9202.405273
9244.588867
9240.720703
9223.905273
9267.961914
9316.269531
9292.283203
9256.000977
9245.165039
9217.722656
9174.123047
9170.593750
9186.524414
9176.104492
9186.703125
9233.023438
9236.291992
9224.400391
9204.438477
9215.900391
9219.362305
9186.378906
9173.107422
9192.813477
9192.678711
9202.759766
9216.410156
9207.456055
9207.096680
9230.177734
9233.116211
9211.379883
9223.541016
9252.584961
9258.002930
9251.967773
9256.601562
9222.800781
9219.670898
9220.714844
9221.374023
9224.481445
9269.428711
9257.396484
9242.395508
9217.193359
9217.450195
9195.549805
9182.783203
9181.745117
9176.531250
9186.596680
9207.494141
9229.833984
9198.405273
9195.754883
9185.719727
9182.725586
9173.280273
9190.664062
9173.292969
9168.420898
9194.724609
9178.678711
9204.389648
9227.986328
9205.124023
9208.365234
9229.236328
9246.562500
9241.583984
9237.842773
9255.669922
9233.973633
9224.319336
9216.972656
9214.919922
9217.314453
9251.053711
9247.107422
9260.356445
9220.128906
9289.634766
9293.743164
9293.242188
9277.811523
9221.530273
9205.879883
9234.149414
9207.652344
9184.751953
9191.182617
9224.451172
9239.020508
9205.090820
9212.822266
9212.838867
9194.528320
9193.587891
9213.562500
9217.771484
9235.078125
9245.304688
9248.179688
9228.760742
9233.040039
9220.317383
9244.697266
9238.953125
9227.976562
9241.928711
9226.033203
9236.114258
9245.565430
9227.674805
9246.887695
9255.652344
9251.541992
9207.074219
9204.491211
9233.771484
9236.579102
9209.258789
9241.596680
9265.726562
9243.827148
9275.325195
9295.918945
9326.741211
9362.746094
9291.659180
9243.532227
9201.956055
9204.536133
9196.712891
9208.958008
9213.103516
9196.605469
9187.219727
9183.488281
9196.258789
9188.475586
9173.014648
9170.099609
9147.406250
9127.083984
9145.254883
9144.087891
9158.976562
9164.808594
9199.780273
9207.017578
9205.965820
9203.690430
9234.999023
9232.671875
9244.723633
9259.761719
9273.996094
9253.013672
9277.235352
9296.882812
9305.200195
9296.738281
9309.455078
9307.827148
9291.290039
9270.783203
9282.833984
9244.036133
9216.397461
9224.711914
9236.822266
9242.270508
9233.031250
9251.216797
9251.481445
9211.825195
9237.060547
9246.681641
9275.327148
9262.267578
9271.382812
9260.412109
9256.678711
9263.793945
9278.757812
9292.042969
9293.804688
9260.218750
9224.953125
9232.916016
9241.481445
9215.274414
9221.209961
9232.908203
9224.024414
9208.546875
9197.201172
9184.386719
9171.488281
9173.378906
9186.610352
9179.441406
9189.139648
9167.918945
9160.821289
9173.318359
9183.509766
9187.594727
9195.504883
9197.477539
9195.077148
9176.311523
9214.591797
9207.432617
9229.196289
9209.056641
9189.311523
9181.978516
9196.574219
9227.621094
9238.932617
9273.542969
9260.918945
9249.518555
9273.267578
9251.318359
9254.219727
9247.207031
9247.132812
9227.401367
9222.388672
9198.760742
9174.510742
9158.094727
9227.513672
9243.394531
9235.897461
9224.511719
9203.215820
9195.721680
9173.041016
9184.231445
9159.822266
9155.775391
9157.558594
9186.209961
9218.212891
9243.151367
9239.133789
9210.140625
9217.408203
9215.781250
9211.893555
9198.912109
9213.343750
9215.008789
9208.006836
9225.622070
9287.187500
9302.710938
9288.131836
9267.225586
9292.319336
9309.946289
9280.174805
9270.480469
9301.282227
9318.598633
9333.906250
9317.097656
9348.396484
9363.710938
9371.881836
9383.530273
9386.581055
9370.364258
9358.134766
9343.398438
9340.954102
9344.833008
9341.991211
9279.588867
9268.939453
9249.027344
9189.762695
9188.229492
9204.338867
9183.661133
9170.993164
9201.874023
9227.193359
9247.005859
9310.581055
9324.562500
9324.356445
9304.689453
9335.527344
9330.489258
9346.085938
9353.584961
9367.371094
9366.461914
9358.427734
9367.344727
9372.945312
9348.804688
9310.137695
9352.558594
9316.582031
9299.666992
9287.230469
9250.370117
9214.800781
9201.531250
9182.746094
9178.571289
9162.632812
9164.033203
9153.418945
9154.704102
9164.780273
9136.224609
9124.400391
9140.118164
9148.786133
9158.376953
9218.990234
9244.191406
9261.488281
9273.246094
9273.263672
9285.497070
9290.661133
9313.172852
9280.570312
9232.970703
9218.081055
9243.926758
9247.312500
9253.038086
9271.824219
9263.670898
9285.902344
9294.844727
9300.999023
9268.668945
9266.515625
9298.738281
9309.180664
9288.828125
9294.368164
9282.940430
9313.017578
9325.736328
9319.538086
9325.813477
9363.041016
9332.303711
9304.673828
9347.522461
9362.852539
9323.784180
9354.989258
9385.564453
9359.353516
9362.875000
9354.351562
9369.586914
9364.532227
9406.377930
9357.004883
9323.784180
9312.636719
9333.015625
9307.236328
9257.020508
9248.822266
9226.085938
9190.338867
9179.125977
9173.903320
9161.404297
9202.177734
9208.470703
9188.365234
9216.926758
9226.191406
9214.167969
9186.052734
9184.162109
9188.988281
9190.325195
9211.617188
9254.352539
9259.208008
9277.442383
9349.463867
9361.234375
9336.780273
9371.866211
9364.153320
9350.783203
9374.308594
9350.064453
9314.610352
9306.171875
9320.125977
9318.555664
9282.877930
9262.192383
9288.066406
9283.882812
9268.838867
9338.640625
9310.664062
9283.063477
9279.843750
9303.008789
9255.426758
9229.410156
9250.047852
9260.961914
9235.989258
9235.710938
9230.615234
9238.075195
9244.077148
9242.550781
9265.079102
9250.399414
9240.614258
9223.258789
9195.259766
9193.784180
9189.802734
9193.452148
9173.689453
9167.330078
9203.992188
9255.653320
9251.030273
9304.833008
9353.792969
9356.863281
9324.673828
9317.006836
9367.216797
9373.564453
9294.562500
9282.874023
9331.257812
9289.902344
9257.830078
9286.041992
9273.090820
9267.696289
9247.875000
9239.551758
9236.417969
9220.813477
9289.366211
9297.288086
9255.424805
9261.540039
9287.415039
9258.999023
9229.500977
9254.246094
9272.208008
9264.013672
9226.608398
9202.339844
9230.571289
9199.938477
9189.424805
9195.617188
9198.650391
9161.292969
9172.751953
9215.497070
9228.207031
9219.238281
9247.043945
9217.002930
9208.526367
9250.527344
9264.324219
9250.742188
9258.864258
9280.425781
9314.029297
9290.693359
9253.368164
9250.430664
9286.688477
9266.397461
9239.617188
9250.975586
9262.186523
9279.145508
9267.898438
9239.669922
9265.780273
9197.692383
9177.278320
9163.924805
9120.119141
9052.790039
9052.301758
9057.967773
9053.196289
9047.845703
9052.264648
9054.509766
9043.538086
9060.987305
9074.907227
9076.659180
9049.583984
9059.564453
9098.710938
9084.266602
9104.031250
9164.216797
9165.806641
9175.494141
9219.680664
9272.718750
9270.866211
9262.607422
9279.585938
9315.380859
9316.069336
9309.721680
9321.797852
9353.701172
9377.513672
9370.098633
9384.914062
9307.434570
9279.214844
9297.991211
9309.526367
9273.926758
9251.201172
9301.499023
9330.744141
9286.394531
9272.561523
9289.510742
9267.537109
9202.826172
9185.032227
9168.425781
9154.594727
9121.674805
9139.443359
9131.289062
9113.256836
9106.668945
9122.696289
9127.513672
9097.219727
9179.051758
9204.101562
9201.166016
9193.610352
9233.424805
9246.187500
9236.216797
9235.697266
9254.989258
9227.670898
9232.423828
9248.327148
9272.043945
9257.456055
9277.958984
9307.884766
9322.498047
9301.469727
9277.520508
9320.667969
9339.337891
9329.182617
9294.073242
9267.942383
9232.813477
9252.583008
9318.378906
9281.963867
9255.836914
9291.988281
9317.653320
9284.433594
9266.404297
9296.458984
9338.902344
9325.880859
9320.217773
9295.624023
9265.500000
9221.132812
9231.184570
9221.485352
9198.541016
9217.441406
9247.617188
9254.819336
9232.453125
9272.695312
9289.033203
9255.424805
9231.298828
9261.388672
9255.103516
9240.073242
9252.245117
9277.335938
9269.363281
9238.625977
9252.662109
9273.944336
9319.812500
9331.620117
9337.061523
9302.834961
9276.857422
9273.313477
9277.582031
9290.546875
9261.120117
9283.025391
9296.625000
9322.570312
9319.872070
9318.102539
9308.374023
9306.852539
9299.561523
9297.716797
9273.822266
9212.134766
9225.462891
9247.625977
9251.989258
9249.020508
9245.894531
9248.481445
9284.203125
9273.463867
9263.634766
9212.792969
9253.474609
9279.497070
9254.934570
9254.284180
9316.546875
9344.874023
9304.469727
9256.487305
9184.555664
9157.139648
9163.298828
9173.555664
9155.758789
9135.117188
9108.870117
9066.410156
9049.964844
9068.215820
9064.105469
9073.480469
9089.131836
9106.193359
9058.599609
9073.458008
9094.862305
9100.163086
9071.795898
9074.042969
9093.576172
9082.215820
9073.701172
9104.182617
9121.288086
9098.560547
9084.083984
9104.416992
9116.629883
9134.993164
9165.982422
9222.367188
9237.062500
9242.411133
9266.166992
9275.543945
9271.041992
9249.609375
9280.336914
9292.609375
9259.970703
9300.892578
9297.752930
9286.850586
9334.289062
9364.577148
9338.305664
9300.374023
9324.908203
9315.494141
9278.333984
9262.799805
9281.500000
9255.931641
9264.575195
9273.241211
9262.739258
9269.783203
9290.280273
9261.809570
9215.968750
9249.274414
9256.933594
9236.194336
9227.190430
9224.270508
9236.918945
9218.036133
9227.203125
9219.405273
9182.314453
9188.737305
9247.228516
9249.909180
9238.006836
9223.344727
9232.165039
9249.460938
9248.592773
9331.791992
9293.019531
9262.695312
9248.208008
9239.270508
9233.118164
9235.462891
9303.814453
9301.813477
9259.669922
9228.888672
9252.506836
9274.111328
9252.711914
9253.569336
9267.992188
9254.079102
9210.315430
9181.431641
9172.505859
9121.838867
9111.288086
9101.331055
9100.748047
9102.205078
9094.211914
9123.433594
9128.983398
9125.384766
9159.291992
9142.548828
9113.951172
9139.470703
9149.046875
9142.670898
9130.114258
9148.565430
9175.739258
9150.384766
9168.337891
9191.678711
9182.488281
9173.492188
9219.998047
9227.521484
9226.966797
9217.222656
9239.301758
9268.264648
9286.791992
9290.388672
9334.544922
9293.312500
9294.055664
9329.638672
9367.275391
9312.351562
9286.846680
9330.720703
9351.242188
9328.119141
9318.101562
9368.063477
9369.294922
9355.399414
9327.274414
9331.939453
9308.207031
9277.079102
9294.939453
9277.416016
9289.861328
9280.101562
```
