## Supplementary material for "Functional connectivity across the human subcortical auditory system using an autoregressive matrix-Gaussian copula graphical model approach with partial correlations": Code: roi-01_mean_ts.txt

```
10869.030273
10794.824219
10790.291016
10747.049805
10721.014648
10674.402344
10587.685547
10660.022461
10653.478516
10638.586914
10630.058594
10678.615234
10654.913086
10738.500000
10717.880859
10683.504883
10681.932617
10689.561523
10669.820312
10671.178711
10667.214844
10667.987305
10676.832031
10713.009766
10637.108398
10585.143555
10661.696289
10725.291016
10659.509766
10696.697266
10743.885742
10684.819336
10687.513672
10749.536133
10730.990234
10724.288086
10772.706055
10671.030273
10746.583984
10795.710938
10748.876953
10775.317383
10688.123047
10742.933594
10806.854492
10781.650391
10762.288086
10718.076172
10654.291016
10701.753906
10737.841797
10707.244141
10734.349609
10764.529297
10740.351562
10683.592773
10723.402344
10761.477539
10702.495117
10685.763672
10706.861328
10749.535156
10730.913086
10678.346680
10702.705078
10701.376953
10715.924805
10698.881836
10678.667969
10686.867188
10711.972656
10678.786133
10750.973633
10640.038086
10696.192383
10787.789062
10753.026367
10754.717773
10729.083008
10747.620117
10734.125977
10709.022461
10742.381836
10708.467773
10651.178711
10726.755859
10771.279297
10765.504883
10760.648438
10778.076172
10901.815430
10833.026367
10785.374023
10789.546875
10728.958984
10766.025391
10739.652344
10731.728516
10682.867188
10719.025391
10763.082031
10738.881836
10739.507812
10722.773438
10763.602539
10751.223633
10745.786133
10701.906250
10756.964844
10767.562500
10787.455078
10797.781250
10761.926758
10769.959961
10803.705078
10750.904297
10670.044922
10727.909180
10827.384766
10805.398438
10825.782227
10807.500000
10744.198242
10696.869141
10751.039062
10776.834961
10757.893555
10794.467773
10797.745117
10763.106445
10757.148438
10780.035156
10725.084961
10690.502930
10684.851562
10729.354492
10672.958984
10688.792969
10761.744141
10721.793945
10686.354492
10695.538086
10692.675781
10671.044922
10735.921875
10722.570312
10759.250000
10752.459961
10743.584961
10811.271484
10765.272461
10742.065430
10762.947266
10715.231445
10761.811523
10784.394531
10787.439453
10804.329102
10733.580078
10758.547852
10786.487305
10766.224609
10798.247070
10749.656250
10757.688477
10836.321289
10731.439453
10711.819336
10780.258789
10873.535156
10781.185547
10717.154297
10731.858398
10742.613281
10678.703125
10685.105469
10619.095703
10610.955078
10615.555664
10649.346680
10688.826172
10614.536133
10587.430664
10587.505859
10604.213867
10597.517578
10585.108398
10618.663086
10649.763672
10658.458984
10599.193359
10641.961914
10726.027344
10676.801758
10648.426758
10662.902344
10649.009766
10719.829102
10678.791016
10688.995117
10715.120117
10713.982422
10667.710938
10633.919922
10632.333984
10721.110352
10740.894531
10741.946289
10801.780273
10871.874023
10831.574219
10869.570312
10789.881836
10975.167969
10972.332031
10813.200195
10865.245117
10769.090820
10720.548828
10774.974609
10808.008789
10774.626953
10743.947266
10735.565430
10553.766602
10579.750977
10606.346680
10560.328125
10574.829102
10628.055664
10597.385742
10551.044922
10571.929688
10611.943359
10664.084961
10653.947266
10695.932617
10622.555664
10646.218750
10661.610352
10700.379883
10701.767578
10749.207031
10710.880859
10724.562500
10705.744141
10756.022461
10846.526367
10915.257812
10876.687500
10902.025391
10916.361328
10919.298828
10905.811523
10760.620117
10798.490234
10839.556641
10819.749023
10805.715820
10812.235352
10855.097656
10822.530273
10694.296875
10730.298828
10742.555664
10737.597656
10742.022461
10780.611328
10762.113281
10764.944336
10733.538086
10758.666016
10812.284180
10792.618164
10724.724609
10720.509766
10646.706055
10652.343750
10724.934570
10748.210938
10718.735352
10756.884766
10740.535156
10723.791016
10642.455078
10637.012695
10637.398438
10694.496094
10688.250000
10668.542969
10689.049805
10684.710938
10669.363281
10657.793945
10725.843750
10707.047852
10683.291016
10699.798828
10724.661133
10729.097656
10705.912109
10733.020508
10700.474609
10703.277344
10681.465820
10679.135742
10688.223633
10781.472656
10756.959961
10715.856445
10774.308594
10817.861328
10741.485352
10770.525391
10802.942383
10797.950195
10814.615234
10754.042969
10721.226562
10717.652344
10723.150391
10761.541016
10823.277344
10821.500000
10763.623047
10669.798828
10700.158203
10718.679688
10733.808594
10638.738281
10654.080078
10702.950195
10719.985352
10728.017578
10792.443359
10779.447266
10739.882812
10730.662109
10750.889648
10721.334961
10756.402344
10739.731445
10773.810547
10703.354492
10801.130859
10901.909180
10867.997070
10840.459961
10813.955078
10888.485352
10867.191406
10784.700195
10783.056641
10866.286133
10892.995117
10868.375977
10877.527344
10922.591797
10935.376953
10888.549805
10892.271484
10889.170898
10876.092773
10836.390625
10863.820312
10842.798828
10898.584961
10861.377930
10818.100586
10815.110352
10744.662109
10740.252930
10761.421875
10694.086914
10646.394531
10693.570312
10743.627930
10724.421875
10755.298828
10872.770508
10820.482422
10782.715820
10837.009766
10824.567383
10846.881836
10851.856445
10912.872070
10906.728516
10897.097656
10845.560547
10902.080078
10892.456055
10851.632812
10895.504883
10878.011719
10834.261719
10879.088867
10842.407227
10730.408203
10813.829102
10762.761719
10780.753906
10768.979492
10719.201172
10702.996094
10773.555664
10711.135742
10722.374023
10705.706055
10675.279297
10718.791016
10732.732422
10680.352539
10825.548828
10844.183594
10872.249023
10861.044922
10850.761719
10859.228516
10900.908203
10905.126953
10818.986328
10743.623047
10792.214844
10838.247070
10829.049805
10846.776367
10843.838867
10847.653320
10863.979492
10872.135742
10878.694336
10795.227539
10824.361328
10817.694336
10872.985352
10864.173828
10865.816406
10880.398438
10901.201172
10872.442383
10876.959961
10944.824219
10950.782227
10934.723633
10945.703125
10969.223633
10864.618164
10841.544922
10981.538086
10961.078125
10883.631836
10949.653320
10946.162109
10919.187500
10903.218750
10943.634766
10913.846680
10889.997070
10903.838867
10879.619141
10908.527344
10852.761719
10810.872070
10772.192383
10773.873047
10738.929688
10717.529297
10778.588867
10764.433594
10744.293945
10726.356445
10806.625977
10824.843750
10759.992188
10772.879883
10753.750977
10763.549805
10757.206055
10829.136719
10848.463867
10856.032227
10950.761719
10936.635742
10935.629883
10949.736328
10953.193359
10932.268555
10898.750977
10983.286133
10933.391602
10903.836914
10879.207031
10954.615234
10957.803711
10875.459961
10806.105469
10757.277344
10759.978516
10800.479492
10897.343750
10890.810547
10822.479492
10892.097656
10876.076172
10750.875977
10745.977539
10807.218750
10824.552734
10805.617188
10744.753906
10766.874023
10775.569336
10764.679688
10862.311523
10845.492188
10866.017578
10855.776367
10802.455078
10737.666992
10757.916992
10750.529297
10753.215820
10695.105469
10734.556641
10827.991211
10853.502930
10871.520508
10989.758789
10989.986328
10977.439453
10941.032227
10978.415039
11033.135742
10979.468750
10849.170898
10904.211914
10929.919922
10871.432617
10797.886719
10854.552734
10844.884766
10876.981445
10866.608398
10816.359375
10769.279297
10858.763672
10950.439453
10877.990234
10807.346680
10856.584961
10890.455078
10829.438477
10836.135742
10881.557617
10881.056641
10837.293945
10813.208984
10825.238281
10801.807617
10697.193359
10708.761719
10788.832031
10741.474609
10728.039062
10750.784180
10793.451172
10794.153320
10761.382812
10788.868164
10786.314453
10773.500000
10862.209961
10875.115234
10888.790039
10947.530273
10958.535156
11012.166016
10901.203125
10859.127930
10917.776367
10913.415039
10846.351562
10880.391602
10917.579102
10879.073242
10884.301758
10922.796875
10924.869141
10882.717773
10815.781250
10736.333984
10741.758789
10643.135742
10551.622070
10540.170898
10579.166016
10596.909180
10558.696289
10539.083008
10478.939453
10514.552734
10540.257812
10558.091797
10566.173828
10544.762695
10608.477539
10600.976562
10550.790039
10566.640625
10700.620117
10714.030273
10721.680664
10746.557617
10752.333984
10772.752930
10755.782227
10766.485352
10805.227539
10797.349609
10748.557617
10779.807617
10829.933594
10791.361328
10812.650391
10803.588867
10643.047852
10631.134766
10681.236328
10666.802734
10618.758789
10605.434570
10634.683594
10686.244141
10638.101562
10673.038086
10742.879883
10700.706055
10676.419922
10664.525391
10659.534180
10579.990234
10576.562500
10584.915039
10579.850586
10524.718750
10498.901367
10477.513672
10492.321289
10517.266602
10645.330078
10670.968750
10658.997070
10718.384766
10789.483398
10758.141602
10765.710938
10748.708984
10756.203125
10751.935547
10663.764648
10707.635742
10743.821289
10744.798828
10703.693359
10744.244141
10723.369141
10782.485352
10730.433594
10766.299805
10779.153320
10834.191406
10717.738281
10681.465820
10575.198242
10700.961914
10674.527344
10754.701172
10742.326172
10758.808594
10776.210938
10763.512695
10731.459961
10761.132812
10814.846680
10746.846680
10750.456055
10744.983398
10656.705078
10655.040039
10664.956055
10652.351562
10625.008789
10678.346680
10699.694336
10747.629883
10691.788086
10741.194336
10728.057617
10681.453125
10710.771484
10772.517578
10744.046875
10678.457031
10676.450195
10748.985352
10738.402344
10741.444336
10789.667969
10788.955078
10864.829102
10859.771484
10802.977539
10723.546875
10730.253906
10733.233398
10733.218750
10753.541016
10704.622070
10725.685547
10777.700195
10778.253906
10805.191406
10853.087891
10821.145508
10802.025391
10858.916016
10815.990234
10778.926758
10661.761719
10663.491211
10740.570312
10740.706055
10763.354492
10758.991211
10751.879883
10749.340820
10714.014648
10751.602539
10738.374023
10787.924805
10792.538086
10745.032227
10775.398438
10922.879883
10846.406250
10851.379883
10844.346680
10749.338867
10715.982422
10750.070312
10773.593750
10807.996094
10726.149414
10654.983398
10665.630859
10650.849609
10632.879883
10625.027344
10644.715820
10643.832031
10641.273438
10583.062500
10635.872070
10675.218750
10679.703125
10638.152344
10696.784180
10683.329102
10610.497070
10632.736328
10647.610352
10724.286133
10726.703125
10646.244141
10700.167969
10703.932617
10761.087891
10712.902344
10820.500000
10840.069336
10869.080078
10896.946289
10893.384766
10847.755859
10821.233398
10905.706055
10932.583008
10873.056641
10955.985352
10890.200195
10896.872070
10986.213867
10978.673828
10923.008789
10943.074219
10942.749023
10900.319336
10860.562500
10911.132812
10863.323242
10876.257812
10926.797852
10881.457031
10840.297852
10929.097656
10910.416016
10819.632812
10725.460938
10836.943359
10861.064453
10859.965820
10840.363281
10825.656250
10816.185547
10829.685547
10836.298828
10795.776367
10710.329102
10745.075195
10813.102539
10833.754883
10821.549805
10849.263672
10854.264648
10880.126953
10869.930664
10994.680664
10906.359375
10850.840820
10870.673828
10837.843750
10820.942383
10828.812500
10895.268555
10919.685547
10888.468750
10845.613281
10860.352539
10902.025391
10866.653320
10845.793945
10939.307617
10878.444336
10853.229492
10816.343750
10749.924805
10707.657227
10718.306641
10677.057617
10683.746094
10681.468750
10663.832031
10697.351562
10691.276367
10679.894531
10697.653320
10701.432617
10666.235352
10726.683594
10695.505859
10757.447266
10726.105469
10765.526367
10762.123047
10736.456055
10820.100586
10812.333008
10829.404297
10757.481445
10829.096680
10863.176758
10867.600586
10846.623047
10883.492188
10958.775391
10913.794922
10925.407227
10952.389648
10911.301758
10970.801758
10994.946289
11014.543945
10992.622070
10952.452148
10997.635742
11011.992188
10954.599609
10920.763672
10980.017578
10904.272461
10899.170898
10873.067383
10955.191406
10868.838867
10837.560547
10890.196289
10872.492188
10856.861328
10894.687500
```
