## Supplementary material for "Functional connectivity across the human subcortical auditory system using an autoregressive matrix-Gaussian copula graphical model approach with partial correlations": Code: roi-02_mean_ts.txt

```
10161.800781
10086.587891
10039.749023
10026.456055
10021.750977
10008.765625
9970.002930
9968.753906
9950.598633
9960.145508
9938.704102
9961.661133
9944.440430
9973.657227
9972.674805
9961.297852
9911.339844
9929.571289
9948.809570
9950.343750
9928.678711
9920.382812
9938.958984
9943.818359
9908.996094
9895.532227
9918.317383
9926.568359
9924.293945
9913.342773
9946.080078
9930.295898
9936.550781
9932.537109
9947.723633
9935.848633
9944.587891
9937.431641
9936.329102
9953.115234
9949.833008
9961.581055
9939.074219
9944.036133
9974.182617
9956.386719
9948.329102
9962.315430
9933.303711
9909.562500
9929.098633
9954.698242
9938.581055
9942.199219
9944.835938
9931.365234
9921.022461
9928.729492
9927.006836
9918.960938
9920.096680
9920.526367
9914.080078
9910.359375
9901.625977
9893.515625
9897.547852
9891.248047
9884.363281
9868.529297
9894.627930
9881.182617
9881.431641
9883.402344
9909.872070
9923.666992
9919.138672
9923.637695
9928.993164
9918.895508
9902.083008
9899.574219
9907.424805
9910.766602
9905.417969
9928.041016
9940.161133
9951.389648
9914.965820
9962.899414
9982.465820
9967.581055
9944.362305
9926.230469
9907.755859
9887.875000
9874.225586
9883.779297
9884.179688
9888.732422
9894.723633
9910.577148
9904.070312
9885.715820
9894.008789
9889.924805
9867.302734
9864.421875
9871.311523
9877.125977
9874.725586
9881.809570
9887.191406
9865.189453
9885.991211
9906.409180
9895.360352
9891.622070
9893.699219
9920.211914
9897.910156
9896.618164
9894.193359
9890.592773
9886.621094
9875.100586
9891.095703
9890.714844
9920.127930
9905.764648
9901.721680
9871.352539
9853.699219
9841.695312
9849.055664
9837.825195
9841.636719
9861.742188
9876.771484
9877.899414
9851.132812
9857.712891
9839.422852
9840.767578
9841.165039
9850.634766
9844.833984
9856.877930
9848.072266
9844.154297
9879.272461
9871.852539
9875.503906
9883.139648
9892.355469
9906.056641
9918.836914
9927.053711
9894.174805
9878.495117
9880.283203
9875.176758
9863.553711
9896.837891
9898.748047
9908.745117
9883.552734
9959.418945
9947.476562
9952.209961
9924.571289
9879.493164
9873.583008
9860.854492
9851.850586
9823.729492
9824.335938
9858.165039
9858.742188
9853.506836
9847.176758
9838.030273
9818.270508
9800.200195
9825.902344
9842.744141
9824.510742
9849.767578
9873.605469
9856.453125
9832.784180
9836.218750
9844.530273
9854.119141
9854.547852
9859.121094
9844.688477
9853.105469
9846.818359
9841.415039
9851.792969
9870.433594
9869.356445
9878.782227
9881.202148
9875.128906
9877.854492
9846.102539
9848.125977
9859.215820
9813.243164
9867.064453
9911.053711
9905.692383
9874.437500
9857.649414
9802.332031
9781.669922
9779.094727
9758.944336
9766.104492
9789.492188
9786.816406
9791.857422
9818.644531
9818.773438
9806.711914
9780.287109
9789.518555
9766.317383
9757.513672
9775.289062
9762.544922
9769.775391
9789.973633
9826.420898
9839.528320
9830.338867
9828.271484
9840.482422
9860.254883
9864.042969
9899.685547
9904.601562
9898.199219
9876.449219
9882.793945
9869.989258
9839.740234
9816.697266
9833.989258
9844.667969
9825.069336
9837.097656
9825.148438
9773.923828
9777.018555
9791.516602
9793.992188
9796.118164
9811.456055
9815.305664
9778.143555
9794.121094
9818.689453
9859.169922
9847.422852
9859.886719
9853.616211
9824.547852
9838.164062
9849.248047
9858.113281
9846.875000
9821.012695
9821.247070
9818.599609
9823.449219
9817.547852
9792.767578
9791.109375
9775.243164
9767.979492
9788.726562
9758.061523
9730.238281
9737.904297
9743.138672
9749.012695
9756.246094
9754.299805
9742.911133
9746.634766
9757.494141
9743.305664
9738.530273
9752.719727
9742.064453
9755.058594
9763.141602
9756.680664
9742.851562
9762.130859
9765.333008
9768.134766
9769.206055
9817.696289
9812.432617
9847.476562
9827.839844
9794.063477
9826.950195
9831.391602
9803.208984
9818.215820
9823.981445
9791.524414
9801.229492
9778.322266
9751.654297
9725.329102
9760.716797
9807.004883
9802.731445
9799.291992
9784.583984
9740.255859
9728.029297
9718.025391
9716.950195
9718.137695
9727.971680
9773.775391
9777.825195
9796.634766
9804.029297
9770.675781
9765.384766
9770.036133
9776.556641
9764.672852
9773.673828
9792.064453
9779.358398
9785.509766
9839.826172
9858.843750
9850.750000
9823.190430
9848.219727
9839.748047
9838.933594
9822.148438
9827.390625
9866.269531
9865.908203
9872.171875
9887.348633
9909.440430
9898.287109
9894.000977
9889.094727
9879.387695
9873.777344
9870.223633
9881.466797
9900.071289
9892.812500
9856.092773
9821.342773
9809.973633
9760.115234
9748.375977
9761.932617
9744.316406
9737.452148
9769.685547
9771.815430
9768.567383
9779.726562
9827.109375
9802.075195
9817.285156
9855.712891
9872.894531
9850.677734
9882.243164
9875.407227
9894.154297
9863.399414
9867.385742
9880.005859
9842.848633
9833.136719
9861.643555
9853.926758
9813.738281
9809.938477
9781.847656
9768.287109
9739.848633
9729.630859
9707.567383
9718.539062
9709.657227
9715.938477
9693.528320
9683.544922
9700.583008
9676.579102
9678.206055
9701.620117
9691.253906
9716.084961
9757.175781
9767.982422
9773.597656
9771.466797
9822.385742
9803.167969
9807.291992
9785.640625
9727.802734
9717.403320
9763.937500
9746.798828
9752.224609
9762.965820
9770.076172
9783.895508
9810.377930
9805.746094
9791.532227
9777.529297
9789.278320
9772.510742
9787.428711
9794.560547
9793.792969
9816.974609
9829.488281
9806.927734
9817.551758
9845.223633
9817.678711
9803.528320
9835.801758
9816.611328
9801.506836
9807.834961
9837.944336
9820.628906
9828.201172
9865.322266
9843.208984
9803.069336
9795.134766
9820.778320
9830.688477
9845.812500
9870.914062
9829.525391
9771.857422
9774.322266
9750.513672
9734.591797
9711.004883
9710.115234
9712.117188
9705.775391
9713.686523
9736.024414
9735.981445
9749.808594
9741.102539
9713.107422
9713.682617
9733.003906
9722.737305
9738.618164
9770.117188
9771.800781
9786.094727
9827.958984
9816.885742
9831.458008
9819.712891
9817.680664
9800.790039
9802.756836
9810.343750
9831.447266
9801.394531
9788.153320
9800.508789
9761.306641
9750.760742
9762.442383
9727.417969
9734.220703
9763.303711
9776.273438
9743.722656
9755.213867
9755.681641
9717.847656
9679.903320
9695.352539
9726.544922
9725.003906
9704.855469
9723.695312
9710.100586
9686.155273
9716.947266
9740.984375
9743.084961
9739.166016
9743.273438
9715.058594
9687.752930
9659.019531
9682.826172
9680.791016
9696.773438
9752.686523
9781.391602
9769.403320
9793.974609
9831.313477
9815.122070
9787.114258
9836.177734
9854.208008
9871.981445
9797.541992
9769.157227
9779.413086
9760.550781
9729.714844
9732.988281
9739.491211
9737.140625
9761.361328
9754.333008
9761.196289
9745.869141
9767.074219
9794.579102
9736.867188
9727.480469
9752.974609
9742.803711
9725.628906
9736.314453
9748.320312
9761.092773
9726.126953
9698.191406
9708.059570
9660.579102
9644.708008
9664.019531
9684.241211
9667.246094
9647.142578
9673.521484
9701.686523
9690.230469
9714.187500
9696.796875
9683.809570
9673.512695
9720.715820
9739.245117
9759.332031
9813.042969
9849.575195
9799.503906
9749.788086
9747.596680
9755.896484
9736.046875
9727.201172
9749.814453
9780.728516
9803.902344
9832.916016
9802.690430
9792.078125
9751.050781
9737.359375
9753.468750
9746.707031
9722.539062
9668.154297
9679.814453
9671.625977
9640.935547
9646.783203
9634.287109
9623.964844
9623.231445
9649.575195
9665.420898
9646.204102
9642.557617
9673.109375
9685.732422
9679.799805
9718.291016
9729.625000
9773.835938
9803.621094
9805.880859
9791.514648
9769.114258
9800.349609
9844.952148
9850.398438
9839.209961
9841.792969
9884.122070
9888.647461
9861.333008
9864.628906
9820.154297
9813.867188
9773.633789
9809.851562
9795.260742
9778.402344
9795.401367
9816.472656
9802.708984
9798.020508
9820.201172
9808.989258
9757.843750
9728.443359
9729.542969
9715.389648
9681.044922
9678.897461
9686.849609
9661.307617
9644.314453
9662.864258
9670.408203
9630.650391
9634.956055
9687.436523
9707.598633
9699.896484
9782.249023
9778.302734
9767.576172
9741.999023
9747.209961
9770.005859
9753.222656
9737.921875
9755.875000
9768.641602
9768.620117
9817.533203
9773.340820
9775.272461
9775.768555
9805.748047
9829.442383
9802.080078
9786.768555
9748.906250
9739.327148
9709.584961
9707.685547
9705.200195
9726.728516
9702.814453
9746.474609
9746.380859
9744.008789
9745.912109
9804.806641
9791.714844
9766.982422
9761.279297
9708.613281
9684.039062
9689.122070
9683.085938
9673.709961
9673.483398
9685.404297
9704.536133
9699.583008
9725.198242
9726.824219
9712.950195
9695.971680
9729.076172
9734.495117
9700.042969
9694.908203
9738.948242
9738.905273
9734.799805
9746.585938
9769.573242
9789.683594
9801.087891
9758.252930
9724.308594
9704.958984
9731.583984
9748.239258
9751.747070
9713.947266
9747.859375
9776.974609
9788.854492
9789.335938
9773.183594
9771.064453
9789.246094
9761.245117
9758.237305
9746.123047
9687.186523
9671.911133
9693.572266
9721.827148
9707.273438
9689.926758
9694.404297
9713.713867
9721.583008
9681.618164
9658.818359
9683.711914
9716.196289
9731.495117
9719.741211
9738.023438
9868.890625
9847.605469
9776.986328
9746.182617
9723.693359
9749.015625
9731.319336
9721.091797
9698.029297
9670.147461
9622.325195
9622.191406
9626.512695
9624.767578
9636.198242
9656.848633
9662.760742
9633.902344
9637.181641
9670.712891
9676.554688
9641.349609
9662.139648
9658.212891
9647.058594
9632.078125
9661.458008
9673.991211
9680.686523
9679.910156
9671.035156
9691.288086
9707.495117
9722.901367
9739.542969
9756.407227
9765.015625
9774.581055
9793.059570
9779.387695
9768.730469
9805.446289
9815.987305
9775.501953
9784.496094
9804.530273
9791.208984
9802.591797
9822.151367
9814.096680
9818.321289
9820.889648
9791.998047
9767.499023
9777.829102
9772.446289
9756.511719
9746.709961
9743.406250
9739.760742
9733.842773
9746.384766
9756.422852
9732.920898
9726.424805
9741.888672
9730.530273
9711.619141
9723.406250
9727.011719
9731.515625
9724.523438
9735.259766
9709.239258
9704.889648
9708.079102
9717.464844
9688.958008
9688.458008
9722.772461
9743.757812
9746.083984
9739.587891
9744.415039
9732.149414
9704.222656
9699.323242
9696.922852
9665.549805
9685.158203
9689.372070
9712.896484
9674.725586
9684.853516
9736.702148
9723.156250
9710.728516
9765.351562
9756.278320
9729.970703
9706.536133
9716.809570
9658.107422
9626.305664
9603.504883
9609.494141
9609.228516
9600.617188
9627.844727
9637.471680
9625.833008
9646.843750
9680.698242
9647.250977
9678.895508
9683.203125
9666.214844
9680.853516
9680.610352
9704.092773
9681.032227
9700.249023
9754.964844
9739.097656
9725.253906
9719.879883
9703.300781
9701.147461
9730.190430
9753.016602
9799.215820
9797.291992
9779.452148
9754.269531
9750.194336
9751.014648
9747.266602
9778.385742
9781.041016
9761.285156
9795.229492
9802.990234
9792.287109
9780.706055
9806.178711
9798.170898
9777.285156
9785.909180
9780.917969
9734.667969
9686.344727
9726.807617
9695.403320
9681.198242
9684.224609
```
