## Supplementary material for "Functional connectivity across the human subcortical auditory system using an autoregressive matrix-Gaussian copula graphical model approach with partial correlations": Code: roi-03_mean_ts.txt

```
11551.284180
11469.187500
11465.559570
11335.619141
11303.314453
11258.567383
11218.171875
11240.188477
11254.134766
11238.700195
11162.673828
11183.120117
11295.257812
11314.758789
11254.212891
11216.014648
11248.748047
11243.462891
11252.052734
11247.004883
11288.783203
11191.955078
11176.162109
11197.574219
11258.131836
11168.699219
11173.598633
11223.711914
11228.744141
11225.513672
11222.027344
11309.443359
11256.342773
11275.359375
11302.455078
11273.703125
11221.350586
11225.521484
11273.957031
11237.283203
11257.437500
11267.104492
11236.774414
11240.449219
11335.031250
11210.384766
11208.581055
11215.565430
11226.309570
11192.658203
11238.495117
11205.658203
11168.302734
11182.196289
11262.362305
11206.430664
11188.960938
11274.446289
11144.216797
11210.210938
11182.739258
11136.742188
11106.209961
11183.982422
11234.057617
11145.379883
11194.527344
11186.343750
11176.772461
11099.609375
11132.957031
11159.040039
11164.004883
11133.036133
11173.010742
11275.407227
11170.994141
11214.318359
11169.158203
11195.249023
11193.955078
11123.881836
11172.736328
11192.036133
11181.944336
11228.893555
11240.110352
11225.966797
11189.690430
11247.651367
11365.673828
11350.904297
11201.120117
11229.780273
11207.540039
11155.422852
11149.809570
11130.706055
11137.768555
11124.919922
11207.317383
11181.890625
11199.291992
11109.703125
11146.745117
11197.966797
11167.037109
11146.185547
11175.660156
11117.055664
11142.552734
11208.318359
11205.932617
11135.770508
11119.094727
11146.160156
11116.808594
11119.968750
11221.162109
11222.713867
11179.114258
11212.730469
11198.033203
11151.691406
11195.514648
11221.760742
11142.298828
11191.256836
11230.995117
11158.085938
11171.980469
11139.564453
11139.522461
11086.075195
11125.631836
11131.252930
11061.444336
11100.064453
11173.609375
11106.294922
11051.434570
11022.333008
11065.867188
11056.709961
11120.469727
11115.593750
11068.791992
11110.628906
11149.814453
11098.889648
11119.165039
11098.457031
11083.172852
11094.357422
11178.794922
11133.765625
11160.748047
11162.484375
11129.875977
11155.280273
11212.776367
11233.748047
11166.565430
11145.047852
11149.354492
11142.112305
11185.089844
11197.941406
11218.104492
11255.752930
11184.619141
11169.980469
11021.237305
11064.799805
11113.353516
11060.570312
11009.280273
11109.576172
11104.915039
11028.954102
11079.669922
11119.959961
10993.552734
11022.443359
11006.530273
11039.615234
11040.780273
11031.354492
11088.052734
11049.796875
11040.741211
11084.132812
11082.701172
11047.548828
11071.325195
11088.000977
11095.126953
11024.722656
11120.129883
11107.584961
11095.070312
11121.602539
11156.147461
11078.806641
11052.080078
11096.656250
11062.123047
11055.822266
11090.997070
11082.995117
11041.883789
11091.847656
11144.638672
11150.334961
11151.799805
11122.738281
11136.957031
11092.610352
11092.399414
11073.019531
11016.911133
11103.254883
11121.423828
11024.434570
10995.761719
11056.829102
11017.894531
10979.572266
10956.213867
11005.302734
10949.593750
11014.126953
10969.245117
10997.226562
10963.050781
11021.329102
11003.049805
11039.941406
11006.550781
11049.463867
11079.160156
11081.087891
11187.310547
11142.105469
11104.820312
11069.037109
11132.741211
11157.979492
11069.950195
11124.495117
11107.146484
11162.167969
11068.145508
11085.556641
11058.055664
11001.573242
10996.569336
11068.567383
11002.315430
11031.978516
11112.228516
11023.947266
11032.895508
11039.571289
11032.697266
11075.251953
11089.588867
11129.694336
11072.433594
11056.011719
11057.065430
11126.368164
11111.604492
11096.452148
11137.910156
11030.589844
11025.022461
11027.299805
11061.864258
10988.899414
10984.788086
11004.251953
10908.390625
10918.558594
10990.110352
10907.458984
10956.283203
10946.516602
10952.188477
10983.395508
10912.390625
10870.027344
10938.464844
10906.004883
10883.963867
10953.360352
10898.564453
10880.014648
10900.291992
11015.272461
10983.758789
10911.791992
10913.485352
10977.827148
10974.175781
10987.267578
11045.736328
11023.816406
11030.696289
11060.755859
11029.676758
11072.485352
11107.357422
10979.280273
10922.746094
11070.286133
11006.955078
10994.320312
10986.540039
10968.292969
10937.884766
10980.910156
11079.514648
10972.815430
10977.940430
10917.754883
10951.441406
10871.790039
10930.865234
10945.466797
10951.663086
10880.944336
10928.598633
10994.190430
11017.498047
10958.994141
10974.067383
10976.359375
11003.882812
11011.917969
10939.687500
10938.673828
10970.112305
10987.059570
11026.879883
11108.763672
11099.059570
11109.988281
11072.767578
11029.495117
11038.600586
11045.474609
11000.672852
11073.531250
11078.693359
11094.821289
11066.139648
11118.725586
11163.700195
11053.363281
11070.420898
11117.802734
11033.158203
11067.524414
11094.141602
11026.435547
11110.238281
11081.522461
11020.634766
10922.286133
10874.351562
10888.095703
10793.733398
10825.081055
10835.031250
10770.790039
10829.373047
10898.484375
10944.885742
10912.802734
10955.339844
10919.541016
10903.202148
10960.772461
10950.906250
10998.563477
10992.306641
10896.881836
10941.318359
10889.172852
10948.790039
10916.469727
10853.638672
10917.322266
10910.109375
10906.876953
10895.160156
10868.741211
10834.245117
10736.010742
10807.938477
10808.755859
10749.979492
10735.609375
10762.171875
10700.258789
10698.121094
10740.145508
10797.553711
10747.892578
10712.620117
10670.565430
10705.408203
10797.790039
10818.155273
10902.412109
10953.620117
10905.686523
11028.559570
10961.328125
10968.872070
10906.842773
10876.850586
10828.441406
10835.099609
10867.867188
10888.531250
10825.328125
10895.884766
10986.080078
10951.584961
10840.867188
10853.714844
10851.750000
10858.007812
10890.046875
10838.918945
10909.509766
10908.634766
10917.034180
10909.322266
10933.882812
10949.950195
10932.215820
10978.552734
10921.287109
10926.078125
10826.219727
10817.629883
10901.777344
10906.709961
10914.820312
10941.067383
10949.367188
10906.215820
10858.920898
10875.219727
10928.879883
10967.911133
10911.381836
10894.036133
10913.650391
10823.120117
10816.187500
10801.198242
10757.882812
10697.389648
10753.943359
10723.136719
10710.472656
10772.732422
10804.203125
10777.128906
10856.551758
10762.319336
10771.031250
10752.099609
10751.036133
10753.923828
10799.794922
10838.052734
10838.152344
10859.244141
10843.214844
10945.438477
10897.382812
10934.323242
10881.659180
10825.870117
10849.210938
10808.215820
10836.200195
10878.632812
10867.292969
10892.008789
10787.671875
10794.385742
10763.879883
10723.869141
10730.642578
10764.256836
10727.260742
10766.918945
10851.624023
10810.806641
10725.083008
10662.980469
10712.457031
10762.747070
10687.227539
10686.251953
10743.082031
10714.155273
10693.020508
10758.665039
10822.179688
10822.565430
10779.286133
10740.365234
10731.761719
10710.876953
10658.258789
10693.078125
10660.198242
10695.650391
10828.311523
10843.200195
10856.162109
10850.547852
10887.803711
10859.113281
10861.463867
10956.812500
10938.437500
10857.983398
10800.863281
10771.245117
10761.216797
10762.357422
10762.294922
10761.510742
10733.310547
10747.516602
10748.229492
10742.828125
10827.761719
10840.264648
10853.152344
10804.812500
10784.682617
10766.010742
10769.231445
10713.593750
10759.415039
10733.124023
10814.420898
10761.719727
10737.809570
10678.891602
10667.123047
10582.542969
10589.673828
10637.980469
10702.761719
10711.236328
10667.834961
10701.016602
10730.714844
10712.600586
10755.310547
10731.111328
10696.367188
10741.075195
10825.838867
10815.124023
10884.094727
10922.660156
10851.670898
10877.762695
10828.024414
10834.546875
10779.549805
10781.138672
10729.479492
10773.694336
10869.722656
10930.166016
10887.882812
10947.065430
10974.510742
10949.865234
10937.278320
10923.413086
10897.988281
10921.639648
10781.463867
10827.861328
10784.325195
10679.985352
10769.735352
10721.458008
10703.668945
10692.835938
10746.108398
10751.828125
10813.679688
10770.957031
10809.402344
10737.399414
10790.969727
10833.286133
10890.354492
10978.660156
10940.620117
10995.274414
10931.785156
10889.223633
10959.245117
11058.939453
11032.020508
11052.854492
11062.788086
11038.618164
11075.997070
11084.489258
11087.269531
11010.235352
10920.575195
10935.117188
10951.619141
10921.002930
10918.371094
10923.516602
10917.360352
10907.157227
10887.962891
11006.280273
11018.449219
10911.440430
10856.696289
10865.915039
10774.892578
10764.169922
10781.456055
10728.818359
10709.017578
10711.704102
10771.370117
10803.790039
10727.975586
10765.467773
10876.230469
10901.735352
10927.050781
10972.002930
11024.648438
10936.841797
10992.537109
10957.629883
10918.754883
10889.896484
10896.101562
10888.098633
10911.797852
10903.117188
10969.213867
11002.722656
10963.393555
10929.682617
10988.263672
10989.501953
10997.292969
10937.916016
10872.624023
10814.488281
10829.770508
10863.027344
10894.458008
10906.065430
10862.572266
10961.625977
10889.813477
10916.364258
10987.541016
10986.950195
10934.699219
10947.779297
10884.115234
10791.120117
10756.459961
10766.110352
10758.290039
10755.697266
10760.159180
10840.625977
10876.283203
10930.966797
10921.796875
10882.755859
10858.219727
10839.902344
10887.339844
10874.363281
10868.274414
10882.332031
10971.575195
10894.693359
10877.498047
10908.757812
10899.180664
10960.180664
10997.938477
10894.320312
10856.142578
10822.505859
10871.578125
10843.010742
10852.988281
10817.182617
10855.906250
10908.572266
10830.727539
10906.166016
10902.410156
10912.680664
10988.480469
10982.359375
10937.064453
10804.462891
10772.079102
10719.423828
10828.604492
10865.777344
10810.847656
10773.397461
10816.466797
10884.565430
10869.724609
10842.036133
10869.960938
10862.160156
10849.691406
10820.583984
10873.719727
10957.869141
11018.681641
11022.997070
10932.882812
10898.631836
10844.252930
10904.512695
10967.142578
10918.986328
10844.132812
10804.325195
10707.615234
10755.365234
10735.589844
10745.533203
10804.974609
10775.216797
10732.303711
10679.156250
10721.703125
10733.783203
10709.046875
10705.938477
10725.952148
10689.607422
10688.940430
10682.677734
10733.420898
10751.665039
10737.572266
10795.162109
10803.059570
10802.510742
10774.980469
10807.655273
10898.780273
10899.761719
10899.234375
10951.744141
10933.819336
10893.441406
10922.440430
10962.539062
11004.418945
10940.547852
10932.059570
10932.775391
10920.934570
10976.033203
11013.366211
11008.908203
10967.668945
10966.699219
10869.974609
10816.336914
10956.182617
10908.902344
10851.343750
10829.507812
10789.302734
10772.545898
10812.325195
10828.341797
10775.479492
10748.340820
10839.180664
10797.952148
10755.764648
10771.819336
10743.200195
10731.963867
10748.333008
10775.666016
10765.624023
10719.157227
10663.997070
10705.814453
10704.629883
10656.875977
10677.645508
10750.448242
10826.617188
10825.837891
10842.140625
10812.989258
10776.795898
10719.561523
10748.018555
10686.360352
10678.587891
10757.219727
10752.447266
10770.014648
10755.357422
10806.418945
10773.628906
10810.912109
10783.721680
10859.553711
10840.267578
10845.426758
10789.996094
10703.325195
10645.140625
10645.899414
10613.655273
10608.995117
10651.770508
10691.491211
10666.483398
10734.540039
10618.392578
10681.338867
10712.642578
10690.026367
10699.263672
10735.748047
10722.135742
10759.320312
10800.679688
10862.450195
10701.877930
10753.899414
10850.651367
10779.436523
10785.135742
10792.892578
10811.729492
10853.334961
10850.306641
10923.444336
10901.000000
10927.426758
10909.587891
10836.607422
10841.997070
10873.770508
10891.541992
10957.317383
10973.267578
10975.291992
10944.151367
10958.117188
10878.208008
10857.992188
10938.033203
10924.365234
10884.260742
10856.613281
10811.362305
10796.516602
10781.336914
10801.432617
10771.934570
10726.918945
10766.087891
```
