## Supplementary material for "Functional connectivity across the human subcortical auditory system using an autoregressive matrix-Gaussian copula graphical model approach with partial correlations": Code: roi-04_mean_ts.txt

```
9958.113281
10052.955078
9833.126953
9955.837891
9804.025391
9879.675781
9757.847656
9890.302734
9884.974609
9651.773438
9853.815430
9900.261719
9627.006836
9628.797852
9869.890625
9934.876953
9541.423828
9707.021484
9739.419922
9863.130859
9466.978516
9752.594727
9969.086914
9807.503906
9607.211914
9508.039062
9599.646484
9805.478516
9656.982422
9782.832031
9773.171875
9680.149414
9689.578125
9826.750000
9646.728516
9722.023438
9820.408203
9709.085938
9404.105469
9859.099609
9796.564453
9663.295898
9779.126953
9874.389648
9743.390625
9522.746094
9969.035156
9849.656250
9722.622070
9922.353516
9840.717773
9694.818359
10053.997070
9815.877930
9534.593750
9769.981445
9868.378906
9448.595703
9783.207031
9969.033203
9506.105469
9922.886719
9944.442383
9929.212891
9811.340820
10035.885742
9788.001953
9843.765625
9769.011719
9953.645508
9787.271484
9694.103516
9786.279297
9727.039062
9755.000977
9798.305664
9938.634766
10010.228516
9996.759766
9823.666016
9859.415039
9883.375000
9995.249023
9777.878906
9724.787109
9573.367188
9436.607422
9287.982422
9675.583984
9774.746094
9707.828125
9631.285156
9987.579102
9746.138672
9759.833008
9744.455078
9735.062500
9720.085938
9774.705078
9931.572266
9899.998047
9880.300781
9677.896484
10004.036133
9966.283203
9649.916016
9724.322266
9904.732422
9907.078125
9981.300781
9864.788086
9734.847656
9743.496094
9804.843750
9867.079102
9781.027344
9986.153320
10020.043945
9600.171875
9514.413086
9719.582031
9371.119141
9727.083984
9773.200195
9766.146484
9424.856445
9627.402344
9949.459961
9653.581055
9783.458984
9789.695312
9654.060547
9651.718750
9659.582031
9893.927734
9614.011719
9765.898438
9709.395508
9699.431641
9842.588867
9847.731445
9815.488281
9682.076172
9838.197266
9784.597656
9901.546875
9911.950195
9930.755859
9603.351562
9944.806641
9793.483398
9858.345703
9826.099609
9600.496094
9630.761719
9919.988281
9973.447266
9922.208008
9903.814453
9736.269531
9864.732422
9594.712891
9996.046875
9951.962891
9588.661133
9697.039062
9918.252930
10225.828125
9781.168945
9868.326172
9865.287109
9550.859375
9919.541016
10176.330078
9804.679688
9647.711914
10488.225586
10370.515625
10343.192383
10353.166016
10105.976562
10283.371094
10142.082031
10198.105469
10379.500000
10038.976562
10206.669922
10113.542969
10419.935547
10357.128906
10310.173828
10322.442383
10130.709961
10449.363281
10392.533203
10349.115234
10164.863281
10301.248047
10235.898438
10152.644531
10207.939453
10201.813477
9982.221680
10257.464844
10260.417969
10105.732422
9874.767578
10035.775391
10125.099609
9831.566406
9534.570312
9749.381836
9747.514648
9397.332031
9977.652344
9792.673828
9937.457031
10038.258789
9806.183594
9589.566406
10055.494141
9980.015625
10060.457031
10087.817383
10452.060547
10480.793945
10264.444336
10236.349609
10235.095703
10221.207031
10183.081055
10131.507812
10188.271484
10181.312500
10056.749023
10380.918945
10500.624023
10172.072266
10348.854492
10442.976562
10132.771484
10141.690430
10278.603516
10019.591797
9924.257812
10144.898438
10329.952148
10040.847656
10113.292969
9603.605469
9995.329102
10086.237305
10003.782227
9878.225586
9805.810547
9933.742188
9932.916016
9835.867188
9880.796875
10118.078125
9911.845703
9704.242188
9939.433594
10176.074219
10287.347656
9973.158203
10330.874023
10085.859375
10227.878906
10333.927734
10147.649414
10018.847656
10222.013672
10020.615234
10388.921875
10276.958008
10278.118164
10437.018555
9959.500000
10249.866211
10181.591797
9972.093750
10230.177734
10051.851562
10156.962891
9958.476562
10354.355469
9807.369141
10320.603516
10323.437500
10198.263672
10148.675781
10268.082031
10171.757812
10205.648438
10393.390625
10363.548828
10407.771484
10384.761719
10370.906250
10398.095703
10313.985352
10251.605469
10348.357422
10486.404297
10418.074219
10215.322266
10291.904297
10190.324219
9925.151367
9531.217773
10453.832031
10109.198242
9941.755859
9564.046875
9812.552734
10018.366211
9915.162109
10175.310547
9692.121094
9938.896484
9924.320312
10138.638672
10104.996094
9827.947266
9985.164062
9898.675781
10160.158203
9773.898438
9703.557617
10036.707031
10232.799805
9878.674805
9814.085938
9949.056641
9991.490234
9777.426758
10101.145508
9965.591797
10075.529297
9814.411133
9983.225586
9937.123047
9853.442383
10141.939453
10062.896484
10047.470703
9971.970703
9852.080078
9882.233398
9922.171875
9643.254883
9774.385742
9842.513672
9909.228516
9626.172852
9919.695312
9972.200195
9421.539062
9574.379883
9962.592773
9694.136719
9899.366211
9839.240234
9611.716797
9585.507812
9828.714844
9819.353516
9905.375000
10077.921875
9812.285156
9707.006836
10150.808594
10164.042969
9919.625000
9855.058594
10160.029297
9901.648438
9630.658203
9912.555664
9927.419922
9893.418945
9725.705078
9689.802734
9802.269531
9852.087891
9922.995117
9956.496094
9955.248047
10023.519531
9993.744141
9588.940430
9543.967773
9698.181641
9957.968750
9814.482422
9932.360352
9813.900391
9827.306641
10146.119141
9914.739258
9891.061523
9684.781250
10037.849609
9893.298828
9654.320312
9951.849609
9854.212891
9709.636719
10006.575195
9944.770508
9884.972656
9830.863281
10014.812500
9915.373047
9921.341797
9807.615234
9854.612305
9910.562500
9732.191406
9978.775391
9733.333008
10148.218750
9964.532227
10106.949219
9749.819336
10056.398438
9769.189453
9702.983398
9652.246094
10056.740234
10019.279297
9679.208984
9999.679688
9793.423828
9745.321289
9732.896484
9719.204102
9852.076172
9953.619141
9925.208984
9556.111328
9756.437500
9709.775391
9184.273438
9665.121094
9898.085938
9749.878906
9704.062500
9943.375977
9806.546875
9907.628906
9738.610352
9667.873047
9504.822266
9581.267578
9687.242188
9581.166992
9514.059570
10175.291016
9898.463867
9633.590820
9939.000000
9743.897461
9594.098633
9680.060547
10190.967773
9605.367188
9597.355469
9863.619141
9740.707031
9702.338867
9913.248047
9862.307617
9960.462891
9731.386719
9788.917969
9932.851562
9515.238281
9749.744141
9685.279297
9748.587891
9653.351562
9674.154297
9577.597656
9340.189453
9692.361328
9632.132812
9624.996094
9641.867188
9496.304688
9430.499023
9700.669922
9860.232422
9795.724609
9500.480469
9863.735352
9620.508789
9398.441406
9442.992188
9725.562500
9744.798828
9521.876953
9974.771484
9678.050781
9627.103516
9731.594727
9698.185547
9761.092773
9492.298828
9528.560547
9520.754883
9764.927734
9628.872070
9710.130859
9711.552734
9888.138672
9653.795898
9714.817383
10026.427734
9503.501953
9905.175781
9956.742188
9703.179688
9494.070312
9623.157227
9577.775391
9582.939453
9342.923828
9611.266602
9491.827148
9327.128906
9719.482422
9649.570312
9867.904297
9585.837891
9502.815430
9749.123047
9421.857422
9310.128906
9965.291016
9598.068359
9312.697266
9404.278320
9625.685547
9378.667969
9636.814453
9772.551758
9809.493164
9612.607422
9579.936523
9580.062500
9246.376953
9340.778320
9654.775391
9874.656250
9756.558594
9528.949219
9848.199219
9667.197266
9475.724609
9468.041016
9824.841797
9820.160156
9166.187500
9708.535156
9913.652344
9572.427734
9442.705078
9781.677734
9739.738281
9627.342773
9681.013672
9808.267578
9718.738281
9434.095703
9765.915039
9561.424805
9710.183594
9262.223633
9836.138672
9722.621094
9519.499023
9410.250000
9809.873047
9565.519531
9505.611328
9599.113281
9426.810547
9788.730469
9676.882812
9000.847656
9404.978516
9012.070312
9051.191406
9144.282227
9274.640625
8999.847656
9283.266602
9225.430664
9048.722656
9063.786133
9279.228516
8999.575195
9350.172852
9526.619141
9142.208984
9332.738281
9178.773438
9087.204102
9133.415039
9247.500977
8846.671875
9223.910156
9330.593750
9336.161133
9120.197266
9224.091797
9514.326172
9008.824219
9186.140625
9102.895508
9147.369141
9020.506836
9430.586914
9410.339844
9278.486328
9321.011719
9273.020508
9404.225586
9098.912109
9133.763672
9144.941406
9083.126953
9023.859375
9149.478516
9499.263672
9269.507812
9070.811523
9151.463867
9122.255859
8871.396484
9123.181641
9130.897461
9002.736328
8955.304688
9083.609375
9130.701172
8993.421875
8992.523438
9073.722656
9176.781250
8962.007812
8995.067383
8940.490234
9168.884766
9149.820312
9100.035156
9204.148438
9298.427734
8965.017578
9339.291992
9023.240234
9056.253906
9330.263672
9064.492188
8917.453125
9166.533203
9432.358398
9284.222656
9193.656250
9062.569336
9283.931641
9357.303711
9130.997070
9268.226562
9441.228516
8994.372070
9114.984375
9007.828125
9192.372070
8943.251953
8929.136719
9243.316406
9071.687500
9076.660156
9261.499023
9132.574219
9070.605469
9152.865234
9065.024414
8954.785156
8891.433594
8967.368164
9258.826172
9064.886719
9038.147461
9118.604492
9469.171875
9080.165039
8867.968750
9185.518555
8994.205078
9005.189453
9034.162109
9259.408203
9362.759766
8820.105469
8982.748047
9200.590820
9042.899414
9014.228516
9287.423828
9358.566406
9238.541016
9114.226562
9072.636719
9141.079102
8954.316406
9049.519531
8921.082031
9061.875000
8804.839844
8992.938477
8940.630859
8820.603516
8891.041016
9101.054688
8979.327148
9050.201172
9146.547852
8883.193359
9075.558594
8712.472656
8816.681641
8897.844727
9290.333984
9089.301758
8942.193359
8926.287109
8900.412109
8888.760742
8872.650391
8897.148438
8989.708008
9113.623047
8901.035156
9262.031250
9420.154297
9219.943359
9230.603516
9164.093750
9302.123047
9171.607422
8842.979492
9130.071289
8748.334961
8702.015625
8822.218750
9232.758789
9261.048828
9050.878906
8962.570312
8830.757812
8938.492188
8837.777344
9233.310547
9046.307617
9029.934570
8787.523438
9147.318359
8953.022461
8865.802734
9008.591797
9080.505859
9177.357422
8981.758789
8608.192383
9035.806641
8930.958984
8924.722656
8867.797852
9005.401367
9115.681641
9036.779297
8970.097656
9002.098633
9078.751953
9018.921875
9322.642578
8974.509766
9153.099609
9120.140625
8980.937500
8655.400391
9172.262695
9263.273438
9339.511719
8977.298828
9388.041016
9308.340820
9165.699219
8977.482422
9034.685547
8605.597656
9021.603516
9246.336914
9001.388672
9027.753906
9284.633789
8880.455078
9018.964844
8932.828125
9179.273438
9028.484375
8815.591797
9023.976562
8993.630859
9003.127930
8872.099609
8880.173828
8930.556641
9007.792969
8814.283203
8682.070312
8977.416992
8928.393555
9132.263672
9368.546875
9062.511719
9112.998047
9106.375977
8906.160156
8735.677734
8828.385742
8983.179688
8718.585938
8790.784180
9007.242188
8670.031250
8881.798828
9030.643555
9006.304688
9299.677734
9063.400391
9221.739258
9174.191406
9014.269531
9020.174805
9139.399414
8917.500000
8992.559570
9294.112305
9167.283203
9146.772461
9358.159180
9222.410156
9142.870117
9355.745117
9354.677734
9436.931641
9102.175781
9216.121094
9293.455078
8986.845703
9240.882812
9332.410156
9357.890625
9162.384766
9095.222656
9413.928711
9222.062500
8956.217773
8989.250977
9033.480469
8942.014648
9026.104492
9187.469727
9103.017578
9138.808594
8657.902344
9068.742188
8871.623047
8848.823242
9044.448242
9094.305664
8871.637695
8788.287109
8487.019531
8920.074219
9140.000000
8893.585938
9031.963867
8984.980469
8837.829102
8810.619141
9021.554688
9048.623047
8807.593750
8756.425781
```
