## Supplementary material for "Functional connectivity across the human subcortical auditory system using an autoregressive matrix-Gaussian copula graphical model approach with partial correlations": Code: roi-05_mean_ts.txt

```
9804.747070
9157.623047
9586.847656
9688.978516
9447.942383
9671.238281
9518.273438
9530.297852
9464.664062
9405.887695
9505.071289
9668.520508
9442.074219
9485.450195
9552.792969
9490.959961
9468.106445
9751.675781
9594.323242
9615.813477
9369.217773
9161.179688
9677.055664
9868.468750
9680.037109
9629.613281
9640.766602
9426.129883
9620.569336
9503.459961
9814.819336
9561.247070
9408.234375
9627.761719
9553.996094
9212.772461
9688.518555
9524.225586
9358.762695
9288.472656
9303.677734
9849.262695
9303.554688
9480.765625
9389.967773
9590.305664
9706.849609
9607.468750
9599.127930
9467.072266
9435.333984
9236.735352
9789.276367
9908.185547
9452.292969
9643.420898
9711.903320
9402.562500
9639.411133
9491.567383
9455.187500
9696.426758
9694.730469
9769.718750
9570.988281
9454.692383
9472.913086
9299.210938
9662.549805
9605.948242
9535.566406
9228.349609
9683.567383
9496.227539
9536.251953
9620.515625
9350.507812
9295.549805
9650.622070
9521.497070
9515.648438
9404.175781
9478.286133
9283.585938
9637.248047
9475.168945
9341.175781
9715.572266
9504.707031
9662.911133
9363.015625
9710.080078
9525.179688
9600.339844
9411.632812
9569.891602
9807.884766
9829.022461
9500.286133
9075.532227
9362.721680
9630.428711
9571.190430
9644.140625
10003.656250
9770.534180
9659.255859
9777.714844
9457.110352
9380.261719
9576.666016
9539.674805
9347.912109
9476.123047
9607.231445
9802.060547
9646.150391
9808.054688
9318.096680
9636.819336
9460.436523
9646.429688
9579.859375
9759.191406
9583.640625
9460.822266
9713.448242
9581.729492
9773.952148
9650.658203
9571.616211
9335.534180
9511.343750
9597.567383
9770.582031
9648.146484
9757.788086
9304.693359
9414.886719
9575.259766
9556.676758
9621.002930
9858.422852
9580.124023
9510.666016
10012.812500
9811.808594
9294.717773
9593.336914
9514.962891
9413.823242
9634.829102
9466.549805
9419.434570
9412.801758
9431.740234
9807.737305
9570.007812
9143.181641
9363.438477
9608.248047
9569.753906
9828.630859
9750.227539
9404.523438
9828.484375
9754.017578
9767.139648
9465.375000
9867.039062
9639.241211
9459.089844
9415.927734
9739.618164
9487.690430
9502.249023
9603.451172
9584.050781
9346.916992
9571.068359
9946.136719
9823.393555
9725.991211
10217.119141
10238.231445
10442.416016
10129.512695
10551.349609
10415.728516
10529.605469
10425.690430
9997.829102
9704.785156
9801.225586
9789.853516
10127.726562
9570.918945
10032.692383
9794.915039
9604.402344
9539.420898
9783.083008
9687.246094
10293.090820
10109.434570
9892.897461
9718.834961
9712.308594
9613.376953
9365.060547
9341.861328
9852.222656
9759.459961
9682.390625
9633.703125
9551.299805
9599.968750
9877.667969
9624.699219
9714.188477
9580.759766
9458.808594
9625.262695
9441.568359
9777.842773
9767.517578
9638.678711
9845.525391
9825.013672
9736.141602
9888.489258
9992.507812
9993.502930
9610.901367
9714.109375
9611.923828
9580.070312
9948.884766
10113.086914
9678.510742
9788.150391
9880.333008
9817.004883
9994.240234
10057.332031
10069.664062
9738.889648
9558.975586
9562.318359
10010.011719
9537.624023
9621.595703
9844.094727
9673.421875
9515.845703
9761.376953
9497.387695
9648.373047
9581.685547
9687.982422
9690.127930
9549.706055
9684.385742
9474.159180
9706.131836
9727.289062
9717.453125
10072.805664
9776.822266
9782.546875
9783.730469
9734.398438
10027.472656
9868.284180
9813.428711
10181.869141
10072.893555
9685.637695
9876.248047
9935.359375
9922.407227
9435.927734
9724.598633
9774.876953
9525.407227
9579.776367
9925.330078
9557.648438
10056.189453
9404.776367
9629.493164
9904.511719
9879.621094
9845.240234
9604.198242
9691.189453
9661.535156
9863.828125
9887.293945
9892.329102
9502.086914
9718.995117
9997.813477
9636.620117
10008.341797
9611.144531
9784.298828
9730.132812
9939.911133
9651.570312
9559.587891
10152.575195
9725.592773
9662.602539
9648.909180
9501.527344
9962.354492
9490.296875
9577.383789
9229.001953
9427.871094
9680.051758
9862.831055
9928.318359
9633.049805
9713.152344
9344.307617
9681.987305
9483.254883
9752.676758
9415.570312
9625.179688
9685.090820
9496.354492
9546.821289
9738.464844
9727.930664
9720.327148
9701.280273
9622.987305
9512.934570
9677.074219
9689.672852
9421.800781
9475.638672
9503.394531
9694.483398
9762.715820
9502.985352
9670.342773
9619.470703
9726.296875
9734.774414
9855.610352
9539.443359
9535.050781
9827.859375
9610.873047
9667.585938
10052.138672
9725.729492
9478.068359
9869.510742
9532.607422
9448.704102
9673.470703
9484.563477
9851.847656
9996.204102
10009.612305
10036.473633
9810.098633
9588.311523
9521.591797
9646.705078
9672.055664
9803.383789
9736.085938
9528.216797
9620.187500
9469.970703
9886.890625
9625.220703
9588.290039
9727.307617
9459.822266
9702.891602
9818.314453
9551.110352
10136.186523
9803.096680
10042.967773
9548.980469
9680.637695
9873.522461
9681.863281
9759.255859
9936.568359
9614.811523
9869.392578
10072.171875
9628.813477
9869.840820
9778.099609
9805.420898
9835.753906
9766.230469
9782.859375
9663.884766
9774.430664
9603.279297
9515.242188
9811.679688
9760.724609
9739.744141
9377.782227
9379.666016
9656.289062
9613.330078
9740.709961
9718.163086
9752.039062
9660.236328
9766.587891
9719.296875
9727.847656
9822.839844
9468.072266
9705.074219
9831.377930
9525.020508
9657.584961
9653.638672
9764.874023
9343.821289
9569.381836
9725.101562
9962.235352
9784.514648
9532.231445
9740.177734
9507.475586
9606.307617
9551.117188
9438.705078
9528.048828
9876.298828
9819.628906
9630.200195
9521.735352
9652.036133
9603.597656
9725.595703
9482.013672
9730.516602
9905.053711
9615.434570
9566.949219
9641.346680
9753.091797
9773.143555
9448.916016
9631.755859
9457.713867
9631.844727
9633.245117
9323.514648
9763.675781
9536.093750
9765.090820
9427.218750
9417.893555
9829.336914
9409.906250
9395.167969
9531.855469
9723.161133
9433.427734
9631.833008
9363.494141
9646.163086
9328.100586
9465.275391
9725.187500
9433.624023
9524.798828
9424.750977
9750.482422
9729.844727
9654.891602
9554.355469
9724.680664
9709.197266
9539.581055
9572.950195
9715.197266
9451.906250
9907.895508
9433.512695
9823.310547
9590.766602
9740.109375
9371.757812
9448.169922
9511.116211
9571.863281
9752.589844
9878.961914
9501.808594
9573.460938
9608.321289
9658.431641
9405.882812
9603.234375
9672.818359
9465.541992
9626.771484
9604.118164
9592.693359
9543.129883
9308.183594
9724.436523
9924.425781
9249.807617
9634.293945
9432.068359
9438.569336
9395.529297
9435.671875
9603.288086
9591.480469
9370.028320
9850.584961
9722.913086
9641.918945
9827.942383
9476.692383
9527.568359
9524.631836
9516.354492
9526.359375
9301.888672
9294.039062
9569.311523
9609.002930
9568.633789
9454.724609
9778.541992
9564.668945
9654.721680
9426.361328
9685.733398
9437.682617
9453.588867
9362.031250
9604.639648
9582.886719
9763.027344
9879.695312
9724.851562
9397.717773
9495.164062
9221.798828
9368.974609
9455.160156
9433.896484
9580.365234
9423.243164
9569.276367
9677.454102
9565.505859
9353.400391
9486.075195
9593.850586
9520.664062
9542.166016
10012.163086
9749.760742
9509.700195
9566.500977
9641.972656
9484.628906
9382.417969
9475.622070
9554.207031
9122.722656
9480.747070
9630.689453
9545.361328
9572.973633
9462.795898
9458.293945
9440.840820
9368.375977
9334.709961
9368.092773
9116.713867
9401.009766
9224.303711
8967.786133
9303.002930
9185.627930
9035.650391
9124.944336
9057.178711
9192.816406
9303.629883
9137.874023
9098.421875
9214.495117
9161.835938
9293.664062
9152.209961
9180.705078
9266.183594
9239.963867
8983.788086
9125.088867
9288.363281
9173.574219
9069.882812
9498.067383
9361.183594
9024.228516
9542.763672
9242.743164
9291.408203
9418.702148
9174.366211
9192.921875
9135.660156
9469.677734
9226.283203
9213.225586
8982.378906
9497.638672
9144.879883
9282.196289
9280.903320
9476.466797
9297.767578
8961.520508
9117.754883
9164.628906
9010.375977
8929.000977
9112.236328
9108.994141
9308.126953
9149.945312
9264.069336
9027.651367
8832.160156
9150.514648
9044.115234
9195.597656
8930.207031
9267.601562
9179.855469
8799.963867
8975.492188
9023.715820
9165.334961
9019.371094
8986.329102
9047.448242
9117.124023
8917.581055
9089.761719
8878.309570
9235.065430
9485.751953
9643.890625
9481.112305
9638.180664
9170.381836
9322.764648
9140.008789
9193.193359
8982.339844
9479.687500
9060.662109
9187.059570
9281.491211
9302.602539
9527.001953
9257.145508
9271.625000
9234.959961
9448.116211
9072.749023
9191.801758
9075.674805
8994.772461
9399.641602
9148.076172
9433.043945
9555.132812
9310.098633
9301.425781
9271.271484
9267.558594
9186.162109
9016.781250
9176.273438
9214.243164
9348.403320
9239.258789
9325.544922
9182.738281
9253.089844
9260.985352
9320.384766
9199.606445
9371.527344
9282.796875
9344.625000
9356.766602
9442.028320
9464.454102
9208.387695
9529.335938
9504.135742
9514.644531
9497.677734
9568.543945
9740.514648
9451.650391
9406.081055
9333.190430
9416.377930
9722.025391
9455.114258
9533.432617
9162.176758
9570.820312
9410.259766
9107.056641
9488.976562
9236.000977
9433.653320
9468.200195
9379.208008
9414.307617
9315.869141
9409.004883
9237.035156
9461.104492
9235.204102
9293.044922
9359.236328
9416.431641
9486.896484
9244.619141
9093.690430
9370.520508
9159.230469
9228.169922
9219.675781
9098.715820
9156.233398
9065.526367
9328.503906
9212.012695
9169.980469
9198.267578
9133.158203
8822.942383
9239.864258
9437.776367
9274.791992
9028.442383
9138.920898
9420.945312
9108.667969
8939.141602
8821.771484
9157.314453
9129.699219
9196.587891
9045.542969
9155.684570
8987.972656
9318.603516
9587.771484
9295.620117
9245.234375
9300.577148
9234.485352
9471.685547
9457.650391
9121.314453
9383.083984
9146.207031
9413.519531
9838.730469
9466.651367
9602.798828
9404.201172
9384.194336
9292.161133
9313.388672
9465.915039
9745.114258
9306.546875
9301.627930
9753.628906
9287.992188
9238.773438
9452.764648
9515.940430
9493.542969
9590.813477
9627.609375
9305.054688
9339.478516
9777.233398
9445.471680
9284.432617
9747.410156
9458.468750
9723.647461
9282.376953
9537.404297
9560.416992
9411.392578
9420.849609
9677.010742
9609.376953
9520.164062
9510.202148
9604.360352
9479.365234
9587.974609
9471.401367
9613.703125
9415.237305
9324.017578
9543.105469
9679.420898
9898.676758
9384.532227
9676.690430
9500.393555
9602.036133
9381.569336
9650.415039
9524.578125
9537.217773
9438.388672
9457.019531
9550.444336
9255.711914
9421.987305
9655.343750
9467.328125
9621.666016
9254.439453
9657.892578
9572.042969
9548.628906
9327.108398
9447.525391
9421.714844
9323.722656
9257.618164
9690.076172
9374.850586
9494.391602
9327.324219
9284.740234
9497.912109
9595.521484
9102.694336
9363.518555
9616.804688
9646.955078
9275.627930
9426.335938
9814.281250
9607.885742
9490.097656
9561.636719
9440.639648
9694.749023
9772.317383
9399.383789
9575.813477
9583.407227
9930.450195
9667.904297
9592.983398
9721.716797
9505.604492
9637.733398
9486.723633
9485.383789
9796.597656
9430.275391
9769.232422
```
