## Supplementary material for "Functional connectivity across the human subcortical auditory system using an autoregressive matrix-Gaussian copula graphical model approach with partial correlations": Code: roi-06_mean_ts.txt

```
9493.103516
9368.139648
9412.085938
9460.261719
9154.533203
9293.046875
9383.591797
9307.116211
9393.703125
9187.257812
9203.847656
9104.451172
9305.475586
9287.526367
9564.403320
9526.416016
9287.583984
9212.361328
9048.853516
9247.124023
9295.349609
9494.535156
9245.208984
9357.152344
9224.155273
9400.420898
9053.470703
9268.561523
9276.833984
9342.427734
9207.208984
9081.000977
9443.562500
9390.504883
9553.421875
9217.426758
9211.197266
9457.832031
9361.677734
9462.238281
9460.154297
9290.708984
9300.989258
9350.785156
9385.072266
9569.389648
9414.190430
9433.965820
9399.621094
9612.052734
9417.101562
9323.238281
9417.433594
9462.861328
9233.327148
9648.917969
9482.554688
9592.480469
9785.686523
9529.750977
9359.711914
9315.741211
9378.397461
9297.285156
9379.361328
9483.790039
9290.214844
9312.798828
9250.280273
9401.414062
9276.633789
9234.218750
9274.992188
9191.092773
9365.522461
9381.773438
9478.129883
9593.002930
9435.220703
9428.146484
9263.767578
9388.032227
9355.102539
9319.825195
9570.066406
9448.102539
9478.722656
9374.297852
9303.944336
9467.179688
9672.709961
9764.934570
9503.539062
9472.001953
9480.156250
9475.214844
9295.643555
9442.441406
9302.609375
9509.533203
9473.378906
9298.365234
9434.660156
9452.405273
9369.845703
9412.181641
9391.198242
9324.595703
9360.900391
9497.120117
9519.945312
9188.743164
9379.875000
9538.801758
9290.347656
9335.839844
9452.994141
9228.659180
9188.828125
9457.839844
9478.905273
9524.942383
9544.985352
9626.939453
9305.314453
9666.020508
9806.610352
9473.461914
9405.408203
9642.558594
9502.421875
9694.420898
9647.083984
9555.634766
9353.627930
9413.310547
9385.554688
9271.957031
9384.738281
9412.282227
9619.089844
9214.874023
9422.467773
9360.723633
9325.125977
9431.108398
9496.785156
9145.470703
9390.037109
9466.620117
9475.617188
9252.299805
9383.162109
9282.173828
9416.419922
9552.903320
9513.746094
9267.528320
9305.917969
9501.826172
9559.169922
9400.817383
9495.132812
9277.753906
9522.846680
9401.564453
9564.032227
9426.246094
9759.726562
9687.136719
9586.746094
9456.373047
9540.509766
9333.792969
9406.370117
9431.246094
9502.873047
9235.608398
9476.006836
9318.697266
9045.355469
9060.353516
9367.774414
9213.206055
9306.554688
9406.024414
9526.966797
9553.974609
9290.366211
9330.174805
9389.800781
9264.869141
9225.332031
9363.034180
9162.982422
9322.269531
9299.453125
9062.052734
9191.517578
9216.115234
9226.086914
9248.072266
9292.268555
9271.351562
9348.929688
9471.664062
9659.486328
9612.431641
9385.172852
9584.799805
9574.810547
9665.777344
9461.230469
9855.009766
9381.152344
9191.457031
9372.605469
9489.042969
9262.100586
9172.009766
9421.474609
9381.084961
9176.436523
9198.016602
9286.312500
9374.605469
9248.164062
9194.837891
9293.865234
9155.447266
9134.136719
9413.206055
9063.503906
9200.319336
9167.947266
9341.288086
9206.644531
9220.242188
9324.701172
9242.890625
8975.955078
9215.441406
9146.782227
9149.623047
9019.742188
9367.334961
9192.348633
9167.340820
9169.607422
9210.219727
9434.646484
9424.579102
9465.696289
9414.000000
9080.945312
9414.820312
9373.526367
9222.676758
9185.482422
9162.720703
9166.814453
9336.419922
9287.279297
9227.938477
9265.518555
9426.712891
9461.236328
9159.965820
9304.495117
9380.006836
9161.660156
9235.835938
9356.416992
9168.969727
9206.681641
9575.392578
9435.323242
9300.246094
9689.392578
9449.095703
9363.666016
9235.906250
9340.726562
9321.211914
9283.890625
9225.853516
9284.033203
9354.125977
9138.783203
9317.664062
9208.226562
9339.314453
9279.476562
9319.367188
9386.017578
9185.853516
9349.056641
9236.316406
9302.990234
9213.847656
9376.265625
9176.339844
9219.409180
9112.667969
9136.994141
9097.545898
9213.949219
9474.796875
9259.240234
9090.445312
9151.957031
8978.502930
9182.350586
9129.750000
9618.935547
9426.865234
9676.308594
9467.262695
9394.778320
9236.966797
9168.693359
9265.424805
9269.563477
9301.543945
9408.326172
9333.166016
9260.351562
9344.093750
9355.033203
9110.638672
9177.341797
9103.410156
9225.889648
9336.528320
9142.195312
9283.477539
9280.521484
9221.564453
9222.434570
9156.541992
9359.453125
9169.615234
9234.813477
9152.679688
9272.453125
9327.562500
9480.282227
9347.215820
9521.848633
9280.296875
9419.156250
9129.794922
9327.891602
9443.187500
9351.765625
9647.939453
9401.783203
9384.547852
9265.777344
9321.786133
9412.338867
9262.009766
9605.978516
9356.932617
9487.314453
9420.699219
9468.149414
9655.699219
9433.453125
9456.875977
9387.044922
9412.088867
9593.071289
9326.118164
9414.958984
9658.414062
9295.558594
9160.551758
9186.359375
9240.929688
9377.970703
9206.958008
9253.836914
9176.544922
9147.330078
9209.859375
9342.874023
9175.013672
9192.703125
9456.256836
9420.373047
9350.686523
9442.347656
9515.596680
9305.666016
9298.294922
9516.206055
9595.471680
9634.171875
9438.258789
9389.536133
9604.177734
9395.592773
9359.085938
9448.106445
9472.874023
9543.734375
9182.869141
9520.679688
9242.589844
9332.186523
9301.931641
9241.767578
9274.034180
9500.394531
9416.439453
9275.074219
9090.782227
9210.463867
9308.904297
9627.845703
9688.540039
9492.921875
9617.152344
9306.402344
9400.591797
9482.643555
9405.474609
9378.266602
9576.451172
9443.281250
9209.247070
9207.685547
9471.945312
9162.368164
9497.118164
9428.479492
9562.435547
9289.996094
9392.563477
9499.569336
9443.998047
9538.335938
9383.133789
9404.125000
9568.751953
9257.804688
9532.522461
9558.962891
9582.229492
9293.387695
9571.414062
9495.263672
9556.642578
9508.805664
9458.656250
9401.849609
9357.067383
9218.660156
9545.532227
9416.526367
9450.765625
9719.033203
9480.358398
9421.194336
9522.994141
9447.060547
9653.692383
9465.866211
9439.909180
9323.607422
9268.857422
9270.113281
9515.566406
9566.400391
9617.527344
9550.650391
9341.500977
9318.514648
9259.565430
9118.648438
9142.903320
9108.916992
9336.007812
9330.687500
9241.590820
9374.310547
9093.508789
9345.095703
9404.046875
9247.074219
9462.732422
9429.957031
9469.121094
9451.863281
9207.220703
9350.058594
9320.391602
9154.110352
9269.062500
9248.318359
9180.676758
9345.421875
9085.201172
9308.924805
9374.664062
9155.899414
9430.642578
9315.873047
9021.183594
9198.801758
9250.383789
9434.630859
9133.998047
9224.463867
9172.685547
9358.657227
9386.616211
9332.724609
9237.092773
9363.739258
9180.955078
9127.794922
9133.576172
9385.731445
9356.589844
9286.861328
9211.532227
9099.264648
9381.534180
9250.947266
9183.293945
9445.208984
9262.611328
9316.088867
9303.789062
9121.408203
9162.916016
9028.666016
8960.627930
9122.271484
8965.767578
9120.184570
9304.093750
9159.646484
9198.218750
9237.251953
9151.136719
9200.460938
9251.757812
9154.254883
9151.314453
8913.479492
9088.054688
9103.797852
9254.244141
9212.633789
9161.095703
9243.243164
8993.979492
9139.441406
8970.310547
9170.019531
8897.271484
8798.626953
9185.394531
9195.547852
9140.060547
9019.139648
9020.710938
9140.439453
9083.812500
9064.286133
9025.333984
9182.026367
9374.767578
9234.377930
9183.403320
8987.689453
9254.136719
9075.529297
9180.401367
9085.660156
9336.229492
9149.501953
9161.666016
9253.253906
9500.339844
9262.726562
9298.729492
9277.071289
9449.307617
9116.104492
9134.548828
9224.099609
9139.683594
9157.294922
9095.187500
9136.402344
8748.443359
8894.187500
9081.500000
8742.304688
8688.629883
8619.078125
8922.866211
8801.024414
8832.662109
8765.233398
8748.350586
9035.630859
8998.207031
8948.605469
8728.773438
9069.257812
9001.086914
8819.223633
8987.320312
9029.748047
8965.316406
8904.667969
9138.090820
8939.712891
8871.158203
9055.089844
9063.144531
9037.335938
8857.737305
8918.389648
8883.067383
8983.042969
8871.308594
9150.111328
9247.845703
9084.634766
9207.924805
9101.497070
9002.648438
9144.367188
9145.627930
8930.698242
8861.037109
8879.175781
8903.957031
8966.182617
8830.786133
8971.666016
8943.414062
8918.689453
9109.893555
9084.844727
9137.215820
8742.440430
9088.433594
9131.337891
9200.673828
8772.519531
8825.796875
9125.457031
8804.797852
8954.011719
9021.274414
8923.869141
9065.308594
8875.292969
9149.253906
8926.951172
8880.164062
9123.853516
8883.173828
9125.381836
9283.341797
9304.816406
9226.265625
9118.119141
9304.242188
9227.839844
9030.478516
9066.978516
9092.466797
9048.088867
8878.960938
8996.365234
9068.091797
9081.232422
9316.489258
9224.816406
9369.595703
9142.366211
9423.105469
9104.265625
9164.865234
8969.687500
9126.095703
9227.076172
8883.476562
9202.193359
9187.411133
9362.894531
8941.013672
9140.539062
9130.833984
9100.723633
9097.161133
9090.779297
9210.673828
9176.285156
9019.419922
9003.722656
8947.556641
9123.291016
8979.394531
9415.232422
9316.416992
9244.188477
9224.619141
9073.000000
9124.609375
8937.821289
9083.813477
9152.873047
9125.465820
8897.835938
9037.486328
9125.848633
9114.884766
9465.849609
9302.306641
9162.015625
8928.011719
9092.325195
9048.473633
9293.839844
9158.931641
9076.198242
8936.484375
8982.251953
9052.369141
8919.626953
9208.540039
8884.831055
8968.171875
8982.146484
9228.167969
9033.478516
9201.289062
9232.480469
9236.353516
8944.491211
8906.266602
9210.925781
9254.793945
9142.750000
9116.121094
8713.828125
9028.407227
8922.160156
8751.244141
8937.343750
8865.010742
8783.818359
8697.192383
8817.666016
8801.246094
8663.587891
8877.505859
8655.832031
8601.674805
8861.003906
8781.552734
8667.212891
8681.886719
8540.292969
8831.457031
8871.102539
8598.040039
8741.294922
8906.784180
8546.641602
8692.392578
8830.987305
8698.840820
9042.740234
8648.566406
8648.372070
8886.690430
8695.982422
8741.101562
9071.754883
8711.250977
8612.895508
8695.384766
8708.240234
8857.715820
8787.365234
8960.054688
8834.613281
8533.388672
8780.372070
8901.495117
8799.130859
8698.529297
8791.889648
8844.802734
8621.435547
8757.290039
8787.687500
9088.663086
8836.371094
8971.459961
8738.272461
8741.457031
9080.883789
8859.035156
8710.250977
8626.174805
8896.131836
9077.881836
9067.599609
8839.150391
9046.767578
8996.882812
8827.754883
8807.031250
8776.987305
8859.952148
9045.709961
8930.546875
8792.099609
8766.111328
8845.275391
8914.840820
9006.762695
8938.851562
9030.594727
8911.493164
8850.245117
9045.120117
8784.392578
8881.189453
9060.908203
8867.638672
8988.336914
9125.308594
9118.090820
8985.859375
8945.480469
8976.033203
8973.458984
8782.316406
8949.765625
9140.721680
9066.136719
9256.216797
9162.857422
9351.813477
9478.722656
9417.808594
9308.810547
8999.248047
9160.180664
9302.949219
9173.623047
9238.396484
9188.677734
9196.048828
9155.112305
9153.037109
9259.151367
9319.248047
9386.902344
9126.753906
8873.313477
8834.701172
8826.646484
8771.099609
9199.799805
9276.573242
9202.891602
8884.831055
9184.224609
8881.751953
8876.544922
8860.072266
9014.007812
8819.527344
8952.758789
9105.084961
8790.722656
9081.601562
9035.804688
9092.880859
9080.155273
9176.476562
9144.554688
9119.130859
9111.691406
9016.565430
8889.070312
8842.443359
```
