## Supplementary material for "Functional connectivity across the human subcortical auditory system using an autoregressive matrix-Gaussian copula graphical model approach with partial correlations": Code: roi-07_mean_ts.txt

```
10703.640625
10562.222656
10415.163086
10469.540039
10643.760742
10397.177734
10394.563477
10466.786133
10395.092773
10363.068359
10588.021484
10412.527344
10357.838867
10427.923828
10547.276367
10565.868164
10347.427734
10432.318359
10558.214844
10412.725586
10294.327148
10355.964844
10555.219727
10640.097656
10291.374023
10331.290039
10551.871094
10445.290039
10445.946289
10371.636719
10340.104492
10390.588867
10426.509766
10557.672852
10419.720703
10181.634766
10447.587891
10446.278320
10424.503906
10512.782227
10515.784180
10458.925781
10451.752930
10635.206055
10477.041992
10484.008789
10593.649414
10447.974609
10439.322266
10512.322266
10494.939453
10372.661133
10595.845703
10394.956055
10407.438477
10425.492188
10523.922852
10505.050781
10350.782227
10587.152344
10359.937500
10453.933594
10494.374023
10360.719727
10338.300781
10572.345703
10560.021484
10463.914062
10295.442383
10510.381836
10447.754883
10163.235352
10342.055664
10492.086914
10386.118164
10311.872070
10501.199219
10658.012695
10326.267578
10310.078125
10463.145508
10409.823242
10180.485352
10240.177734
10401.579102
10396.288086
10465.407227
10362.228516
10485.357422
10531.604492
10537.872070
10609.954102
10641.876953
10597.780273
10346.333984
10473.576172
10574.349609
10532.863281
10306.374023
10568.649414
10445.158203
10477.805664
10444.416016
10591.690430
10487.119141
10219.237305
10510.163086
10574.965820
10516.374023
10425.957031
10563.079102
10400.371094
10350.574219
10538.606445
10539.608398
10377.053711
10525.065430
10408.321289
10353.078125
10405.817383
10490.274414
10438.485352
10371.835938
10579.053711
10399.764648
10400.499023
10457.829102
10341.149414
10428.074219
10277.027344
10434.032227
10516.442383
10388.717773
10479.957031
10399.714844
10392.916992
10384.030273
10434.639648
10282.843750
10375.871094
10554.737305
10238.750977
10433.694336
10226.522461
10257.521484
10304.658203
10355.124023
10316.358398
10297.062500
10445.543945
10226.167969
10283.916016
10345.416992
10218.948242
10347.222656
10418.690430
10193.193359
10339.159180
10314.057617
10349.416016
10246.781250
10314.171875
10353.052734
10508.813477
10337.368164
10430.352539
10281.784180
10506.672852
10496.151367
10799.597656
10547.304688
10412.503906
10572.438477
10307.482422
10289.220703
10378.320312
10509.618164
10481.842773
10427.230469
10552.358398
10438.379883
10395.089844
10507.047852
10359.746094
10599.606445
10479.881836
10425.060547
10470.147461
10435.219727
10371.719727
10316.784180
10396.698242
10439.774414
10437.558594
10484.993164
10532.270508
10345.449219
10368.345703
10338.840820
10277.040039
10478.516602
10396.410156
10420.839844
10634.230469
10607.073242
10529.045898
10520.465820
10548.535156
10320.444336
10481.440430
10385.055664
10519.319336
10590.035156
10493.972656
10352.219727
10498.714844
10271.815430
10390.081055
10248.932617
10364.299805
10252.939453
10208.503906
10281.477539
10317.124023
10376.331055
10501.515625
10366.925781
10443.969727
10339.910156
10256.747070
10437.829102
10182.547852
10236.777344
10427.992188
10453.122070
10466.051758
10385.688477
10263.354492
10413.168945
10285.748047
10227.306641
10306.607422
10230.337891
10183.286133
10329.999023
10312.366211
10337.857422
10275.859375
10369.858398
10332.090820
10515.288086
10334.702148
10484.249023
10320.859375
10276.356445
10350.132812
10134.847656
10271.970703
10146.431641
10421.394531
10227.674805
10317.839844
10204.206055
10218.563477
10288.596680
10347.468750
10469.801758
10366.925781
10273.233398
10304.716797
10299.130859
10303.350586
10373.574219
10530.111328
10281.746094
10551.815430
10433.616211
10545.688477
10567.685547
10685.821289
10173.437500
10454.613281
10393.975586
10296.786133
10238.928711
10541.561523
10471.117188
10415.482422
10530.980469
10390.031250
10360.280273
10289.529297
10327.845703
10382.202148
10415.609375
10612.084961
10424.545898
10485.346680
10387.136719
10302.558594
10565.711914
10635.891602
10278.487305
10321.004883
10365.667969
10332.978516
10353.243164
10511.264648
10247.317383
10106.809570
10325.077148
10407.321289
10451.940430
10480.495117
10443.148438
10254.173828
10338.078125
10506.399414
10351.988281
10109.526367
10005.458984
10340.103516
10408.674805
10401.106445
10357.983398
10398.610352
10307.243164
10151.100586
10166.316406
10258.610352
10157.913086
10109.713867
10171.053711
10246.357422
10224.377930
10343.606445
10003.894531
10190.546875
10301.747070
10273.454102
10311.387695
10231.897461
10136.637695
10126.340820
9899.867188
10131.347656
10167.363281
10258.809570
10212.128906
10401.554688
10159.572266
10093.854492
10169.199219
10337.140625
10119.829102
10126.954102
10190.089844
10273.086914
10176.527344
10429.497070
10231.006836
10185.398438
10281.412109
10310.305664
10214.313477
10394.260742
10367.484375
10384.919922
10433.166016
10591.423828
10310.484375
10143.170898
10173.597656
10143.461914
10192.613281
10297.271484
10248.703125
10319.125977
10187.691406
10104.794922
10205.053711
10145.170898
10237.456055
10165.125000
10337.375977
10137.868164
10195.305664
10298.711914
10168.702148
10276.903320
10239.918945
10258.243164
10312.309570
10351.121094
10335.574219
10414.103516
10231.949219
10348.743164
10425.940430
10383.561523
10339.704102
10398.805664
10179.703125
10499.137695
10234.938477
10419.222656
10255.066406
10135.016602
10208.821289
10248.491211
10306.715820
10269.718750
10185.362305
10251.745117
10137.040039
10114.555664
10208.401367
10309.551758
10194.810547
10404.824219
10333.354492
10272.540039
10216.906250
10417.753906
10295.456055
10055.972656
10348.591797
10247.894531
10039.004883
10266.207031
10201.688477
10193.613281
10454.086914
10243.299805
10273.118164
10102.626953
10239.597656
10157.064453
10155.907227
10361.749023
10191.868164
10202.550781
10181.255859
10254.928711
10146.891602
10352.368164
10225.819336
10257.254883
10249.981445
10298.672852
10311.805664
10195.355469
10232.486328
10299.208984
10296.221680
10391.125000
10170.557617
10213.702148
10314.752930
10379.177734
10310.875000
10251.321289
10285.394531
10227.538086
10232.105469
10348.772461
10330.585938
10189.923828
10401.038086
10266.115234
10085.294922
9961.195312
10340.869141
10209.274414
10365.526367
10331.475586
10231.240234
10173.444336
10082.315430
10092.002930
10166.338867
10119.735352
10137.290039
10243.757812
10108.356445
10197.886719
10194.582031
10355.955078
10074.511719
10328.157227
10157.022461
10281.900391
10282.178711
10426.610352
10273.210938
10179.023438
10246.931641
10314.114258
10117.920898
10093.256836
10389.279297
10075.011719
10198.235352
10238.166016
10342.502930
10164.922852
10402.503906
10181.488281
10332.190430
10106.719727
10286.071289
10050.583008
10240.230469
10101.698242
10122.430664
10199.569336
10195.748047
10263.390625
10417.225586
10233.409180
10260.660156
10443.107422
10503.222656
10213.374023
10158.984375
9954.007812
10367.458008
10013.574219
10277.234375
10197.768555
10314.442383
9959.952148
10293.207031
10419.313477
10211.805664
10127.190430
10250.734375
10172.331055
10076.277344
10135.128906
10217.772461
10121.958984
10087.510742
10036.466797
10240.769531
10198.443359
10079.724609
10394.843750
10252.251953
10118.898438
10023.877930
10138.978516
10113.318359
9988.552734
9975.596680
10313.174805
10246.317383
10160.204102
10157.542969
10089.320312
9979.253906
9955.500000
10257.771484
10101.304688
10003.511719
9932.661133
10092.108398
10075.896484
9981.415039
10176.702148
10209.233398
10079.000000
10212.005859
10111.209961
10145.040039
9875.059570
10018.097656
10329.041016
10198.410156
10163.228516
10131.071289
10223.439453
10038.091797
10124.616211
10207.705078
10203.009766
10164.657227
10228.903320
10091.060547
9973.287109
9878.256836
9910.371094
10022.831055
9831.404297
9956.542969
10044.940430
10020.028320
9802.278320
9923.485352
9893.380859
9924.760742
9976.640625
9868.087891
9985.949219
9935.538086
9875.238281
9817.413086
9948.069336
9780.425781
9799.628906
9885.708008
9770.051758
9885.519531
9910.594727
9872.201172
9839.769531
9936.518555
9947.369141
9736.348633
9833.958984
9930.755859
9809.315430
9944.211914
10026.584961
9932.680664
9849.889648
9979.752930
9789.824219
9924.060547
9946.753906
9974.337891
10186.549805
9966.372070
9996.123047
10061.243164
9995.798828
9971.887695
10088.340820
9919.811523
10130.473633
9895.905273
10034.003906
9972.050781
10001.199219
9760.743164
9885.366211
9910.821289
9942.165039
9922.683594
9831.505859
9924.242188
9819.011719
9793.879883
9788.965820
9666.845703
9847.581055
9908.759766
9762.418945
9828.825195
9726.044922
9869.166992
9984.040039
9948.722656
9697.563477
9835.059570
9839.177734
9951.295898
9860.875977
9871.388672
10039.219727
9981.342773
10021.229492
10049.613281
10192.155273
9762.902344
9845.603516
9858.225586
9772.902344
9738.313477
9851.409180
9895.000977
9757.503906
9772.456055
9859.874023
9827.811523
9890.102539
9955.710938
9853.103516
9812.370117
9899.717773
9772.433594
9777.300781
9724.988281
9803.535156
9820.797852
9840.806641
9827.999023
9743.525391
9874.059570
9693.579102
9794.662109
9918.399414
9964.945312
9901.153320
9944.624023
9831.891602
9920.209961
9687.288086
9795.246094
9776.930664
9717.282227
9850.382812
9993.252930
9708.122070
9622.489258
9841.624023
9720.587891
9747.959961
9690.317383
9771.699219
9726.115234
9847.957031
9834.003906
9756.768555
9807.506836
9686.380859
9894.974609
9817.827148
9939.141602
9896.916016
9723.920898
9824.927734
9696.898438
9644.337891
9631.309570
9658.821289
9778.467773
9701.677734
9531.980469
9859.913086
9642.212891
9723.084961
9678.270508
9757.554688
10030.532227
9799.589844
10157.147461
10036.647461
10137.171875
9755.687500
9921.647461
10029.021484
9971.067383
9830.204102
9905.133789
9934.839844
9956.000977
9926.522461
9743.161133
10038.121094
9970.553711
9872.422852
9892.856445
9908.125977
9794.512695
9899.417969
9966.131836
9922.717773
9964.890625
9859.912109
9947.490234
10019.211914
10005.724609
9900.835938
9772.950195
9931.084961
9877.806641
9852.540039
9745.813477
10089.083008
9693.891602
9852.796875
9996.601562
9869.586914
9938.567383
9939.735352
9862.252930
9744.994141
9876.424805
9903.392578
9833.545898
9893.586914
9873.059570
10043.815430
9796.198242
10018.855469
9955.380859
10028.870117
9877.295898
10005.550781
9957.530273
9957.833008
9945.368164
9851.732422
9825.027344
9811.449219
9894.717773
10066.813477
9857.438477
9874.878906
9705.295898
9803.978516
9757.536133
9771.307617
9731.552734
9826.194336
9829.532227
9877.866211
9848.254883
9777.910156
9851.229492
9911.031250
9874.152344
9778.846680
9613.957031
9854.626953
9772.242188
9866.129883
9894.750977
9650.665039
9785.139648
9735.571289
9862.508789
9739.872070
9810.228516
10093.936523
9809.766602
9904.243164
9782.757812
9842.255859
9781.163086
9817.094727
10057.966797
9882.132812
10071.811523
9909.613281
10050.943359
9834.755859
9860.672852
9893.841797
9655.708984
9704.643555
9860.177734
9754.417969
9536.131836
9846.055664
9756.763672
9674.387695
9860.227539
10054.875977
9809.275391
9692.152344
9854.639648
9875.788086
9686.446289
9713.281250
9735.192383
9701.188477
9765.999023
9798.239258
9930.056641
9745.407227
9799.270508
9919.457031
9775.675781
9710.561523
9760.022461
9821.296875
9930.105469
9980.338867
9716.771484
9898.915039
9659.575195
9864.657227
9870.214844
9803.413086
9957.844727
9948.807617
9701.190430
9764.871094
9815.089844
9863.993164
9853.792969
9811.132812
9775.960938
9601.812500
9803.110352
9686.118164
9710.237305
9578.816406
```
