## Supplementary material for "Functional connectivity across the human subcortical auditory system using an autoregressive matrix-Gaussian copula graphical model approach with partial correlations": Code: roi-08_mean_ts.txt

```
11969.405273
11759.768555
11601.459961
11745.541016
11586.482422
11644.321289
11726.172852
11438.344727
11493.013672
11623.071289
11664.868164
11654.100586
11612.823242
11520.009766
11564.284180
11495.308594
11493.230469
11676.683594
11584.800781
11455.989258
11458.782227
11536.001953
11472.190430
11600.311523
11639.907227
11588.743164
11512.730469
11399.139648
11734.581055
11494.149414
11610.334961
11578.410156
11480.130859
11415.208008
11439.735352
11473.586914
11445.818359
11384.032227
11433.595703
11441.550781
11357.990234
11433.627930
11554.908203
11355.123047
11482.152344
11481.085938
11534.278320
11432.508789
11488.685547
11382.326172
11435.927734
11516.312500
11338.142578
11530.766602
11484.198242
11477.011719
11482.044922
11306.607422
11525.163086
11464.926758
11267.668945
11553.075195
11483.225586
11458.270508
11503.478516
11398.878906
11511.391602
11338.240234
11477.099609
11331.804688
11371.862305
11404.131836
11472.217773
11421.322266
11334.231445
11395.062500
11557.794922
11394.024414
11349.418945
11404.250000
11245.887695
11376.655273
11337.564453
11508.719727
11477.766602
11381.037109
11177.054688
11311.937500
11441.875977
11349.648438
11330.717773
11379.185547
11233.323242
11250.714844
11256.958008
11463.364258
11389.610352
11417.933594
11352.132812
11326.832031
11417.903320
11308.833008
11482.991211
11249.145508
11357.332031
11489.686523
11472.799805
11217.733398
11394.695312
11267.631836
11325.512695
11332.232422
11335.344727
11249.475586
11400.430664
11493.451172
11498.922852
11342.455078
11240.675781
11251.697266
11286.378906
11326.396484
11277.525391
11213.107422
11228.210938
11245.304688
11326.580078
11220.731445
11191.321289
11402.886719
11351.127930
11238.910156
11298.799805
11154.982422
11196.274414
11283.808594
11263.724609
11402.991211
11340.350586
11267.650391
11275.156250
11515.124023
11303.977539
11293.876953
11248.654297
11332.189453
11235.414062
11442.519531
11412.762695
11259.134766
11344.663086
11399.970703
11410.010742
11328.553711
11211.226562
11311.211914
11321.343750
11454.872070
11359.701172
11285.789062
11274.119141
11303.351562
11255.775391
11358.457031
11321.221680
11303.430664
11236.429688
11450.214844
11397.577148
11331.360352
11328.416992
11531.941406
11471.165039
11426.157227
11365.422852
11318.842773
11385.464844
11500.368164
11527.939453
11470.277344
11505.874023
11587.617188
11434.378906
11470.394531
11399.808594
11639.779297
11532.000977
11337.833984
11476.766602
11703.076172
11561.339844
11490.306641
11496.729492
11466.622070
11306.655273
11438.967773
11540.040039
11527.882812
11577.820312
11566.958008
11485.940430
11456.424805
11455.127930
11552.216797
11302.691406
11303.750000
11301.146484
11349.774414
11299.756836
11402.614258
11281.647461
11181.756836
11423.025391
11242.156250
11241.101562
11047.077148
11490.522461
11362.092773
11469.210938
11366.926758
11429.383789
11415.664062
11348.980469
11529.055664
11690.502930
11420.220703
11511.982422
11519.364258
11372.696289
11715.784180
11663.191406
11473.739258
11436.865234
11414.072266
11620.494141
11465.907227
11470.080078
11602.777344
11537.679688
11282.740234
11464.899414
11381.418945
11361.378906
11471.333008
11578.178711
11606.854492
11550.014648
11555.173828
11441.011719
11461.605469
11502.358398
11434.601562
11488.522461
11380.967773
11341.561523
11321.866211
11262.746094
11320.512695
11583.937500
11280.696289
11337.482422
11420.931641
11494.115234
11386.425781
11390.333008
11577.662109
11636.539062
11373.375000
11628.244141
11556.249023
11407.270508
11425.667969
11485.935547
11498.913086
11502.440430
11527.094727
11710.750977
11372.386719
11275.730469
11407.481445
11347.139648
11239.972656
11250.290039
11464.378906
11392.529297
11280.614258
11179.636719
11292.896484
11308.833008
11318.892578
11413.939453
11365.712891
11400.804688
11392.219727
11475.944336
11423.145508
11444.210938
11304.327148
11355.033203
11510.221680
11333.791016
11382.266602
11379.237305
11470.721680
11457.200195
11354.333008
11341.791992
11403.628906
11437.425781
11531.164062
11524.337891
11443.172852
11348.295898
11339.268555
11193.906250
11206.852539
11403.130859
11262.448242
11423.814453
11323.772461
11375.048828
11401.556641
11316.447266
11461.719727
11489.821289
11369.455078
11215.186523
11288.069336
11380.205078
11358.033203
11309.346680
11268.833984
11379.221680
11476.712891
11367.958984
11343.308594
11317.589844
11444.758789
11306.916992
11262.631836
11388.103516
11444.144531
11352.818359
11299.685547
11335.823242
11346.228516
11319.118164
11286.290039
11240.332031
11308.860352
11421.989258
11352.667969
11396.832031
11138.031250
11247.219727
11329.654297
11296.968750
11199.718750
11375.331055
11318.701172
11164.261719
11245.466797
11437.684570
11276.275391
11209.866211
11367.604492
11295.316406
11274.548828
11363.906250
11395.666016
11451.253906
11385.354492
11272.691406
11204.498047
11335.757812
11208.251953
11252.306641
11219.395508
11145.122070
11283.717773
11139.907227
11217.580078
11360.320312
11330.878906
11172.303711
11307.273438
11358.976562
11228.958008
11288.487305
11370.700195
11321.908203
11352.455078
11353.274414
11268.502930
11365.982422
11425.094727
11211.619141
11383.927734
11343.590820
11281.600586
11314.053711
11333.440430
11257.939453
11292.645508
11180.312500
11419.846680
11277.426758
11096.968750
11308.975586
11203.168945
11140.103516
11260.625977
11256.868164
11183.482422
11136.757812
11193.115234
11172.155273
11055.743164
11285.125977
11192.481445
11192.506836
11271.916016
11201.097656
11099.237305
11288.904297
11419.704102
11258.165039
11164.876953
11275.524414
11268.535156
11171.549805
11265.583008
11356.465820
11333.205078
11145.456055
11174.704102
11268.964844
11247.003906
11507.802734
11351.821289
11270.166992
11169.722656
11305.001953
11265.130859
11362.753906
11291.835938
11213.758789
11400.441406
11290.922852
11184.537109
11317.056641
11363.387695
11220.655273
11182.128906
11281.492188
11250.291016
11371.511719
11265.085938
11406.826172
11242.977539
11511.808594
11266.841797
11172.112305
11170.970703
11252.980469
11275.663086
11034.454102
11132.438477
11278.093750
11217.252930
11181.617188
11219.556641
11262.825195
11175.083984
11200.269531
11318.218750
11244.141602
11220.117188
11010.087891
11162.458984
11301.333984
11296.714844
11242.706055
11255.777344
11335.785156
11255.808594
11322.961914
11442.102539
11464.628906
11270.937500
11170.997070
11310.153320
11574.782227
11261.632812
11286.347656
11376.418945
11224.440430
11111.247070
11182.383789
11135.128906
11254.445312
11402.496094
11366.909180
11303.809570
11265.366211
11224.988281
11426.774414
11270.607422
11246.821289
11293.602539
11269.867188
11290.915039
11322.607422
11118.580078
11305.290039
11313.782227
11320.570312
11312.302734
11246.404297
11220.336914
11238.791016
11169.540039
11260.137695
11348.976562
11425.851562
11205.236328
11164.064453
11166.679688
11348.618164
11451.613281
11325.605469
11282.025391
11369.853516
11326.721680
11459.684570
11477.492188
11399.334961
11220.422852
11294.024414
11359.428711
11248.862305
11138.041992
11369.601562
11434.628906
11444.003906
11354.082031
11363.605469
11513.211914
11477.860352
11423.958008
11260.805664
11351.920898
11282.044922
11334.929688
11419.014648
11430.736328
11398.735352
11406.335938
11317.251953
11344.183594
11363.440430
11293.968750
11359.166016
11361.887695
11361.700195
11351.867188
11197.824219
11462.224609
11407.426758
11328.864258
11230.230469
11323.961914
11231.144531
11337.125977
11396.319336
11463.875000
11380.626953
11434.698242
11418.000000
11594.893555
11431.635742
11440.531250
11355.882812
11398.236328
11477.756836
11373.790039
11468.034180
11324.261719
11431.836914
11445.101562
11418.658203
11549.361328
11378.101562
11410.138672
11365.559570
11237.558594
11121.749023
11222.122070
11108.483398
11277.346680
11151.737305
11130.792969
11240.291992
11283.975586
11253.337891
11295.969727
11078.926758
11165.177734
11262.655273
11279.211914
11068.836914
11065.446289
11283.315430
11148.087891
11220.166016
11150.393555
11078.917969
11108.341797
11090.780273
11269.187500
11233.840820
11083.730469
11127.393555
11266.974609
11412.508789
11447.360352
11192.488281
11304.372070
11205.371094
11187.146484
11172.977539
11154.518555
11159.428711
11073.638672
11184.144531
11181.884766
11356.053711
11273.112305
11292.896484
11359.627930
11306.336914
11316.353516
11234.899414
11053.823242
11082.095703
11276.320312
11279.235352
11203.363281
11092.920898
11104.210938
11051.264648
11097.831055
11181.798828
11120.710938
11115.797852
11111.743164
11150.894531
11112.221680
11128.043945
11178.111328
11346.336914
11289.104492
11124.250977
11272.445312
11268.933594
11228.563477
11085.217773
11161.547852
11159.347656
11188.889648
11288.146484
11199.103516
11290.654297
11300.233398
11250.660156
11123.622070
11293.122070
11181.520508
11250.497070
11157.475586
11122.130859
11184.211914
11172.573242
11171.131836
11258.117188
11306.392578
11234.039062
11257.610352
11354.574219
11172.979492
11167.343750
11111.615234
11247.366211
11191.568359
11389.769531
11180.867188
11244.695312
11258.628906
11298.491211
11228.022461
11221.907227
11216.869141
11393.840820
11335.386719
11328.719727
11114.418945
11034.650391
11179.315430
11224.472656
11410.909180
11312.297852
11381.007812
11287.501953
11234.294922
11207.976562
11210.829102
11189.387695
11201.079102
11345.099609
11409.274414
11380.061523
11215.573242
11348.621094
11490.428711
11306.062500
11487.778320
11324.193359
11300.224609
11433.967773
11401.263672
11328.320312
11343.512695
11284.305664
11185.451172
11288.376953
11280.627930
11373.843750
11203.031250
11243.555664
11362.936523
11300.494141
11419.457031
11348.782227
11467.634766
11302.616211
11264.603516
11344.243164
11280.577148
11389.043945
11477.657227
11475.809570
11364.225586
11559.543945
11212.066406
11238.435547
11304.658203
11317.656250
11274.330078
11411.023438
11363.066406
11301.009766
11261.501953
11351.356445
11225.164062
11284.376953
11376.042969
11188.568359
11189.169922
11298.117188
11293.801758
11179.195312
11215.103516
11291.220703
11401.419922
11210.845703
11211.999023
11113.733398
11216.363281
11260.153320
11214.701172
11184.871094
11421.264648
11267.625000
11299.279297
11338.037109
11323.009766
11352.712891
11440.956055
11380.841797
11467.905273
11437.353516
11450.153320
11379.941406
11534.168945
11423.077148
11510.157227
11444.416016
11541.913086
11575.970703
11493.681641
11342.645508
11316.064453
11381.569336
11506.093750
11342.347656
11364.619141
11451.306641
11543.464844
11546.056641
11401.742188
11384.610352
11421.652344
11495.173828
11416.164062
11348.187500
11448.308594
11465.876953
11502.336914
11408.107422
11451.065430
11399.929688
11410.511719
11326.013672
11360.967773
11360.331055
11448.903320
11415.270508
11505.134766
11460.824219
11475.669922
11458.835938
11539.564453
11507.464844
11503.419922
11431.697266
11461.774414
11486.000977
11513.769531
11445.193359
11257.689453
11569.688477
11536.347656
11553.346680
11425.622070
11446.099609
11382.099609
11280.853516
11474.377930
11229.889648
11153.393555
11202.321289
11370.981445
11388.237305
11470.812500
11362.606445
11430.233398
11277.197266
11355.912109
11316.784180
11245.346680
11413.168945
11345.885742
11287.599609
11245.939453
11375.923828
11319.356445
11318.135742
11434.530273
11382.666016
11336.010742
11313.089844
11252.971680
11266.899414
11376.499023
11331.020508
11404.626953
11503.945312
11390.146484
11335.496094
11331.966797
11410.174805
11489.372070
11354.961914
11373.636719
11368.388672
11421.863281
11563.601562
11490.971680
11452.367188
11607.849609
11676.660156
11410.615234
11514.065430
11583.068359
11501.832031
11474.970703
11296.927734
11357.659180
11498.429688
11410.433594
```
