## Supplementary material for "Functional connectivity across the human subcortical auditory system using an autoregressive matrix-Gaussian copula graphical model approach with partial correlations": Code: roi-09_mean_ts.txt

```
10718.107422
10582.980469
10635.585938
10615.244141
10639.934570
10577.255859
10665.748047
10395.946289
10531.676758
10587.554688
10473.858398
10441.438477
10597.616211
10539.652344
10425.743164
10323.389648
10483.200195
10585.956055
10399.606445
10396.972656
10417.111328
10533.825195
10443.964844
10532.787109
10584.719727
10477.138672
10386.426758
10409.249023
10491.446289
10414.383789
10516.666016
10479.736328
10440.868164
10411.242188
10422.819336
10479.253906
10439.466797
10415.312500
10428.505859
10408.547852
10269.337891
10362.852539
10501.622070
10231.267578
10474.496094
10413.538086
10378.780273
10371.102539
10575.488281
10486.570312
10314.767578
10627.477539
10408.389648
10358.892578
10486.653320
10468.218750
10400.383789
10442.250000
10388.340820
10275.900391
10258.073242
10314.589844
10334.635742
10314.508789
10531.965820
10400.044922
10354.434570
10322.997070
10436.739258
10248.269531
10296.191406
10370.988281
10444.619141
10385.452148
10299.157227
10519.396484
10400.335938
10306.035156
10335.717773
10306.081055
10255.325195
10279.591797
10199.560547
10313.533203
10361.680664
10209.689453
10177.125977
10275.064453
10220.107422
10262.333008
10262.842773
10464.138672
10311.544922
10269.803711
10427.696289
10292.407227
10280.888672
10244.773438
10287.157227
10314.813477
10419.970703
10385.425781
10391.899414
10191.666016
10261.946289
10331.090820
10218.991211
10247.583984
10277.502930
10358.010742
10300.538086
10319.481445
10354.772461
10299.154297
10335.644531
10406.708984
10323.743164
10261.705078
10301.320312
10289.827148
10241.893555
10162.896484
10174.053711
10199.779297
10164.684570
10300.364258
10283.663086
10266.309570
10367.407227
10313.011719
10326.406250
10304.270508
10575.354492
10363.725586
10205.168945
10341.616211
10367.954102
10461.126953
10428.274414
10317.625977
10334.407227
10343.845703
10304.155273
10360.477539
10444.775391
10388.366211
10334.386719
10382.111328
10530.041992
10304.303711
10381.888672
10454.577148
10181.746094
10323.759766
10198.670898
10387.321289
10282.960938
10299.214844
10407.583008
10383.125000
10299.916992
10462.952148
10292.824219
10225.606445
10323.533203
10326.737305
10199.850586
10151.163086
10312.619141
10198.604492
10225.489258
10418.812500
10428.736328
10258.499023
10353.885742
10394.587891
10314.152344
10358.187500
10438.899414
10352.087891
10426.181641
10627.280273
10580.143555
10534.470703
10588.087891
10575.068359
10517.815430
10444.665039
10333.788086
10547.415039
10438.672852
10369.948242
10479.967773
10443.155273
10412.730469
10366.456055
10420.236328
10429.519531
10501.429688
10303.166992
10425.539062
10385.770508
10373.956055
10299.028320
10172.768555
10081.134766
10226.643555
10121.564453
9936.323242
10132.891602
10267.812500
9960.653320
10233.863281
10264.065430
10483.686523
10362.373047
10777.130859
10589.624023
10404.628906
10604.210938
10458.483398
10404.602539
10372.534180
10571.685547
10620.080078
10521.454102
10672.025391
10605.509766
10475.947266
10696.349609
10737.438477
10414.326172
10508.847656
10501.544922
10559.399414
10456.617188
10501.532227
10662.250977
10479.352539
10420.172852
10452.922852
10497.743164
10398.774414
10476.485352
10658.375977
10480.952148
10562.903320
10606.366211
10418.310547
10463.605469
10292.885742
10539.041992
10426.910156
10396.587891
10494.105469
10525.433594
10456.237305
10466.217773
10609.363281
10387.398438
10504.039062
10610.205078
10476.933594
10371.166016
10554.155273
10607.608398
10546.291992
10434.957031
10542.756836
10506.949219
10308.530273
10595.398438
10551.697266
10576.585938
10519.998047
10588.280273
10669.220703
10281.081055
10298.147461
10366.916992
10298.527344
10331.160156
10257.976562
10391.658203
10476.162109
10304.063477
10285.657227
10393.236328
10307.397461
10315.626953
10552.884766
10322.251953
10293.173828
10406.642578
10440.650391
10353.711914
10425.914062
10349.278320
10319.500977
10560.775391
10432.996094
10420.349609
10484.062500
10534.019531
10518.646484
10375.876953
10445.225586
10253.790039
10419.345703
10746.282227
10408.960938
10404.452148
10358.803711
10061.293945
10132.363281
10339.619141
10347.814453
10268.641602
10427.068359
10264.330078
10295.613281
10257.775391
10336.119141
10320.506836
10402.326172
10386.256836
10317.971680
10383.950195
10212.823242
10431.174805
10318.083984
10206.260742
10364.346680
10454.256836
10307.895508
10457.308594
10471.711914
10408.960938
10298.134766
10341.465820
10288.690430
10311.502930
10250.398438
10428.605469
10288.670898
10377.487305
10261.543945
10314.309570
10306.445312
10353.624023
10313.025391
10371.252930
10234.420898
10269.531250
10264.466797
10389.750977
10340.032227
10311.353516
10481.430664
10413.513672
10241.380859
10364.294922
10358.478516
10241.930664
10354.288086
10404.871094
10242.014648
10383.070312
10564.569336
10192.840820
10352.403320
10502.345703
10352.630859
10307.215820
10413.068359
10381.762695
10035.964844
10329.117188
10324.793945
10231.873047
10252.082031
10099.597656
10280.936523
10166.721680
10408.976562
10306.577148
10335.469727
10275.565430
10320.430664
10419.389648
10315.934570
10546.215820
10512.369141
10350.727539
10533.503906
10380.683594
10420.149414
10415.878906
10476.913086
10425.156250
10484.218750
10500.709961
10472.987305
10332.637695
10316.677734
10401.252930
10363.757812
10327.889648
10396.839844
10251.119141
10177.429688
10208.298828
10253.169922
10281.222656
10237.711914
10544.825195
10263.430664
10014.718750
10375.156250
10422.222656
10371.439453
10446.227539
10430.400391
10251.271484
10434.529297
10502.600586
10337.375977
10372.179688
10435.744141
10305.045898
10187.457031
10469.783203
10424.936523
10373.642578
10348.666016
10345.250977
10496.783203
10450.290039
10522.929688
10372.454102
10379.269531
10443.094727
10473.845703
10273.966797
10403.458008
10325.343750
10363.813477
10381.675781
10422.260742
10285.987305
10565.351562
10564.038086
10352.080078
10452.158203
10462.124023
10375.951172
10442.040039
10513.039062
10512.475586
10338.331055
10580.924805
10598.256836
10523.060547
10406.974609
10493.691406
10439.676758
10161.368164
10261.991211
10326.099609
10414.577148
10402.163086
10418.494141
10440.266602
10243.220703
10318.524414
10480.580078
10264.256836
10372.309570
10332.339844
10267.753906
10488.339844
10433.160156
10269.356445
10406.971680
10510.678711
10430.062500
10412.077148
10487.083984
10522.990234
10482.058594
10424.784180
10455.465820
10591.383789
10509.231445
10510.009766
10622.316406
10436.702148
10310.404297
10484.666016
10460.278320
10315.455078
10537.221680
10596.815430
10488.521484
10523.917969
10521.331055
10619.823242
10396.524414
10412.266602
10524.763672
10402.539062
10383.554688
10474.183594
10468.368164
10495.491211
10473.929688
10521.095703
10476.230469
10379.871094
10349.205078
10557.150391
10338.778320
10370.417969
10535.437500
10402.992188
10279.969727
10203.458984
10325.764648
10398.634766
10408.718750
10488.355469
10511.168945
10622.253906
10392.238281
10642.830078
10771.560547
10455.339844
10287.718750
10589.958984
10559.669922
10435.893555
10502.105469
10561.402344
10533.888672
10474.128906
10675.728516
10651.388672
10660.001953
10696.769531
10769.622070
10495.436523
10498.725586
10570.605469
10616.784180
10542.083984
10639.630859
10620.084961
10754.784180
10478.353516
10555.272461
10698.601562
10642.028320
10381.992188
10591.391602
10694.240234
10662.574219
10510.687500
10582.237305
10621.920898
10347.714844
10411.761719
10512.408203
10450.212891
10504.110352
10651.696289
10660.031250
10696.768555
10628.342773
10681.946289
10687.449219
10628.221680
10608.927734
10671.735352
10686.134766
10617.804688
10521.987305
10571.968750
10450.636719
10700.249023
10887.710938
11252.329102
11284.169922
11084.089844
11117.112305
11076.195312
10893.852539
10828.794922
10952.115234
10912.708984
10954.631836
11101.162109
11003.138672
10950.643555
10979.867188
11019.280273
10996.842773
10788.068359
10785.583008
10935.899414
10978.357422
10677.797852
10806.706055
11031.791016
11000.791992
10867.866211
11002.365234
11175.224609
10925.589844
10895.824219
11006.941406
11090.527344
11020.596680
10897.600586
11096.592773
11201.783203
11116.064453
10962.887695
11048.266602
10957.784180
10777.127930
10856.374023
11033.990234
10921.628906
11037.467773
11046.906250
11233.520508
11046.134766
11235.172852
11272.700195
11143.681641
11061.996094
11139.891602
11172.232422
11042.383789
10958.824219
11129.160156
11064.888672
10916.394531
10915.083984
10998.033203
10866.262695
10951.912109
11042.999023
11049.690430
10868.297852
10998.152344
11045.809570
10919.017578
10933.294922
10959.930664
11087.565430
11078.899414
10916.956055
11068.480469
11063.418945
11114.363281
10972.372070
11031.506836
11013.544922
11117.471680
11274.416016
11230.318359
11213.439453
11265.189453
11200.321289
11128.383789
11025.831055
11074.374023
11113.616211
10833.626953
11032.367188
10985.945312
11087.043945
11007.868164
11265.466797
11267.695312
11164.731445
11114.926758
11238.615234
11073.220703
11034.205078
10978.951172
11240.356445
11011.477539
11038.791016
11103.219727
11163.358398
11136.238281
11029.114258
11114.736328
11145.205078
11017.347656
11076.936523
11203.539062
11002.045898
10994.554688
11123.422852
11203.763672
11121.603516
11164.746094
11202.880859
11229.506836
11095.237305
11001.358398
11105.972656
11276.699219
11112.147461
11092.125000
11406.041992
11333.179688
11242.272461
11338.474609
11400.154297
11306.802734
11384.531250
11560.330078
11538.592773
11241.176758
11352.009766
11481.125000
11241.618164
11304.001953
11261.186523
11240.178711
11243.190430
11325.880859
11251.917969
11117.548828
11275.013672
11315.108398
11242.349609
11233.294922
11319.186523
11467.915039
11193.133789
11466.683594
11693.208008
11265.166992
11105.470703
11326.426758
11332.426758
11374.939453
11154.694336
11001.320312
11120.876953
11147.888672
11031.503906
11060.440430
11159.029297
11047.946289
11063.396484
11006.048828
11066.374023
11036.709961
10976.387695
11096.313477
10950.583008
10996.428711
10833.763672
11060.423828
11000.104492
10978.212891
10983.131836
10895.908203
10787.464844
10770.961914
10869.989258
10968.443359
10875.058594
10995.419922
10907.003906
10967.211914
10939.142578
10914.802734
11063.564453
11047.355469
10906.346680
11113.537109
10900.261719
10888.878906
10950.929688
10993.975586
10719.857422
10928.668945
10878.475586
10868.891602
11027.144531
11056.999023
11030.380859
10900.414062
10961.249023
10895.568359
10871.949219
10935.312500
10913.208984
10809.566406
10897.459961
11047.349609
10955.994141
10909.519531
10867.283203
10907.383789
10955.666992
10829.599609
11013.769531
10836.103516
10882.636719
11078.866211
10988.603516
10973.866211
10830.138672
10861.667969
10970.624023
10705.041016
10715.742188
10952.727539
11024.104492
10920.875977
11061.581055
10952.545898
10916.581055
10910.275391
10932.917969
10895.811523
10805.464844
10858.216797
10949.981445
10967.044922
10914.564453
10953.621094
10965.744141
11014.438477
10861.545898
10895.447266
11082.618164
10900.422852
10890.210938
10928.227539
10865.690430
10763.825195
10796.553711
10837.250000
10832.187500
10781.117188
11056.814453
11162.586914
10848.920898
11107.133789
10978.753906
10912.029297
10958.537109
11046.893555
10883.291992
10927.327148
11038.146484
10976.573242
10900.619141
11050.389648
11118.189453
11080.863281
11004.725586
10968.781250
10826.818359
10688.110352
10877.560547
10965.404297
10998.910156
10967.803711
11010.553711
11024.382812
10931.168945
10750.323242
10848.325195
10875.438477
10923.673828
10925.576172
11097.881836
10956.130859
10855.580078
10940.983398
11165.020508
11062.001953
11003.464844
11047.170898
11073.662109
11062.008789
10832.966797
10801.648438
11048.702148
10893.093750
```
