## Supplementary material for "Functional connectivity across the human subcortical auditory system using an autoregressive matrix-Gaussian copula graphical model approach with partial correlations": Code: roi-10_mean_ts.txt

```
9637.209961
9414.763672
9594.433594
9438.671875
9475.352539
9422.264648
9455.123047
9498.097656
9482.705078
9619.730469
9478.579102
9533.138672
9570.341797
9514.965820
9487.026367
9509.982422
9597.702148
9482.973633
9388.492188
9415.755859
9456.773438
9527.281250
9430.249023
9501.086914
9632.618164
9454.729492
9456.991211
9527.444336
9555.495117
9538.773438
9609.583008
9620.817383
9460.983398
9386.303711
9525.616211
9626.387695
9525.647461
9614.833008
9532.037109
9534.529297
9612.786133
9478.170898
9640.760742
9626.616211
9615.996094
9741.613281
9403.307617
9364.790039
9601.502930
9511.719727
9598.567383
9549.762695
9589.600586
9513.362305
9495.120117
9496.526367
9591.290039
9532.973633
9576.330078
9632.248047
9502.316406
9492.784180
9434.629883
9481.436523
9480.449219
9434.215820
9506.636719
9476.946289
9517.260742
9544.751953
9559.313477
9573.319336
9448.241211
9568.574219
9564.804688
9580.485352
9581.787109
9474.911133
9576.516602
9550.899414
9640.084961
9539.730469
9508.460938
9448.383789
9673.158203
9503.515625
9581.464844
9628.264648
9650.988281
9723.645508
9686.400391
9710.100586
9655.357422
9555.018555
9615.161133
9655.220703
9550.583008
9584.505859
9597.014648
9504.184570
9558.934570
9580.917969
9660.067383
9510.899414
9634.005859
9568.617188
9685.566406
9484.471680
9470.863281
9505.213867
9612.752930
9643.902344
9580.974609
9706.422852
9584.504883
9613.767578
9477.295898
9479.745117
9603.893555
9538.900391
9698.243164
9651.244141
9611.696289
9505.754883
9644.003906
9610.920898
9688.266602
9632.349609
9726.205078
9746.267578
9561.510742
9586.844727
9615.047852
9576.397461
9566.690430
9584.083008
9457.279297
9521.802734
9596.350586
9540.448242
9549.348633
9598.751953
9569.658203
9555.373047
9590.159180
9687.198242
9525.081055
9572.736328
9525.676758
9560.601562
9602.024414
9516.848633
9492.972656
9403.631836
9513.187500
9742.573242
9612.443359
9574.170898
9669.194336
9595.342773
9594.575195
9783.950195
9658.838867
9703.899414
9614.903320
9683.158203
9445.167969
9451.428711
9580.658203
9593.046875
9567.042969
9561.738281
9417.663086
9540.089844
9499.892578
9487.675781
9392.920898
9372.524414
9402.044922
9266.491211
9374.582031
9300.408203
9335.100586
9411.966797
9248.334961
9401.958984
9231.200195
9315.914062
9247.007812
9231.023438
9166.669922
9264.606445
9317.847656
9312.113281
9205.212891
9338.294922
9361.739258
9395.660156
9330.821289
9348.847656
9356.967773
9432.668945
9384.321289
9351.053711
9255.958008
9265.276367
9425.079102
9384.407227
9388.804688
9533.066406
9366.970703
9549.667969
9674.000977
9651.868164
9674.748047
9700.182617
9761.129883
9551.398438
9630.166992
9655.601562
9541.887695
9644.419922
9643.739258
9554.460938
9448.110352
9633.967773
9487.489258
9422.763672
9378.970703
9523.864258
9318.479492
9352.560547
9338.503906
9296.546875
9356.190430
9330.866211
9401.817383
9431.538086
9176.790039
9190.366211
9407.657227
9330.518555
9415.699219
9377.053711
9285.651367
9277.880859
9391.894531
9480.507812
9475.686523
9726.842773
9619.683594
9759.641602
9660.511719
9458.433594
9562.864258
9678.189453
9449.434570
9468.088867
9490.602539
9464.867188
9515.867188
9642.995117
9398.185547
9598.155273
9342.666992
9563.984375
9424.084961
9449.261719
9527.195312
9447.383789
9435.058594
9497.374023
9401.709961
9495.755859
9528.847656
9468.087891
9376.966797
9605.125977
9534.226562
9327.957031
9453.211914
9435.911133
9468.702148
9499.743164
9442.336914
9435.020508
9321.548828
9477.364258
9332.993164
9381.131836
9441.432617
9324.263672
9347.832031
9425.667969
9312.420898
9333.050781
9424.076172
9252.767578
9395.785156
9262.607422
9283.073242
9335.629883
9325.311523
9402.412109
9314.691406
9399.789062
9342.501953
9347.630859
9386.263672
9448.108398
9371.504883
9388.185547
9382.626953
9584.598633
9514.731445
9473.713867
9493.476562
9498.019531
9568.664062
9559.313477
9591.289062
9523.040039
9603.952148
9523.566406
9482.060547
9540.960938
9391.346680
9455.816406
9480.231445
9499.102539
9405.054688
9386.448242
9401.822266
9343.053711
9355.015625
9379.352539
9591.374023
9345.684570
9501.416992
9566.286133
9527.011719
9436.765625
9528.444336
9578.649414
9532.582031
9513.862305
9371.149414
9729.160156
9583.890625
9621.615234
9552.097656
9688.608398
9489.770508
9550.208008
9584.689453
9745.588867
9555.571289
9715.248047
9737.459961
9632.492188
9653.641602
9745.540039
9686.135742
9601.020508
9731.114258
9680.121094
9551.809570
9631.350586
9888.321289
9545.989258
9627.800781
9651.419922
9525.737305
9459.805664
9719.495117
9637.323242
9579.276367
9694.007812
9649.784180
9612.260742
9594.899414
9700.054688
9844.597656
9681.808594
9766.753906
9801.820312
9803.708008
9709.394531
9975.847656
9810.604492
9817.950195
9810.798828
9849.116211
9830.226562
9782.623047
9743.795898
9784.044922
9763.525391
9707.457031
9651.566406
9627.129883
9696.177734
9621.797852
9594.754883
9793.033203
9852.696289
9614.555664
9501.736328
9649.781250
9665.426758
9672.338867
9552.131836
9599.623047
9600.748047
9695.389648
9548.538086
9705.499023
9702.066406
9818.530273
9702.057617
9717.308594
9855.385742
9851.207031
9668.829102
9790.645508
9849.152344
9737.155273
9728.831055
9697.430664
9827.456055
9850.760742
9905.891602
9783.057617
9712.732422
9792.301758
9849.932617
9665.594727
9761.084961
9813.875000
9759.682617
9807.505859
9893.731445
9737.050781
9777.707031
9802.179688
9878.248047
9764.182617
9889.275391
9910.605469
9723.393555
9921.045898
9865.500977
9924.790039
9895.260742
10013.287109
9899.874023
10014.379883
9671.701172
9991.972656
9960.397461
9819.800781
9853.368164
9606.525391
9734.433594
9708.283203
9812.663086
9647.054688
9834.811523
9853.535156
9731.068359
9847.558594
9783.720703
9634.469727
9771.095703
9784.049805
9789.682617
9772.519531
9809.768555
9614.441406
9672.234375
9761.651367
9902.621094
9804.391602
9822.037109
9818.076172
9787.417969
9767.402344
9855.300781
9716.936523
9802.668945
9867.737305
9920.391602
9860.668945
9750.791992
9862.424805
9890.419922
9832.610352
9775.613281
9783.713867
9755.616211
9917.525391
9827.607422
9753.496094
9758.313477
9866.583008
9841.979492
9903.429688
9820.100586
9849.137695
9821.889648
9867.824219
9732.266602
9819.178711
9695.641602
9784.305664
9755.010742
9843.262695
9802.667969
9898.141602
9743.906250
9700.660156
9592.655273
9634.117188
9526.855469
9595.727539
9626.024414
9845.962891
9793.879883
9794.529297
9744.645508
9837.050781
9714.301758
9873.205078
9860.313477
9949.895508
9840.068359
9811.530273
9845.888672
9648.390625
9809.824219
9747.398438
9767.136719
9777.751953
9768.674805
9724.483398
9811.772461
9834.112305
9756.182617
9777.606445
9757.074219
9773.294922
9788.548828
9746.091797
9756.183594
9851.405273
9734.601562
9831.789062
9766.657227
9870.195312
9797.686523
9808.563477
9713.551758
9623.837891
9540.160156
9614.686523
9579.758789
9629.142578
9812.960938
9712.638672
9700.663086
9728.601562
9772.564453
9670.557617
9718.279297
9671.802734
9833.361328
9764.131836
9771.500977
9952.193359
9973.605469
9828.295898
9878.686523
9928.695312
9730.993164
9847.667969
9754.380859
9727.800781
9825.489258
9698.123047
9880.406250
9873.885742
9892.676758
9839.555664
9982.833008
9907.053711
9881.650391
9966.889648
9887.557617
9802.089844
9967.801758
9943.306641
9957.699219
9831.084961
9970.201172
9917.694336
10010.387695
9933.371094
10015.185547
9927.866211
9919.956055
9704.517578
9909.926758
9990.231445
10102.957031
9961.254883
10084.356445
9972.962891
10032.488281
9938.957031
10156.336914
10003.348633
10054.623047
9881.194336
10177.750977
10088.178711
10060.399414
10048.280273
10042.893555
9976.911133
10049.629883
10041.730469
9977.738281
9895.462891
9996.376953
10073.001953
9933.456055
10020.040039
10055.995117
10041.443359
9980.995117
10086.608398
10077.180664
9922.750000
9805.813477
9890.856445
9895.680664
9848.289062
9916.687500
10056.557617
10037.107422
10047.327148
10182.157227
9955.785156
10019.492188
10075.624023
10105.233398
10017.082031
9985.994141
10054.769531
10090.191406
10067.112305
10041.678711
10025.790039
9999.077148
10015.027344
10009.199219
9973.299805
10039.485352
10038.719727
10088.595703
9973.227539
9962.357422
9863.785156
9910.657227
9943.999023
10021.917969
9834.742188
9955.236328
10082.707031
10003.541992
9976.053711
10108.629883
10000.388672
9995.714844
10046.880859
10132.798828
10128.116211
10066.380859
9921.128906
9856.383789
9956.539062
10013.539062
9937.385742
9945.458008
10008.861328
10001.920898
9949.563477
10143.206055
9960.206055
10013.886719
10004.717773
9955.543945
10080.704102
10128.629883
10068.460938
10015.930664
10092.200195
9977.310547
10046.573242
9962.932617
9924.945312
9988.963867
10027.631836
9926.957031
9942.826172
9924.680664
9944.246094
10049.668945
9935.812500
10049.875000
9894.871094
10015.286133
9959.551758
9942.339844
10083.776367
9974.557617
10021.020508
9882.538086
9996.593750
9916.464844
9945.549805
9943.204102
9915.149414
9947.317383
9861.675781
9900.660156
10153.511719
9976.803711
9925.886719
9925.539062
9893.349609
9977.068359
9958.790039
10087.875000
10112.722656
10039.999023
10262.801758
10035.032227
10192.496094
9788.560547
9966.636719
10077.963867
10127.007812
10037.495117
9957.077148
9983.664062
9856.003906
9966.766602
10017.299805
10016.845703
10027.939453
10013.055664
10032.805664
9905.510742
10002.779297
10074.554688
10018.892578
10017.210938
9995.117188
9976.344727
9986.928711
10041.864258
9888.635742
9958.136719
9881.088867
9911.504883
9889.549805
10004.576172
9932.586914
9993.681641
9983.007812
9936.925781
9995.510742
10015.367188
10025.131836
9970.041992
10064.709961
10051.235352
10087.160156
10196.725586
10158.587891
10080.613281
10000.558594
10114.729492
9907.524414
10059.144531
10155.253906
9955.138672
10083.460938
10017.985352
10046.902344
10138.845703
10020.253906
10024.788086
10119.558594
10134.187500
10192.520508
10021.894531
10008.748047
10009.600586
10093.347656
9962.624023
9872.867188
10024.480469
9951.826172
10033.955078
9921.092773
10110.739258
9894.232422
9945.508789
9955.541992
10087.543945
9837.900391
9961.650391
9847.679688
9931.125977
9916.469727
10153.126953
10004.431641
9998.100586
9991.701172
9987.270508
9979.813477
9904.887695
10040.892578
9918.206055
9907.995117
9956.735352
9981.063477
10064.924805
10122.293945
9926.732422
9923.536133
10154.863281
10156.128906
10026.323242
10091.283203
9894.318359
9916.749023
9844.510742
9942.143555
9913.939453
10046.242188
10007.616211
10086.395508
9911.363281
9983.755859
9942.775391
10050.077148
10130.423828
9907.338867
10007.349609
9937.989258
10023.157227
10008.010742
10030.616211
9880.923828
10145.743164
9955.773438
10035.082031
9991.446289
9897.295898
10081.741211
10016.272461
9991.718750
10020.083008
10122.599609
10070.026367
10240.126953
10126.663086
10094.016602
10077.347656
10089.413086
10070.931641
10081.751953
10160.393555
10123.783203
10196.839844
10071.698242
10032.838867
10169.486328
10153.255859
10200.189453
10261.667969
10037.576172
10185.299805
10126.597656
10096.630859
10040.061523
9976.628906
```
