## Supplementary material for "Functional connectivity across the human subcortical auditory system using an autoregressive matrix-Gaussian copula graphical model approach with partial correlations": Code: roi-11_mean_ts.txt

```
9925.171875
10001.105469
9928.338867
10091.030273
9746.998047
10007.544922
9913.118164
9889.994141
9885.925781
10008.995117
9931.561523
9795.983398
9946.142578
9868.431641
9974.668945
9930.719727
9941.819336
10029.527344
9882.966797
9788.997070
9997.357422
9964.167969
9953.168945
9845.498047
9875.658203
9925.166016
9766.009766
9846.032227
9913.523438
9960.824219
9962.199219
9775.793945
9974.162109
9913.705078
9928.931641
9794.135742
9963.181641
9923.389648
10145.444336
9965.914062
9803.556641
9989.631836
9968.686523
9886.528320
10004.454102
10078.587891
9798.076172
9876.283203
10048.518555
9980.276367
9870.506836
10065.617188
9929.526367
9767.543945
9856.100586
9927.678711
9855.327148
9880.802734
9991.458984
9834.407227
9816.129883
9923.961914
9882.597656
9850.060547
9813.901367
9947.475586
9799.947266
9879.259766
9942.116211
9750.522461
9970.775391
9789.707031
9852.977539
9747.434570
9763.640625
9870.458984
9822.533203
9757.098633
9731.330078
9810.978516
9781.204102
9847.686523
9808.188477
9905.042969
9879.741211
9703.269531
9885.502930
9944.547852
9772.662109
9916.884766
9911.679688
9967.066406
9803.908203
9791.041016
9884.094727
9930.233398
9853.076172
9842.774414
9950.689453
9866.191406
9799.335938
9806.512695
9924.326172
9771.165039
9748.056641
9796.569336
9892.728516
9833.615234
9844.159180
9929.862305
9757.383789
9708.562500
9827.296875
9782.243164
9763.049805
9888.087891
9876.425781
9718.136719
9883.015625
9932.149414
9761.659180
9810.835938
9981.910156
9879.028320
9754.814453
9747.974609
9852.368164
9727.243164
9874.639648
9852.556641
9837.458984
9760.923828
9887.738281
9787.837891
9776.424805
9958.086914
9825.417969
9885.249023
9924.950195
9806.104492
9671.333008
9911.324219
9831.771484
9869.121094
9729.364258
9791.245117
9868.947266
9912.681641
9799.379883
9864.018555
9753.658203
9766.524414
9885.858398
9646.819336
9862.856445
9893.402344
9808.274414
9992.141602
9966.773438
9795.175781
9727.397461
9952.382812
9937.840820
9833.365234
9893.295898
9778.538086
9708.854492
9580.071289
9767.203125
9712.359375
9750.445312
9843.051758
9700.616211
9616.376953
9628.425781
9793.216797
9553.416016
9538.636719
9631.073242
9525.532227
9476.601562
9526.824219
9429.112305
9317.399414
9469.583008
9320.194336
9280.507812
9240.289062
9333.521484
9379.939453
9310.736328
9414.327148
9562.884766
9501.278320
9540.234375
9471.687500
9496.273438
9507.051758
9407.357422
9541.307617
9593.548828
9563.684570
9559.587891
9496.621094
9251.937500
9461.682617
9498.271484
9590.191406
9502.810547
9621.765625
9799.715820
9666.200195
9810.483398
9858.703125
9714.078125
9665.033203
9850.937500
9821.971680
9636.975586
9794.629883
9749.163086
9668.041016
9684.850586
9577.849609
9498.967773
9484.729492
9543.817383
9608.477539
9446.745117
9524.922852
9435.837891
9535.568359
9430.424805
9535.657227
9538.773438
9444.026367
9482.550781
9672.356445
9400.428711
9466.688477
9594.255859
9554.871094
9570.886719
9539.785156
9584.677734
9635.000977
9601.562500
9792.711914
9748.144531
9510.827148
9706.509766
9881.024414
9824.652344
9756.773438
9733.765625
9674.488281
9603.448242
9703.153320
9744.743164
9713.922852
9653.442383
9627.864258
9660.491211
9620.187500
9647.021484
9697.796875
9538.648438
9485.116211
9608.804688
9585.407227
9667.554688
9678.294922
9708.581055
9569.951172
9641.751953
9675.984375
9565.652344
9508.652344
9500.526367
9570.564453
9519.144531
9490.289062
9607.920898
9659.309570
9659.587891
9457.108398
9681.993164
9641.697266
9484.755859
9425.208984
9604.831055
9575.778320
9518.244141
9661.103516
9739.869141
9549.421875
9640.372070
9452.693359
9580.328125
9607.259766
9597.372070
9536.894531
9593.125977
9604.246094
9467.932617
9563.771484
9621.873047
9537.290039
9595.974609
9585.195312
9564.996094
9505.566406
9530.524414
9329.547852
9471.360352
9700.224609
9549.375977
9438.676758
9490.088867
9579.795898
9616.587891
9506.889648
9486.762695
9682.527344
9611.286133
9641.544922
9645.035156
9476.042969
9438.582031
9468.571289
9611.208984
9438.544922
9506.715820
9509.810547
9586.385742
9507.764648
9640.543945
9506.217773
9455.793945
9663.521484
9615.841797
9594.884766
9611.604492
9631.107422
9607.375977
9599.338867
9582.827148
9615.794922
9641.332031
9591.508789
9590.499023
9599.543945
9663.062500
9566.891602
9588.005859
9725.578125
9610.705078
9641.654297
9774.522461
9641.615234
9667.637695
9700.916016
9662.841797
9600.196289
9613.311523
9768.645508
9800.913086
9689.415039
9878.529297
9709.382812
9693.520508
9887.262695
9761.260742
9425.032227
9607.236328
9615.786133
9443.662109
9466.595703
9600.478516
9589.041016
9571.819336
9538.595703
9683.235352
9603.543945
9595.199219
9756.858398
9578.711914
9668.758789
9781.279297
9826.681641
9706.160156
9871.954102
9617.131836
9665.138672
9722.046875
9686.062500
9634.994141
9667.067383
9687.396484
9736.867188
9558.148438
9632.292969
9607.867188
9587.757812
9547.942383
9713.668945
9573.609375
9636.431641
9692.551758
9708.029297
9638.676758
9570.536133
9498.185547
9708.057617
9460.162109
9625.555664
9679.061523
9478.482422
9700.645508
9621.035156
9571.051758
9571.502930
9698.721680
9640.263672
9532.397461
9753.169922
9672.619141
9580.725586
9580.334961
9668.014648
9477.394531
9686.461914
9660.331055
9579.015625
9636.405273
9624.277344
9641.626953
9662.920898
9736.380859
9748.861328
9643.768555
9778.112305
9689.868164
9570.496094
9750.383789
9720.670898
9770.624023
9721.235352
9847.526367
9730.317383
9593.742188
9823.608398
9742.571289
9763.706055
9726.687500
9827.026367
9665.204102
9812.200195
9820.109375
9803.840820
9860.336914
9871.646484
9686.625977
9600.014648
9697.837891
9725.747070
9442.453125
9634.527344
9698.113281
9536.721680
9504.186523
9823.826172
9691.231445
9615.023438
9638.932617
9738.590820
9529.180664
9621.070312
9671.685547
9583.199219
9538.497070
9665.034180
9924.284180
9702.573242
9793.607422
9863.399414
9535.920898
9610.785156
9802.272461
9892.964844
9767.957031
9932.450195
9929.969727
9645.699219
9711.826172
10008.244141
9699.181641
9733.376953
9702.868164
9832.366211
9688.517578
9576.333984
9805.668945
9498.455078
9748.897461
9786.255859
9946.098633
9656.588867
9757.559570
9617.581055
9772.366211
9706.478516
9689.129883
9626.096680
9705.936523
9561.876953
9874.430664
9803.317383
9691.453125
9690.147461
9744.113281
9583.052734
9731.683594
9699.292969
9779.721680
9718.916992
9737.197266
9815.889648
9890.143555
9795.611328
9697.833008
9804.297852
9842.943359
9889.787109
9867.318359
9947.270508
9795.222656
9769.798828
9773.448242
9873.762695
9745.579102
9747.499023
9823.943359
9882.020508
9796.793945
9987.376953
9980.301758
9797.803711
9773.811523
10037.375977
9920.485352
9808.663086
9798.176758
9785.621094
9719.109375
9761.150391
9896.633789
9954.029297
9607.756836
9770.590820
9800.078125
9729.261719
9606.452148
9713.397461
9760.263672
9790.935547
9621.943359
9825.576172
9891.433594
9804.973633
9658.162109
9816.595703
9798.909180
9723.480469
9827.649414
9954.503906
9959.532227
10036.239258
9915.125977
9942.695312
9907.357422
9929.331055
9832.258789
9702.463867
9794.711914
9975.953125
9901.055664
9692.144531
9873.234375
9857.301758
9690.115234
9588.870117
9513.024414
9544.484375
9462.816406
9552.309570
9556.160156
9715.268555
9471.562500
9379.700195
9488.900391
9422.222656
9310.210938
9414.707031
9534.444336
9611.923828
9440.583984
9371.983398
9435.814453
9520.257812
9431.909180
9398.167969
9517.653320
9576.550781
9534.473633
9655.409180
9645.250000
9565.055664
9565.522461
9528.188477
9587.018555
9498.480469
9658.947266
9649.945312
9643.239258
9633.005859
9434.666992
9663.399414
9570.516602
9556.202148
9450.517578
9517.490234
9589.286133
9532.827148
9618.208008
9552.863281
9600.651367
9633.363281
9661.505859
9572.881836
9498.145508
9547.875977
9469.485352
9421.802734
9446.672852
9545.138672
9521.992188
9410.418945
9428.575195
9555.920898
9419.315430
9432.374023
9542.575195
9570.053711
9463.782227
9406.077148
9578.143555
9486.484375
9466.882812
9600.829102
9572.563477
9587.793945
9472.958984
9564.416992
9533.900391
9397.186523
9491.817383
9570.519531
9395.042969
9441.688477
9566.373047
9571.776367
9407.089844
9563.763672
9551.101562
9465.759766
9458.538086
9518.205078
9466.965820
9441.108398
9440.283203
9467.094727
9492.021484
9555.100586
9646.560547
9710.642578
9560.831055
9441.562500
9604.736328
9537.247070
9484.557617
9471.550781
9560.082031
9524.587891
9452.979492
9432.087891
9645.809570
9541.607422
9588.916016
9591.582031
9689.345703
9692.464844
9560.222656
9628.617188
9379.577148
9552.454102
9496.529297
9661.426758
9518.385742
9508.333008
9540.870117
9527.774414
9622.430664
9426.626953
9614.081055
9660.876953
9605.810547
9558.713867
9611.449219
9680.386719
9681.626953
9610.758789
9871.041016
9738.057617
9545.355469
9846.602539
9851.722656
9661.629883
9746.448242
9733.113281
9626.655273
9680.580078
9668.978516
9592.019531
9801.963867
9715.258789
9688.056641
9713.859375
9734.940430
9713.043945
9656.466797
9716.735352
9754.379883
9771.070312
9576.720703
9828.245117
9873.577148
9695.870117
9582.201172
9562.402344
9651.334961
9740.682617
9593.090820
9607.908203
9553.053711
9595.087891
9604.713867
9641.475586
9794.376953
9692.882812
9576.567383
9710.828125
9684.523438
9615.578125
9821.642578
9913.767578
9771.075195
9826.125977
9769.256836
9730.740234
9760.589844
9675.273438
9686.541016
9822.946289
9645.112305
9803.767578
9738.371094
9896.433594
9673.103516
9690.819336
9854.133789
9830.002930
9721.390625
9916.921875
9846.258789
9712.567383
9828.296875
9721.609375
9853.119141
9747.458008
9922.354492
9898.219727
9797.092773
9755.525391
9929.666016
9811.399414
9857.056641
9777.177734
9913.991211
9847.631836
9818.446289
9953.640625
9845.040039
9823.106445
10038.040039
9832.774414
9763.572266
9905.834961
9841.846680
9876.902344
9869.054688
9850.011719
9907.849609
9838.972656
9706.326172
9815.217773
9827.737305
9769.090820
9779.432617
9913.854492
9645.124023
9743.806641
9821.297852
9632.551758
9552.649414
9859.108398
9720.147461
9844.447266
9817.879883
9804.998047
9762.334961
9756.249023
9751.540039
9762.935547
9727.841797
9762.397461
9960.657227
9794.614258
9837.423828
9804.217773
9830.378906
9674.699219
9678.377930
9952.742188
9979.954102
9687.196289
9765.587891
9843.308594
9751.090820
9588.023438
9734.430664
9801.089844
9633.356445
9654.465820
9828.757812
9650.775391
9666.501953
9757.210938
9861.428711
9817.448242
9685.259766
9743.878906
9793.491211
9645.279297
9821.002930
9942.255859
9772.066406
9736.849609
9878.785156
9770.915039
9768.767578
9619.025391
9853.636719
9746.363281
9641.882812
9867.455078
9846.295898
9742.772461
9745.839844
9855.436523
9828.655273
9791.221680
9843.536133
9770.970703
9897.561523
9795.261719
9969.384766
9942.394531
9919.235352
9800.391602
9889.820312
9994.380859
9922.143555
9763.044922
9883.111328
9841.754883
9833.634766
9801.784180
9835.160156
9849.451172
```
