## Supplementary material for "Functional connectivity across the human subcortical auditory system using an autoregressive matrix-Gaussian copula graphical model approach with partial correlations": Code: roi-12_mean_ts.txt

```
11238.590820
11164.472656
11091.776367
11113.801758
11058.265625
11012.781250
10993.713867
10941.730469
10989.105469
10979.226562
10991.705078
10988.917969
10982.807617
11008.398438
11036.463867
11055.936523
10961.072266
10995.133789
11015.585938
11043.662109
11073.690430
11098.589844
11089.666992
11068.916992
11003.952148
10989.829102
10926.928711
10940.077148
10941.119141
10933.407227
10980.608398
11025.780273
11024.599609
10995.317383
11010.473633
10989.198242
11008.153320
11075.718750
11041.821289
11057.276367
11070.547852
11076.943359
11151.207031
11168.223633
11144.212891
11171.430664
11148.574219
11113.470703
11049.785156
11036.927734
11063.726562
11072.898438
11076.011719
11044.478516
11030.785156
11046.214844
11030.343750
11029.128906
11037.916016
11042.377930
11025.383789
11009.458984
11038.262695
11021.997070
11011.077148
11017.454102
11046.575195
11068.742188
11050.418945
11055.605469
11039.914062
11003.403320
10997.855469
11010.103516
11053.667969
11027.707031
11029.085938
11034.352539
11045.779297
11016.891602
10973.953125
10938.375977
10964.083984
10950.183594
10965.096680
10992.375000
11029.672852
10988.428711
11089.717773
11130.307617
11172.717773
11138.925781
11125.091797
11089.975586
11041.475586
11040.084961
11016.680664
11030.405273
10982.650391
10966.287109
11004.322266
11046.409180
11023.469727
11011.807617
10997.223633
11011.818359
11030.430664
11018.161133
11028.088867
11015.554688
11035.592773
11000.679688
11060.646484
11063.018555
11070.615234
11083.720703
11074.596680
11077.445312
11086.548828
11124.914062
11155.577148
11147.647461
11152.683594
11122.065430
11094.672852
11090.419922
11090.226562
11162.535156
11182.666992
11245.807617
11188.914062
11216.172852
11187.250977
11158.660156
11100.377930
11102.259766
11108.475586
11090.191406
11095.375000
11045.966797
11047.636719
11002.139648
11010.694336
11023.377930
11080.657227
11117.141602
11092.561523
11094.601562
11042.041016
11010.439453
10997.249023
10989.459961
10960.051758
11024.576172
11038.571289
11046.386719
11082.245117
11055.166992
11100.266602
11108.051758
11108.112305
11120.366211
11084.583008
11133.478516
11131.762695
11130.847656
11177.689453
11064.735352
11141.315430
11161.413086
11136.925781
11058.179688
11048.558594
10999.406250
10994.149414
10995.021484
10996.149414
10988.568359
10992.536133
10995.505859
11007.439453
10999.792969
10906.211914
10803.214844
10843.553711
10807.388672
10805.307617
10809.532227
10792.147461
10835.297852
10859.850586
10912.411133
10944.308594
10920.201172
10893.872070
10842.954102
10858.298828
10878.224609
10964.643555
10972.373047
10951.172852
10995.304688
11027.223633
10973.508789
11015.785156
11003.931641
10999.672852
11016.316406
11029.157227
11040.436523
11105.340820
11060.444336
11124.451172
11071.757812
11111.835938
11192.281250
11091.795898
11066.796875
11053.004883
11104.198242
11046.030273
11062.473633
11051.649414
11020.996094
10962.906250
10934.506836
10956.305664
10916.361328
10919.987305
10858.678711
10834.057617
10827.061523
10795.400391
10838.520508
10768.630859
10826.565430
10845.930664
10880.433594
10837.144531
10867.743164
10861.759766
10861.717773
10858.386719
10919.158203
10927.065430
10989.349609
10961.088867
11037.584961
11005.562500
11078.377930
11067.966797
11143.150391
11050.396484
11069.098633
11067.939453
10974.641602
10948.590820
10926.434570
10952.626953
10972.337891
10960.123047
10977.808594
10960.111328
10905.454102
10936.048828
10892.192383
10862.630859
10872.877930
10966.306641
10939.136719
10939.869141
10924.616211
10961.644531
10951.796875
10988.057617
10956.214844
11019.380859
10985.715820
10981.068359
10888.133789
10966.275391
10963.903320
10920.971680
10984.948242
10944.231445
10908.349609
10929.944336
10933.178711
10918.886719
10942.131836
10945.656250
10905.548828
10916.431641
10937.493164
10905.237305
10876.372070
10926.620117
10946.371094
10892.213867
10964.947266
10934.614258
10922.636719
10901.872070
10862.883789
10839.683594
10881.156250
10932.396484
10917.288086
10970.721680
10997.879883
10999.916016
10934.500000
10998.840820
10934.485352
11029.317383
11045.439453
10983.901367
10909.486328
10939.376953
10915.669922
10926.470703
10928.855469
10989.698242
10970.900391
10977.856445
10960.782227
10920.803711
10891.754883
10818.827148
10837.355469
10839.521484
10838.032227
10873.292969
10947.949219
10947.686523
10931.970703
10899.041992
10891.722656
10901.085938
10985.922852
10976.107422
10996.211914
10987.556641
10978.999023
10932.162109
10935.063477
10965.580078
11020.772461
10994.894531
10983.688477
11038.133789
11023.043945
10982.083008
10931.805664
10955.465820
10943.015625
10917.140625
10891.014648
10895.568359
10875.224609
10863.272461
10913.189453
10841.832031
10833.816406
10885.990234
10966.565430
11037.805664
11102.742188
11110.789062
11067.160156
11015.009766
11018.384766
10969.483398
10896.837891
10871.650391
10745.948242
10777.798828
10798.143555
10775.660156
10818.993164
10847.985352
10861.060547
10827.714844
10797.650391
10850.542969
10752.458984
10822.254883
10838.134766
10784.911133
10832.259766
10859.762695
10869.757812
10887.958984
10834.356445
10920.014648
10963.410156
10944.344727
11014.273438
11034.130859
10986.130859
10981.736328
11017.086914
10952.189453
10868.564453
10878.566406
10870.406250
10904.978516
10976.889648
10992.768555
10946.652344
10908.429688
10927.686523
10909.798828
10884.365234
10874.349609
10810.065430
10744.733398
10795.906250
10898.498047
10948.243164
10978.592773
11057.068359
11031.140625
10969.506836
10863.069336
10808.443359
10713.966797
10721.367188
10768.088867
10861.698242
10912.565430
10847.771484
10826.414062
10767.694336
10818.778320
10867.527344
10857.478516
10895.903320
10843.473633
10805.144531
10830.366211
10813.754883
10819.386719
10901.116211
10906.045898
10880.108398
10886.868164
10953.930664
10922.038086
10931.823242
10967.747070
10962.484375
10918.178711
10908.371094
10923.183594
10881.547852
10940.154297
11015.226562
10964.914062
10895.464844
11029.003906
11114.048828
11060.349609
11052.182617
11050.538086
10977.784180
10955.510742
10972.961914
10887.638672
10841.732422
10823.750977
10801.707031
10838.081055
10923.025391
11007.159180
10995.414062
10945.020508
10972.086914
10915.423828
10817.026367
10795.646484
10763.978516
10755.147461
10817.537109
10879.572266
10858.813477
10898.416016
10983.556641
10985.228516
10973.937500
10940.769531
10931.130859
10939.449219
10975.855469
11010.297852
11031.102539
10897.853516
10778.904297
10747.486328
10774.418945
10872.431641
10888.526367
10881.008789
10855.813477
10902.883789
10927.135742
10878.115234
10778.614258
10722.900391
10744.386719
10735.189453
10758.747070
10764.539062
10792.140625
10729.321289
10798.716797
10850.143555
10863.644531
10924.409180
11010.949219
10959.740234
10912.353516
10894.813477
10884.140625
10816.434570
10748.420898
10731.490234
10738.215820
10773.243164
10837.663086
10885.065430
10878.583008
10864.718750
10872.083008
10895.412109
10802.790039
10758.666016
10781.700195
10770.270508
10758.142578
10767.300781
10815.583984
10828.375000
10871.024414
10895.846680
10933.916016
10896.333008
10907.782227
10894.538086
10807.966797
10780.043945
10771.967773
10759.456055
10804.324219
10773.558594
10808.204102
10835.686523
10797.706055
10698.707031
10736.625977
10740.804688
10733.463867
10726.622070
10725.659180
10789.195312
10754.448242
10781.493164
10813.057617
10787.993164
10758.343750
10779.164062
10786.317383
10776.500977
10860.248047
10911.065430
10903.834961
10943.661133
10973.807617
10936.648438
10882.212891
10818.279297
10808.208984
10878.043945
10801.144531
10750.122070
10857.431641
10979.807617
11010.465820
11150.485352
11121.686523
11062.853516
11092.364258
11021.352539
11004.266602
10937.844727
10893.324219
10906.115234
10871.440430
10850.279297
10859.481445
10914.748047
10835.500977
10819.660156
10840.104492
10860.286133
10863.218750
10785.834961
10834.759766
10838.188477
10816.978516
10843.993164
10840.786133
10834.767578
10849.024414
10906.366211
10825.302734
10744.577148
10746.362305
10765.074219
10793.955078
10764.493164
10791.987305
10859.885742
10903.857422
10875.715820
10831.336914
10751.389648
10714.430664
10713.686523
10768.042969
10785.185547
10752.548828
10774.615234
10790.877930
10799.973633
10799.566406
10884.170898
11008.666992
11013.538086
10968.913086
10942.759766
10905.958984
10836.201172
10808.475586
10832.374023
10796.730469
10751.094727
10794.868164
10808.500977
10794.578125
10807.035156
10735.951172
10683.505859
10609.201172
10800.355469
10816.931641
10803.081055
10764.283203
10777.344727
10783.454102
10789.791992
10747.748047
10722.874023
10711.701172
10701.852539
10726.996094
10743.140625
10734.676758
10733.099609
10813.480469
10949.496094
10979.194336
10992.464844
10970.840820
10880.805664
10889.981445
10917.554688
10834.256836
10752.079102
10758.910156
10729.073242
10734.954102
10739.012695
10821.551758
10874.928711
10916.177734
10910.694336
10893.049805
10855.909180
10791.698242
10762.961914
10797.209961
10786.850586
10741.750000
10700.080078
10737.548828
10837.926758
10877.295898
10895.934570
10856.969727
10791.442383
10843.673828
10840.943359
10840.060547
10826.190430
10860.603516
10773.807617
10732.770508
10721.964844
10791.240234
10895.551758
10975.618164
10971.520508
10929.240234
10910.678711
10893.065430
10852.656250
10876.340820
10893.508789
10962.999023
10922.726562
10952.337891
10936.852539
10922.585938
10985.550781
10994.866211
11022.706055
11083.723633
11016.706055
10878.635742
10764.961914
10718.012695
10739.776367
10735.377930
10758.924805
10761.451172
10835.889648
10873.026367
10813.236328
10805.195312
10800.015625
10842.875000
10834.307617
10858.652344
10983.183594
11160.769531
11175.231445
11199.582031
11089.253906
11086.098633
11058.149414
11037.183594
11035.291016
11006.133789
10929.311523
10871.013672
10828.077148
10860.330078
10849.406250
10853.715820
10864.493164
10854.425781
10888.102539
10862.147461
10900.773438
10892.184570
10888.579102
10827.112305
10862.116211
10811.937500
10770.394531
10820.945312
10793.326172
10816.964844
10792.341797
10788.855469
10790.970703
10803.938477
10814.458984
10824.008789
10821.658203
10747.214844
10719.011719
10753.131836
10778.561523
10791.723633
10800.949219
10729.268555
10743.681641
10767.715820
10766.243164
10787.918945
10829.102539
10841.676758
10837.930664
10844.483398
10872.340820
10899.349609
10801.798828
10737.708984
10756.573242
10763.372070
10765.105469
10737.858398
10722.964844
10688.273438
10717.597656
10681.260742
10646.763672
10676.416992
10675.990234
10638.414062
10661.431641
10692.298828
10720.964844
10774.793945
10847.349609
10890.795898
10849.182617
10815.141602
10713.380859
10594.755859
10584.940430
10667.105469
10723.410156
10796.880859
10904.272461
10979.683594
10888.554688
10757.363281
10704.133789
10732.059570
10712.537109
10721.703125
10834.152344
10784.228516
10753.976562
10756.741211
10757.665039
10856.701172
10856.105469
10833.291016
10868.940430
10931.544922
11005.769531
11000.447266
10954.802734
10906.661133
10830.284180
10776.410156
10780.383789
10811.386719
10838.517578
10890.814453
10904.287109
10870.298828
10848.984375
10894.351562
10891.841797
10906.383789
10955.487305
10901.854492
10877.985352
10922.788086
10946.178711
10925.320312
10824.875000
10834.048828
10893.117188
10897.751953
10871.203125
10880.625000
10742.050781
10680.188477
10783.365234
10860.403320
10935.473633
10876.662109
10868.494141
10779.169922
10731.011719
10759.281250
10842.879883
10851.945312
10874.892578
10904.503906
10915.891602
10900.678711
10885.834961
10904.071289
10896.521484
10941.386719
10930.973633
10928.824219
10921.962891
10858.050781
10823.779297
10811.072266
10848.557617
10859.597656
```
