## Supplementary material for "Functional connectivity across the human subcortical auditory system using an autoregressive matrix-Gaussian copula graphical model approach with partial correlations": Code: roi-13_mean_ts.txt

```
9702.872070
9650.853516
9609.040039
9556.796875
9574.489258
9588.913086
9574.577148
9589.641602
9596.062500
9586.286133
9526.966797
9537.800781
9587.365234
9591.796875
9600.235352
9594.904297
9595.693359
9559.900391
9563.233398
9580.853516
9577.688477
9541.241211
9546.042969
9544.925781
9548.334961
9515.798828
9524.548828
9544.101562
9554.817383
9532.292969
9561.265625
9594.021484
9571.453125
9592.302734
9609.506836
9607.681641
9588.396484
9611.371094
9642.018555
9614.296875
9617.568359
9646.676758
9623.844727
9617.114258
9656.700195
9630.412109
9620.813477
9632.924805
9622.954102
9595.412109
9607.920898
9626.439453
9584.938477
9601.514648
9622.143555
9577.912109
9575.333984
9609.234375
9557.022461
9546.561523
9573.875000
9546.106445
9549.672852
9556.941406
9574.027344
9515.688477
9517.844727
9541.399414
9520.736328
9493.333984
9515.620117
9546.860352
9516.039062
9515.306641
9546.420898
9560.873047
9521.206055
9529.221680
9529.328125
9535.734375
9496.269531
9504.176758
9525.653320
9548.373047
9525.269531
9537.053711
9581.967773
9575.402344
9583.468750
9587.665039
9656.953125
9639.298828
9592.802734
9595.975586
9601.383789
9554.706055
9540.857422
9543.149414
9561.622070
9538.679688
9560.685547
9583.828125
9557.358398
9531.769531
9564.929688
9580.041016
9542.640625
9541.069336
9565.692383
9547.345703
9548.412109
9580.286133
9575.383789
9557.814453
9584.757812
9601.270508
9558.189453
9558.749023
9592.505859
9573.900391
9581.052734
9609.481445
9579.212891
9569.257812
9597.732422
9593.960938
9587.932617
9616.791992
9647.548828
9605.774414
9596.801758
9605.234375
9571.851562
9538.884766
9552.429688
9559.415039
9542.521484
9555.964844
9572.416016
9535.705078
9538.105469
9559.405273
9502.552734
9500.581055
9542.980469
9524.423828
9534.766602
9562.250977
9528.848633
9532.283203
9552.382812
9546.751953
9543.913086
9557.510742
9575.535156
9540.035156
9552.815430
9584.272461
9561.872070
9567.169922
9579.659180
9595.913086
9581.377930
9600.309570
9620.839844
9593.227539
9624.036133
9670.673828
9628.992188
9638.966797
9643.127930
9624.785156
9563.303711
9559.140625
9565.850586
9543.292969
9555.294922
9597.128906
9617.394531
9593.965820
9603.975586
9626.074219
9581.562500
9590.223633
9623.080078
9617.092773
9588.833984
9602.495117
9622.907227
9607.950195
9588.582031
9622.000000
9646.427734
9591.870117
9598.914062
9630.214844
9615.716797
9602.737305
9645.433594
9654.957031
9603.483398
9609.405273
9625.964844
9595.634766
9588.582031
9607.649414
9583.325195
9536.901367
9565.629883
9587.738281
9561.040039
9593.664062
9642.285156
9624.745117
9653.461914
9612.749023
9553.739258
9511.603516
9518.949219
9520.314453
9500.451172
9527.541992
9555.161133
9550.990234
9575.239258
9572.743164
9548.362305
9505.775391
9504.666016
9521.389648
9507.093750
9521.041992
9514.025391
9539.797852
9514.097656
9548.286133
9586.477539
9583.693359
9593.369141
9625.183594
9626.063477
9600.691406
9614.541992
9626.931641
9613.625977
9620.617188
9670.375977
9671.760742
9661.348633
9669.109375
9642.049805
9643.950195
9598.472656
9619.148438
9610.031250
9572.069336
9563.849609
9570.676758
9560.545898
9542.018555
9567.638672
9603.503906
9576.514648
9585.761719
9593.595703
9606.046875
9587.266602
9621.480469
9649.125000
9609.536133
9607.330078
9620.299805
9593.503906
9597.916992
9643.982422
9635.056641
9664.375977
9691.461914
9630.430664
9623.570312
9646.596680
9612.222656
9601.002930
9625.172852
9608.429688
9591.708008
9600.599609
9577.705078
9572.302734
9602.528320
9626.815430
9588.125977
9600.335938
9621.763672
9603.171875
9618.019531
9630.867188
9606.042969
9609.787109
9632.270508
9605.934570
9614.743164
9610.218750
9591.214844
9558.808594
9587.771484
9612.121094
9605.297852
9616.226562
9641.474609
9620.198242
9619.164062
9664.536133
9596.548828
9533.250000
9604.745117
9558.427734
9557.962891
9581.321289
9534.251953
9520.379883
9557.747070
9594.391602
9583.041992
9562.074219
9555.175781
9548.248047
9496.047852
9516.778320
9535.578125
9521.111328
9534.542969
9571.176758
9571.234375
9593.378906
9601.350586
9596.961914
9547.265625
9562.017578
9579.261719
9568.057617
9562.788086
9582.860352
9579.226562
9567.334961
9569.518555
9588.522461
9599.713867
9571.808594
9584.782227
9605.412109
9596.806641
9559.707031
9586.476562
9609.613281
9611.114258
9596.548828
9630.273438
9648.114258
9625.583984
9642.190430
9651.454102
9618.163086
9633.905273
9640.789062
9628.099609
9637.491211
9668.700195
9654.816406
9616.010742
9597.485352
9580.879883
9551.508789
9560.646484
9572.450195
9538.552734
9561.145508
9551.977539
9554.311523
9567.659180
9574.748047
9613.398438
9584.605469
9609.053711
9627.629883
9631.091797
9629.746094
9619.302734
9640.708008
9625.681641
9634.310547
9653.540039
9639.025391
9628.325195
9648.380859
9646.343750
9611.861328
9619.487305
9608.305664
9557.224609
9562.343750
9582.097656
9555.074219
9554.738281
9574.918945
9575.245117
9557.254883
9569.441406
9571.300781
9535.477539
9537.037109
9547.420898
9527.809570
9550.636719
9573.546875
9575.690430
9563.307617
9591.080078
9631.833008
9615.325195
9613.406250
9598.159180
9556.972656
9539.193359
9577.878906
9545.533203
9551.606445
9572.252930
9586.966797
9568.888672
9581.232422
9614.458008
9600.516602
9584.799805
9596.592773
9594.955078
9586.388672
9609.848633
9611.709961
9615.640625
9634.754883
9648.710938
9621.742188
9659.069336
9640.524414
9615.288086
9632.499023
9651.173828
9630.853516
9652.755859
9651.365234
9632.186523
9640.390625
9642.002930
9645.379883
9622.960938
9672.709961
9669.289062
9655.006836
9637.101562
9657.085938
9653.099609
9593.455078
9612.175781
9579.558594
9520.824219
9511.542969
9513.625000
9479.138672
9491.774414
9531.265625
9545.078125
9530.069336
9534.046875
9553.266602
9529.927734
9527.720703
9539.855469
9553.229492
9572.941406
9603.769531
9603.588867
9619.328125
9638.565430
9638.833984
9637.145508
9658.143555
9695.622070
9696.490234
9702.389648
9704.103516
9682.996094
9626.634766
9639.136719
9636.171875
9609.157227
9587.404297
9606.549805
9625.448242
9598.835938
9647.011719
9632.481445
9614.249023
9631.488281
9659.635742
9637.673828
9591.550781
9571.779297
9581.000000
9584.596680
9545.704102
9565.026367
9561.619141
9589.095703
9574.858398
9595.257812
9611.474609
9606.368164
9593.455078
9593.914062
9576.857422
9544.296875
9553.869141
9568.812500
9553.032227
9607.059570
9608.036133
9631.154297
9642.273438
9662.294922
9693.575195
9674.069336
9658.919922
9691.824219
9706.511719
9703.616211
9683.485352
9683.535156
9657.419922
9620.464844
9605.382812
9606.375000
9604.259766
9606.066406
9626.299805
9644.922852
9617.186523
9640.789062
9656.971680
9617.336914
9613.936523
9613.141602
9610.148438
9598.867188
9589.862305
9624.577148
9656.716797
9601.294922
9585.659180
9578.025391
9576.557617
9540.370117
9535.093750
9548.535156
9567.090820
9557.116211
9579.807617
9604.581055
9595.012695
9628.010742
9598.278320
9589.038086
9599.570312
9617.140625
9636.896484
9644.608398
9667.481445
9710.333984
9675.355469
9637.849609
9619.686523
9640.727539
9629.364258
9609.077148
9595.136719
9637.236328
9636.041016
9625.858398
9606.831055
9608.430664
9579.119141
9548.102539
9534.140625
9501.586914
9470.881836
9429.149414
9442.155273
9444.749023
9414.321289
9426.336914
9445.901367
9431.811523
9422.726562
9435.244141
9439.081055
9437.387695
9432.362305
9456.351562
9457.224609
9453.173828
9469.778320
9492.500000
9519.958984
9529.602539
9578.651367
9549.852539
9535.369141
9561.672852
9583.375000
9559.175781
9550.299805
9556.375000
9585.057617
9639.592773
9640.927734
9649.999023
9631.657227
9576.565430
9548.538086
9556.250977
9566.088867
9540.612305
9591.666992
9593.591797
9588.909180
9547.250977
9546.781250
9564.121094
9529.525391
9501.482422
9486.958984
9503.093750
9474.587891
9479.129883
9480.481445
9469.987305
9451.542969
9456.827148
9460.099609
9445.022461
9485.750977
9491.319336
9509.523438
9494.127930
9572.253906
9563.731445
9539.139648
9507.108398
9525.695312
9553.558594
9532.289062
9556.208008
9573.200195
9596.664062
9572.023438
9602.248047
9573.809570
9589.379883
9555.398438
9590.984375
9621.062500
9603.275391
9552.350586
9532.364258
9509.131836
9501.274414
9540.175781
9561.863281
9532.309570
9555.719727
9570.086914
9577.594727
9544.402344
9559.748047
9616.360352
9597.549805
9597.540039
9590.280273
9572.893555
9531.072266
9535.150391
9529.179688
9519.191406
9510.104492
9525.276367
9558.746094
9524.613281
9567.651367
9578.627930
9563.200195
9538.637695
9557.134766
9551.742188
9541.760742
9544.552734
9574.095703
9550.962891
9530.822266
9504.960938
9529.837891
9575.526367
9576.996094
9586.384766
9569.076172
9557.915039
9546.814453
9537.634766
9560.044922
9550.320312
9561.369141
9556.652344
9567.318359
9548.553711
9548.549805
9584.838867
9583.904297
9558.947266
9558.249023
9543.533203
9527.888672
9532.217773
9547.659180
9537.874023
9544.142578
9522.571289
9501.976562
9565.762695
9558.163086
9557.436523
9555.892578
9560.866211
9544.834961
9539.681641
9539.270508
9573.083984
9609.804688
9613.379883
9616.781250
9563.688477
9530.086914
9538.382812
9559.825195
9522.531250
9521.578125
9511.647461
9446.421875
9441.125977
9452.571289
9459.022461
9468.038086
9484.931641
9517.635742
9487.925781
9477.516602
9511.458984
9512.917969
9484.665039
9486.440430
9493.041016
9474.564453
9451.899414
9460.939453
9472.638672
9460.766602
9465.853516
9475.589844
9488.796875
9483.707031
9500.708008
9536.600586
9565.730469
9562.050781
9591.416016
9597.714844
9611.866211
9598.523438
9620.612305
9641.571289
9625.905273
9612.856445
9635.501953
9626.363281
9637.773438
9674.612305
9690.447266
9696.873047
9716.526367
9755.044922
9707.327148
9701.167969
9706.312500
9673.049805
9645.232422
9651.049805
9645.056641
9626.418945
9623.204102
9628.102539
9595.343750
9642.058594
9633.250977
9616.414062
9564.697266
9551.195312
9591.291992
9587.501953
9602.883789
9589.533203
9582.529297
9555.071289
9583.957031
9586.873047
9581.168945
9554.032227
9576.743164
9602.396484
9601.132812
9681.658203
9659.343750
9642.613281
9598.404297
9584.751953
9600.429688
9575.826172
9613.593750
9609.858398
9619.569336
9578.143555
9612.948242
9628.605469
9614.971680
9581.636719
9628.749023
9618.150391
9594.668945
9558.688477
9538.868164
9502.686523
9457.124023
9465.232422
9490.561523
9501.179688
9470.923828
9514.392578
9530.061523
9513.610352
9526.458008
9529.953125
9512.857422
9512.664062
9544.423828
9536.290039
9537.768555
9560.127930
9565.172852
9552.754883
9557.647461
9591.813477
9599.749023
9579.273438
9597.381836
9625.484375
9628.549805
9607.392578
9616.398438
9644.249023
9650.082031
9672.353516
9687.712891
9699.410156
9652.270508
9660.014648
9678.241211
9674.483398
9644.579102
9676.097656
9696.155273
9690.339844
9676.808594
9694.916016
9690.926758
9698.690430
9695.191406
9691.914062
9674.538086
9650.715820
9651.322266
9648.334961
9626.116211
9628.353516
```
