## Supplementary material for "Functional connectivity across the human subcortical auditory system using an autoregressive matrix-Gaussian copula graphical model approach with partial correlations": Code: roi-14_mean_ts.txt

```
11036.625000
10958.850586
10906.332031
10916.518555
10851.281250
10808.948242
10793.541016
10790.765625
10770.622070
10774.465820
10769.833008
10811.237305
10786.689453
10837.030273
10909.512695
10869.018555
10813.246094
10833.599609
10839.681641
10898.795898
10887.381836
10931.272461
10951.452148
10901.904297
10808.777344
10790.702148
10751.840820
10750.396484
10724.026367
10771.752930
10798.180664
10837.272461
10811.162109
10819.219727
10821.172852
10812.970703
10853.808594
10899.539062
10859.028320
10894.242188
10921.688477
10921.346680
10962.500977
11017.302734
10998.311523
10975.035156
11001.979492
10934.545898
10856.335938
10868.878906
10881.403320
10854.818359
10866.336914
10883.756836
10849.207031
10871.548828
10847.603516
10854.281250
10871.030273
10884.403320
10842.435547
10820.277344
10849.546875
10813.895508
10794.295898
10823.561523
10862.524414
10849.185547
10847.594727
10868.043945
10844.760742
10854.414062
10838.486328
10850.106445
10864.283203
10857.694336
10864.773438
10873.708008
10869.420898
10814.192383
10780.668945
10756.966797
10778.545898
10753.215820
10775.591797
10835.511719
10845.175781
10846.631836
10903.969727
10977.808594
11018.666992
10990.623047
10969.252930
10911.267578
10826.109375
10832.697266
10803.029297
10791.129883
10752.348633
10810.970703
10843.547852
10852.676758
10838.822266
10828.088867
10829.812500
10816.254883
10846.999023
10867.197266
10835.769531
10848.344727
10844.573242
10819.863281
10850.768555
10899.502930
10892.756836
10883.192383
10875.833008
10885.563477
10883.834961
10925.510742
10989.800781
10958.192383
10978.368164
10934.564453
10934.865234
10903.205078
10926.478516
11021.005859
11030.169922
11057.292969
11030.578125
11007.869141
10922.723633
10935.157227
10905.018555
10857.805664
10866.341797
10876.438477
10855.773438
10886.717773
10827.136719
10771.116211
10779.869141
10798.197266
10829.356445
10898.999023
10922.512695
10867.665039
10801.071289
10815.117188
10775.169922
10765.375000
10779.739258
10841.416016
10825.712891
10883.529297
10882.724609
10870.990234
10886.501953
10921.929688
10931.392578
10928.086914
10944.875000
10939.317383
10895.234375
10936.016602
11021.669922
10954.094727
11008.529297
11026.634766
10978.898438
10879.041016
10871.265625
10814.494141
10762.477539
10766.111328
10822.884766
10830.340820
10859.420898
10846.131836
10873.866211
10772.235352
10730.497070
10692.325195
10679.946289
10660.375977
10691.177734
10684.928711
10637.326172
10677.663086
10742.386719
10762.603516
10767.521484
10734.609375
10740.839844
10660.915039
10682.149414
10752.959961
10817.028320
10776.774414
10818.281250
10889.337891
10895.651367
10910.294922
10910.360352
10872.220703
10887.126953
10872.950195
10884.518555
10847.825195
10940.477539
10918.368164
10935.344727
10890.166016
10960.346680
10991.619141
10898.235352
10889.563477
10862.667969
10882.554688
10830.350586
10927.789062
10864.432617
10874.144531
10882.828125
10853.749023
10879.103516
10802.969727
10821.393555
10728.843750
10662.885742
10634.733398
10655.677734
10612.365234
10645.098633
10688.563477
10730.115234
10711.505859
10702.463867
10711.122070
10716.442383
10743.304688
10754.980469
10789.684570
10783.010742
10875.476562
10888.000977
10870.657227
10922.290039
10995.334961
10961.835938
10991.626953
10964.756836
10935.370117
10869.752930
10795.958984
10778.551758
10739.277344
10746.367188
10769.375000
10821.657227
10807.769531
10813.554688
10807.230469
10778.346680
10753.105469
10752.236328
10794.204102
10831.442383
10841.403320
10855.774414
10809.226562
10838.782227
10869.878906
10920.206055
10899.486328
10945.578125
10887.905273
10847.060547
10818.058594
10787.740234
10792.843750
10802.729492
10788.240234
10812.678711
10787.209961
10758.627930
10754.377930
10787.795898
10805.725586
10821.025391
10794.381836
10798.925781
10797.259766
10780.958008
10778.403320
10803.352539
10810.981445
10856.974609
10818.962891
10854.402344
10838.016602
10775.280273
10733.607422
10696.365234
10757.770508
10785.908203
10868.261719
10849.433594
10916.245117
10882.906250
10857.190430
10917.910156
10884.574219
10863.864258
10865.728516
10826.001953
10781.147461
10739.241211
10751.628906
10784.292969
10791.321289
10838.334961
10807.190430
10843.866211
10760.978516
10675.175781
10628.659180
10643.901367
10672.765625
10668.708008
10665.256836
10720.606445
10783.522461
10804.071289
10752.442383
10751.884766
10760.734375
10738.225586
10780.124023
10822.585938
10809.775391
10834.077148
10788.171875
10749.934570
10769.046875
10787.857422
10811.999023
10837.519531
10852.975586
10867.029297
10839.798828
10803.994141
10770.171875
10761.498047
10767.482422
10728.606445
10716.274414
10744.933594
10721.818359
10666.980469
10671.208008
10717.044922
10731.697266
10746.227539
10822.994141
10921.882812
10996.541016
10932.248047
10933.237305
10855.376953
10807.774414
10779.748047
10688.976562
10582.827148
10523.157227
10517.898438
10558.432617
10536.301758
10589.988281
10639.871094
10627.833008
10638.053711
10652.063477
10626.501953
10531.341797
10586.737305
10631.752930
10655.852539
10633.682617
10678.315430
10716.582031
10735.592773
10739.722656
10759.702148
10778.101562
10798.692383
10857.179688
10844.785156
10803.585938
10841.716797
10800.135742
10716.351562
10651.864258
10641.070312
10682.747070
10741.166016
10791.169922
10750.192383
10754.165039
10718.405273
10717.572266
10698.447266
10700.882812
10648.110352
10550.647461
10543.582031
10639.734375
10760.422852
10785.874023
10840.522461
10865.933594
10877.665039
10768.948242
10650.698242
10582.472656
10500.817383
10475.954102
10533.950195
10636.581055
10639.820312
10615.201172
10621.296875
10608.302734
10666.725586
10619.503906
10593.224609
10630.901367
10635.713867
10611.290039
10588.566406
10598.128906
10664.291016
10752.093750
10768.765625
10724.477539
10778.105469
10810.737305
10757.356445
10750.918945
10783.591797
10714.695312
10665.599609
10683.312500
10662.843750
10670.370117
10705.375000
10757.934570
10761.956055
10747.151367
10843.906250
10888.171875
10860.417969
10814.372070
10776.201172
10767.587891
10784.344727
10717.850586
10652.623047
10619.372070
10572.089844
10515.784180
10578.109375
10711.407227
10758.835938
10702.180664
10698.247070
10702.313477
10635.013672
10562.971680
10544.752930
10541.432617
10573.869141
10681.900391
10673.385742
10671.624023
10684.561523
10751.100586
10729.166016
10769.146484
10741.949219
10740.976562
10729.175781
10801.785156
10845.954102
10791.071289
10673.839844
10560.231445
10532.693359
10539.144531
10652.599609
10641.296875
10598.763672
10611.551758
10692.393555
10671.130859
10625.280273
10514.477539
10439.236328
10479.048828
10493.837891
10562.643555
10620.617188
10571.567383
10588.980469
10666.734375
10664.554688
10712.050781
10768.170898
10812.286133
10800.868164
10739.318359
10717.195312
10661.129883
10594.879883
10483.727539
10480.940430
10519.370117
10600.336914
10679.594727
10701.360352
10664.904297
10681.140625
10760.611328
10764.111328
10626.597656
10572.342773
10545.083984
10526.380859
10564.467773
10596.775391
10631.568359
10623.847656
10679.532227
10724.944336
10708.261719
10655.888672
10641.231445
10624.945312
10503.637695
10465.326172
10490.831055
10483.978516
10499.035156
10549.993164
10603.055664
10635.909180
10530.101562
10462.772461
10471.333008
10454.128906
10465.574219
10508.999023
10525.403320
10540.870117
10510.878906
10601.738281
10575.477539
10534.285156
10545.551758
10559.478516
10559.025391
10555.704102
10578.548828
10602.086914
10642.799805
10739.885742
10799.416992
10716.669922
10628.676758
10611.024414
10644.072266
10622.208008
10550.962891
10545.682617
10679.064453
10773.370117
10853.417969
10943.602539
10905.372070
10844.326172
10846.109375
10796.541016
10747.501953
10703.958008
10672.256836
10664.819336
10618.981445
10644.593750
10666.918945
10666.039062
10590.642578
10616.986328
10626.431641
10623.708984
10603.117188
10659.457031
10629.256836
10604.686523
10548.438477
10571.568359
10550.709961
10547.637695
10652.031250
10657.608398
10589.725586
10479.239258
10501.874023
10496.015625
10514.678711
10524.475586
10556.397461
10661.862305
10672.147461
10638.414062
10609.285156
10476.808594
10385.353516
10404.945312
10476.516602
10437.868164
10413.156250
10470.508789
10534.271484
10543.789062
10574.011719
10732.247070
10808.063477
10773.599609
10759.013672
10725.733398
10668.599609
10631.864258
10605.960938
10583.900391
10520.065430
10504.868164
10566.506836
10511.718750
10502.074219
10509.046875
10464.316406
10364.315430
10356.747070
10544.358398
10583.128906
10560.572266
10615.754883
10610.096680
10595.035156
10556.297852
10479.476562
10445.648438
10462.664062
10452.098633
10497.970703
10471.313477
10465.829102
10465.655273
10578.639648
10698.456055
10742.006836
10732.788086
10697.260742
10585.107422
10652.390625
10626.104492
10548.751953
10442.316406
10466.385742
10485.564453
10491.336914
10489.562500
10584.400391
10617.791992
10582.975586
10626.712891
10624.717773
10560.128906
10512.955078
10468.084961
10479.626953
10442.744141
10448.499023
10505.885742
10559.195312
10615.422852
10679.458008
10705.260742
10640.237305
10568.478516
10569.465820
10507.714844
10469.200195
10517.144531
10509.352539
10456.327148
10423.216797
10465.789062
10538.935547
10624.166992
10672.400391
10679.981445
10621.871094
10585.728516
10576.994141
10586.568359
10546.295898
10577.769531
10576.960938
10580.678711
10590.550781
10573.243164
10616.230469
10712.487305
10777.311523
10856.201172
10798.290039
10753.732422
10553.435547
10421.417969
10355.919922
10371.505859
10388.256836
10334.945312
10357.498047
10471.131836
10515.317383
10511.414062
10500.402344
10544.109375
10588.636719
10571.040039
10603.607422
10748.964844
10814.666992
10829.919922
10931.687500
10809.516602
10778.863281
10750.154297
10729.280273
10779.227539
10750.156250
10675.519531
10596.958984
10585.252930
10578.069336
10534.157227
10602.557617
10563.331055
10604.969727
10634.328125
10660.572266
10654.278320
10650.196289
10620.039062
10609.787109
10604.371094
10548.387695
10545.350586
10581.391602
10560.229492
10547.446289
10548.792969
10576.447266
10578.919922
10556.844727
10584.476562
10585.762695
10555.226562
10508.325195
10480.098633
10537.917969
10571.190430
10595.236328
10546.230469
10511.177734
10516.392578
10559.350586
10575.908203
10569.408203
10621.785156
10678.176758
10643.322266
10684.099609
10700.412109
10707.805664
10630.625000
10608.039062
10553.930664
10495.477539
10513.079102
10492.694336
10498.334961
10517.551758
10532.104492
10474.024414
10397.573242
10420.964844
10415.735352
10434.709961
10442.552734
10499.277344
10550.200195
10611.287109
10696.094727
10658.838867
10561.046875
10524.777344
10417.939453
10308.899414
10287.604492
10416.053711
10504.028320
10539.568359
10632.664062
10705.671875
10629.347656
10522.596680
10415.013672
10452.048828
10447.342773
10485.646484
10584.164062
10588.522461
10564.550781
10512.541992
10524.637695
10575.066406
10550.276367
10609.025391
10667.690430
10725.035156
10762.041992
10761.585938
10730.864258
10634.583984
10582.629883
10529.122070
10498.857422
10503.980469
10505.285156
10594.772461
10581.410156
10558.184570
10551.777344
10557.597656
10591.865234
10637.814453
10635.177734
10585.960938
10572.114258
10618.507812
10615.975586
10543.355469
10521.823242
10545.247070
10545.721680
10590.807617
10575.016602
10526.739258
10430.929688
10385.313477
10460.770508
10575.231445
10620.930664
10596.344727
10551.622070
10464.222656
10456.993164
10538.928711
10563.862305
10574.168945
10540.327148
10623.810547
10678.204102
10661.321289
10683.270508
10676.699219
10689.676758
10653.048828
10669.192383
10647.616211
10644.935547
10585.556641
10552.016602
10569.539062
10532.943359
10568.488281
```
