## Supplementary material for "Functional connectivity across the human subcortical auditory system using an autoregressive matrix-Gaussian copula graphical model approach with partial correlations": Code: roi-15_mean_ts.txt

```
10158.873047
10106.344727
10062.344727
9989.563477
10004.460938
10016.872070
9973.822266
9979.136719
9992.270508
9980.569336
9933.021484
9941.650391
10011.789062
9984.162109
9964.372070
9976.787109
9982.979492
9953.419922
9951.754883
9984.427734
10014.418945
9964.678711
9980.330078
9977.248047
9979.361328
9915.166992
9919.949219
9952.691406
9963.361328
9922.317383
9941.130859
9987.547852
9931.844727
9939.600586
9970.246094
9966.923828
9940.432617
9968.924805
10012.237305
9967.617188
9998.022461
10019.025391
9976.739258
9971.851562
10023.977539
10010.070312
9980.720703
10029.735352
10029.367188
9985.858398
10011.432617
10023.093750
9974.354492
10003.565430
10031.816406
9968.916016
9977.212891
10020.677734
9944.093750
9949.608398
9980.770508
9952.151367
9938.893555
9959.651367
9988.524414
9912.148438
9921.602539
9932.262695
9927.047852
9879.718750
9905.455078
9937.880859
9900.732422
9899.824219
9944.005859
9960.851562
9907.498047
9928.238281
9933.390625
9946.210938
9879.739258
9878.640625
9914.330078
9940.176758
9901.686523
9903.356445
9946.948242
9949.459961
9947.989258
9970.570312
10043.189453
10022.046875
9961.317383
9965.285156
9971.467773
9928.708008
9921.563477
9939.504883
9956.875977
9922.558594
9947.306641
9975.639648
9951.314453
9912.679688
9938.553711
9980.045898
9926.568359
9939.567383
9972.005859
9938.994141
9934.917969
9970.181641
9965.988281
9927.124023
9945.059570
9971.682617
9929.417969
9940.415039
9995.463867
9948.660156
9957.916992
10000.734375
9961.798828
9938.301758
9968.305664
9971.694336
9939.261719
9993.575195
10028.975586
9980.979492
9963.163086
9977.268555
9953.255859
9907.565430
9942.294922
9936.291016
9909.087891
9923.631836
9943.463867
9910.927734
9919.154297
9935.816406
9876.760742
9879.813477
9933.914062
9909.235352
9914.115234
9953.986328
9902.960938
9910.946289
9951.828125
9948.503906
9928.575195
9952.000000
9967.646484
9933.284180
9937.834961
9954.836914
9933.916992
9929.210938
9962.887695
9974.953125
9944.902344
9972.889648
10000.169922
9955.455078
9992.087891
10022.635742
9973.731445
9964.752930
9977.873047
9961.722656
9898.362305
9903.067383
9902.366211
9863.825195
9864.029297
9921.334961
9932.598633
9898.186523
9929.383789
9955.413086
9883.427734
9888.274414
9917.955078
9902.495117
9878.440430
9906.775391
9922.955078
9909.410156
9889.694336
9923.417969
9945.402344
9885.006836
9907.312500
9921.797852
9912.508789
9905.240234
9941.594727
9960.173828
9907.139648
9924.760742
9945.808594
9894.530273
9898.523438
9921.291992
9911.189453
9861.467773
9886.424805
9882.398438
9875.132812
9913.558594
9977.666016
9953.183594
9982.016602
9953.172852
9892.480469
9843.447266
9849.336914
9856.205078
9825.057617
9869.159180
9889.657227
9859.189453
9844.225586
9859.771484
9834.059570
9797.574219
9816.690430
9832.647461
9832.575195
9845.708984
9834.617188
9872.615234
9829.703125
9855.230469
9884.333984
9872.322266
9878.450195
9903.267578
9901.159180
9882.018555
9904.210938
9912.448242
9889.404297
9896.636719
9966.017578
9983.125977
9929.537109
9970.171875
9951.118164
9960.142578
9902.083984
9931.893555
9933.554688
9878.820312
9869.214844
9875.399414
9876.710938
9848.520508
9891.045898
9938.017578
9872.971680
9879.656250
9892.456055
9893.261719
9861.754883
9893.735352
9922.621094
9888.816406
9899.375977
9924.366211
9870.812500
9866.649414
9920.250977
9893.771484
9931.411133
9976.719727
9935.584961
9899.207031
9931.779297
9888.009766
9870.956055
9908.725586
9890.192383
9866.887695
9897.089844
9875.765625
9854.497070
9895.207031
9895.302734
9843.037109
9863.535156
9880.183594
9853.645508
9874.250977
9888.285156
9850.627930
9844.984375
9905.231445
9874.214844
9877.726562
9887.562500
9869.486328
9825.959961
9844.109375
9880.491211
9841.322266
9857.568359
9889.605469
9869.830078
9862.070312
9933.504883
9900.602539
9867.056641
9918.266602
9851.102539
9860.924805
9884.007812
9848.680664
9833.501953
9857.288086
9890.564453
9890.100586
9853.965820
9858.669922
9855.556641
9797.435547
9821.898438
9843.620117
9818.603516
9829.846680
9872.930664
9880.044922
9893.810547
9897.635742
9886.473633
9840.202148
9850.869141
9866.074219
9854.413086
9857.564453
9871.816406
9884.740234
9865.092773
9859.306641
9882.479492
9899.460938
9868.981445
9873.824219
9890.309570
9884.476562
9844.543945
9875.186523
9906.190430
9903.590820
9885.793945
9927.624023
9942.938477
9912.406250
9937.080078
9962.570312
9920.247070
9940.507812
9957.686523
9941.038086
9931.166016
9975.840820
9949.391602
9908.483398
9911.691406
9890.441406
9847.695312
9873.253906
9872.190430
9813.374023
9853.282227
9853.578125
9865.824219
9869.029297
9890.997070
9926.082031
9891.903320
9932.849609
9947.210938
9940.487305
9945.472656
9932.317383
9937.143555
9914.483398
9930.388672
9938.444336
9930.453125
9908.808594
9954.166992
9972.894531
9930.295898
9941.018555
9916.863281
9854.034180
9865.361328
9899.848633
9850.875000
9864.198242
9892.693359
9885.873047
9863.911133
9888.327148
9877.456055
9828.604492
9830.989258
9840.991211
9828.305664
9851.076172
9878.942383
9865.576172
9858.695312
9893.982422
9945.242188
9911.971680
9919.833984
9924.194336
9899.150391
9866.513672
9892.583984
9874.709961
9882.430664
9898.693359
9904.768555
9889.031250
9911.217773
9925.645508
9908.139648
9888.598633
9909.188477
9898.869141
9888.831055
9920.752930
9915.644531
9926.875977
9951.069336
9951.234375
9915.983398
9976.527344
9955.065430
9908.145508
9931.428711
9942.986328
9943.669922
9959.913086
9968.050781
9954.205078
9971.570312
9974.613281
9971.822266
9940.126953
10020.078125
10013.212891
9991.431641
9951.338867
9975.611328
9984.058594
9924.453125
9958.193359
9933.068359
9846.597656
9829.896484
9843.701172
9794.415039
9804.253906
9856.708008
9867.983398
9832.831055
9855.736328
9879.977539
9866.610352
9853.429688
9865.917969
9866.617188
9888.617188
9915.258789
9907.132812
9927.537109
9929.624023
9956.359375
9948.377930
9942.808594
9987.429688
9980.224609
9989.019531
9972.782227
9991.816406
9936.675781
9956.891602
9946.984375
9930.769531
9895.535156
9914.968750
9914.171875
9883.697266
9933.922852
9921.652344
9903.751953
9909.034180
9939.811523
9928.844727
9869.969727
9852.393555
9868.649414
9876.995117
9850.782227
9870.257812
9885.463867
9910.558594
9884.240234
9898.188477
9919.570312
9892.416016
9885.250977
9900.578125
9877.145508
9828.720703
9845.413086
9857.550781
9862.060547
9928.800781
9919.302734
9923.830078
9927.210938
9933.846680
9983.971680
9967.447266
9937.789062
9968.532227
9966.659180
9952.783203
9955.419922
9968.449219
9953.228516
9915.144531
9899.056641
9911.873047
9920.183594
9931.097656
9938.822266
9980.937500
9922.397461
9945.201172
9968.594727
9928.711914
9922.455078
9916.734375
9915.274414
9926.332031
9903.722656
9920.586914
9959.382812
9924.129883
9890.912109
9887.083008
9899.921875
9857.338867
9849.044922
9853.941406
9895.630859
9860.290039
9891.284180
9916.553711
9894.230469
9953.916992
9912.467773
9899.629883
9901.982422
9932.296875
9956.092773
9965.631836
9996.702148
10056.258789
10021.731445
9959.688477
9919.986328
9924.084961
9934.151367
9918.230469
9889.496094
9952.030273
9960.036133
9946.805664
9980.673828
9985.631836
9970.123047
9936.428711
9915.516602
9882.118164
9855.426758
9798.127930
9812.689453
9795.636719
9756.861328
9772.792969
9817.607422
9789.575195
9781.016602
9797.270508
9825.667969
9797.937500
9783.892578
9804.745117
9812.717773
9820.588867
9854.210938
9877.981445
9903.241211
9885.729492
9957.223633
9938.702148
9911.615234
9929.461914
9965.641602
9960.610352
9946.116211
9939.997070
9976.332031
10041.375977
10020.016602
10025.858398
9999.757812
9961.926758
9930.135742
9951.080078
9939.662109
9918.628906
9982.402344
9981.855469
9985.990234
9928.800781
9932.470703
9972.137695
9932.186523
9872.723633
9887.312500
9896.096680
9862.352539
9864.426758
9864.835938
9856.209961
9819.227539
9847.524414
9840.823242
9816.655273
9839.120117
9868.960938
9884.346680
9871.653320
9959.158203
9948.625000
9921.342773
9909.098633
9938.580078
9968.621094
9929.820312
9951.047852
9977.769531
9993.519531
9989.604492
10038.044922
9992.094727
10014.797852
9954.044922
10006.682617
10023.374023
10009.146484
9961.574219
9959.057617
9923.821289
9906.214844
9942.765625
9967.389648
9920.782227
9939.132812
9996.675781
9981.755859
9929.797852
9941.514648
9993.280273
9980.140625
9960.901367
9951.694336
9925.541992
9895.678711
9910.811523
9905.108398
9886.590820
9873.864258
9910.738281
9948.171875
9924.732422
9962.833008
9982.285156
9985.278320
9930.924805
9967.196289
9956.723633
9960.885742
9963.261719
9996.705078
9958.301758
9935.627930
9899.883789
9935.194336
9997.531250
9968.836914
9991.788086
9990.062500
10007.172852
9983.115234
9983.463867
9990.495117
9984.475586
10011.095703
9999.672852
10007.504883
9991.492188
9974.851562
10020.791992
10033.564453
9984.754883
9983.828125
9974.141602
9938.713867
9935.395508
9954.742188
9945.834961
9946.273438
9917.773438
9878.727539
9940.326172
9942.430664
9936.815430
9933.979492
9934.657227
9924.188477
9950.857422
9927.146484
9950.341797
10048.573242
10015.948242
10037.811523
9956.353516
9962.463867
9941.174805
9974.088867
9916.396484
9896.241211
9898.887695
9815.548828
9813.779297
9814.186523
9821.047852
9839.061523
9834.245117
9864.934570
9813.110352
9803.025391
9850.096680
9860.616211
9817.639648
9832.294922
9839.387695
9817.361328
9779.803711
9807.866211
9817.291992
9803.788086
9807.918945
9815.170898
9822.849609
9822.713867
9842.505859
9870.938477
9885.401367
9886.708008
9919.105469
9923.794922
9927.737305
9910.218750
9936.473633
9957.839844
9942.292969
9928.916016
9959.646484
9944.117188
9945.367188
9981.047852
9991.231445
10006.411133
10003.261719
10042.645508
9989.392578
9986.225586
9986.251953
9962.701172
9927.967773
9943.387695
9947.966797
9927.009766
9929.359375
9942.778320
9928.115234
9990.582031
9955.875977
9931.033203
9890.792969
9884.083008
9948.075195
9948.623047
9972.555664
9938.964844
9914.600586
9883.220703
9926.150391
9927.235352
9922.239258
9888.647461
9921.291992
9923.378906
9917.167969
9988.796875
9946.987305
9941.148438
9888.333984
9874.813477
9904.940430
9866.717773
9908.133789
9912.134766
9917.535156
9854.864258
9904.234375
9946.706055
9921.383789
9893.551758
9950.007812
9946.362305
9931.465820
9893.295898
9870.405273
9839.763672
9785.870117
9785.064453
9817.316406
9827.656250
9796.337891
9849.744141
9859.420898
9843.644531
9845.370117
9857.682617
9839.826172
9839.827148
9861.909180
9880.944336
9847.331055
9867.463867
9884.050781
9869.803711
9862.379883
9896.576172
9892.806641
9871.771484
9906.160156
9953.719727
9932.255859
9936.800781
9934.861328
9943.466797
9964.629883
9977.163086
9996.785156
10018.608398
9966.679688
9980.633789
10000.394531
10005.003906
9973.529297
10013.336914
10029.148438
10045.476562
10010.330078
10036.418945
10032.366211
10030.467773
10023.573242
10014.770508
10012.807617
10000.353516
9991.905273
9987.881836
9953.365234
9953.366211
```
