## Supplementary material for "Functional connectivity across the human subcortical auditory system using an autoregressive matrix-Gaussian copula graphical model approach with partial correlations": Code: roi-00_mean_ts.txt

```
10680.374023
10602.975586
10564.808594
10548.495117
10524.380859
10479.620117
10471.023438
10483.078125
10462.572266
10428.018555
10444.189453
10473.242188
10462.896484
10438.149414
10444.946289
10453.218750
10433.842773
10412.083008
10435.550781
10443.792969
10435.388672
10418.216797
10442.389648
10459.401367
10446.064453
10428.321289
10433.735352
10418.842773
10420.130859
10411.661133
10429.405273
10457.404297
10477.175781
10452.950195
10426.254883
10426.216797
10427.075195
10416.616211
10393.216797
10418.327148
10454.867188
10451.988281
10426.153320
10437.572266
10454.765625
10444.657227
10431.780273
10417.323242
10433.850586
10465.423828
10466.682617
10424.066406
10401.498047
10380.574219
10392.535156
10407.092773
10399.667969
10378.318359
10415.441406
10457.984375
10448.165039
10431.636719
10423.116211
10425.599609
10447.670898
10414.250000
10432.351562
10441.956055
10426.729492
10399.108398
10419.882812
10443.137695
10439.458984
10411.543945
10412.352539
10415.213867
10395.993164
10372.952148
10390.400391
10401.307617
10413.052734
10398.690430
10408.931641
10424.242188
10409.032227
10387.740234
10404.277344
10415.142578
10400.751953
10368.282227
10377.411133
10396.562500
10390.285156
10391.423828
10385.303711
10409.098633
10405.543945
10394.878906
10387.652344
10395.555664
10421.554688
10409.605469
10404.706055
10430.250977
10446.512695
10472.747070
10462.905273
10466.653320
10476.323242
10449.999023
10413.273438
10383.168945
10406.706055
10410.473633
10391.338867
10391.351562
10399.212891
10401.363281
10374.242188
10384.824219
10391.210938
10404.277344
10388.013672
10397.200195
10419.586914
10426.659180
10402.087891
10399.933594
10427.766602
10405.284180
10383.571289
10385.204102
10392.346680
10375.252930
10348.983398
10335.137695
10348.971680
10345.641602
10336.734375
10338.126953
10352.419922
10355.491211
10349.285156
10374.578125
10385.823242
10362.575195
10341.973633
10361.382812
10375.214844
10359.128906
10353.458984
10378.924805
10391.564453
10375.476562
10354.938477
10364.996094
10372.092773
10348.583008
10363.695312
10371.510742
10375.591797
10373.691406
10384.592773
10375.003906
10373.288086
10382.340820
10385.583984
10388.277344
10378.705078
10344.546875
10384.610352
10382.523438
10370.376953
10349.271484
10353.353516
10362.830078
10346.206055
10354.329102
10373.051758
10378.137695
10354.408203
10333.000977
10332.411133
10340.921875
10320.214844
10312.046875
10333.503906
10339.420898
10342.208984
10351.561523
10363.091797
10385.222656
10364.059570
10363.941406
10350.378906
10340.609375
10312.720703
10329.912109
10319.214844
10326.465820
10297.268555
10324.989258
10346.048828
10350.379883
10318.516602
10342.483398
10338.263672
10345.333984
10317.073242
10331.553711
10342.007812
10330.309570
10343.087891
10344.417969
10345.859375
10310.690430
10305.107422
10317.398438
10326.920898
10310.218750
10293.560547
10306.097656
10335.173828
10325.053711
10322.254883
10330.227539
10351.811523
10315.893555
10310.692383
10331.169922
10326.642578
10320.469727
10300.132812
10321.687500
10338.213867
10341.762695
10343.507812
10355.345703
10359.759766
10338.836914
10332.117188
10337.314453
10329.495117
10317.951172
10315.970703
10338.464844
10350.672852
10327.700195
10320.219727
10331.155273
10327.055664
10324.804688
10307.152344
10325.349609
10333.651367
10321.280273
10295.207031
10294.431641
10306.900391
10321.190430
10322.809570
10346.308594
10350.747070
10342.490234
10325.325195
10349.966797
10349.940430
10325.164062
10310.377930
10314.260742
10305.948242
10333.886719
10368.833008
10377.251953
10351.370117
10311.784180
10278.693359
10286.930664
10303.585938
10310.094727
10302.848633
10322.731445
10349.614258
10359.119141
10347.383789
10339.614258
10336.283203
10329.375977
10304.110352
10286.864258
10329.079102
10355.869141
10354.202148
10335.571289
10344.682617
10374.626953
10362.495117
10336.131836
10336.784180
10346.374023
10330.209961
10315.225586
10320.956055
10345.354492
10342.423828
10321.084961
10292.651367
10303.434570
10303.305664
10282.344727
10253.640625
10267.854492
10296.870117
10311.943359
10304.232422
10286.141602
10289.052734
10317.330078
10314.142578
10301.215820
10290.612305
10293.863281
10305.647461
10286.443359
10277.628906
10290.911133
10317.301758
10307.514648
10284.168945
10283.986328
10302.398438
10312.868164
10292.231445
10262.466797
10291.318359
10302.362305
10295.349609
10277.146484
10266.867188
10297.318359
10309.692383
10315.750977
10296.104492
10293.973633
10323.239258
10335.386719
10322.014648
10299.670898
10321.693359
10316.640625
10303.332031
10290.052734
10312.892578
10332.882812
10325.770508
10308.066406
10308.843750
10322.498047
10333.370117
10323.042969
10304.527344
10322.007812
10329.709961
10319.853516
10308.713867
10290.464844
10315.916016
10338.443359
10314.357422
10294.419922
10287.910156
10311.859375
10310.235352
10291.849609
10306.652344
10324.036133
10333.011719
10318.244141
10322.046875
10331.731445
10314.619141
10287.709961
10276.194336
10305.153320
10325.203125
10321.979492
10311.086914
10320.259766
10349.211914
10336.866211
10305.498047
10308.833008
10337.505859
10346.715820
10321.228516
10324.890625
10347.670898
10340.967773
10325.685547
10321.529297
10329.472656
10334.133789
10313.075195
10289.787109
10295.119141
10298.602539
10313.861328
10287.524414
10268.141602
10307.948242
10325.569336
10334.509766
10332.768555
10335.233398
10326.903320
10322.888672
10312.828125
10316.250977
10330.801758
10320.296875
10302.316406
10298.404297
10301.775391
10309.428711
10298.632812
10317.350586
10336.440430
10348.292969
10312.090820
10315.764648
10309.684570
10313.008789
10308.368164
10306.808594
10329.527344
10323.852539
10292.284180
10294.180664
10291.042969
10270.547852
10261.319336
10277.841797
10272.682617
10269.264648
10261.853516
10307.857422
10339.898438
10321.450195
10276.507812
10266.332031
10283.088867
10269.832031
10263.546875
10279.894531
10279.001953
10283.378906
10250.940430
10239.583008
10267.278320
10276.640625
10259.376953
10258.621094
10275.982422
10284.823242
10286.896484
10271.892578
10284.565430
10297.837891
10278.820312
10264.261719
10278.264648
10288.270508
10286.569336
10308.914062
10349.796875
10356.700195
10312.967773
10276.660156
10268.258789
10276.184570
10261.083984
10266.836914
10285.112305
10278.958984
10269.662109
10269.884766
10274.752930
10285.418945
10279.588867
10237.135742
10217.828125
10254.984375
10269.280273
10256.745117
10255.725586
10264.781250
10253.373047
10273.796875
10276.217773
10297.086914
10284.971680
10255.890625
10226.137695
10251.307617
10283.635742
10280.592773
10271.764648
10283.063477
10321.338867
10322.972656
10296.119141
10291.203125
10300.103516
10305.748047
10285.000977
10293.939453
10324.911133
10331.958008
10313.369141
10287.717773
10282.168945
10267.966797
10247.010742
10255.500977
10283.363281
10293.605469
10296.799805
10288.853516
10292.979492
10286.149414
10278.440430
10265.035156
10246.708008
10265.314453
10272.215820
10265.241211
10259.005859
10269.185547
10265.635742
10260.489258
10261.746094
10286.242188
10286.636719
10284.713867
10257.995117
10246.799805
10254.115234
10265.525391
10257.046875
10259.596680
10294.043945
10297.383789
10282.421875
10249.347656
10244.677734
10269.119141
10276.697266
10264.072266
10268.670898
10272.641602
10269.069336
10250.973633
10258.208008
10269.772461
10274.781250
10238.079102
10200.156250
10204.899414
10219.401367
10211.522461
10197.271484
10196.847656
10225.469727
10246.736328
10259.937500
10238.299805
10265.789062
10274.801758
10271.940430
10260.427734
10288.472656
10317.834961
10331.772461
10301.201172
10281.364258
10270.152344
10270.279297
10232.885742
10231.134766
10247.699219
10275.791992
10267.427734
10237.890625
10227.017578
10256.558594
10266.158203
10260.279297
10263.451172
10288.250000
10292.178711
10284.243164
10260.208008
10264.853516
10291.932617
10312.415039
10294.551758
10261.875977
10276.896484
10284.489258
10269.910156
10243.719727
10256.436523
10280.697266
10284.312500
10277.613281
10245.203125
10253.575195
10268.943359
10253.508789
10230.611328
10241.371094
10271.430664
10286.718750
10281.112305
10259.341797
10264.142578
10281.758789
10278.631836
10266.247070
10283.869141
10291.363281
10279.801758
10254.982422
10245.918945
10276.930664
10320.890625
10312.455078
10279.131836
10286.455078
10274.843750
10258.179688
10248.943359
10262.860352
10282.454102
10268.850586
10253.957031
10259.292969
10277.668945
10279.993164
10274.845703
10262.736328
10286.642578
10309.814453
10308.333984
10294.879883
10294.996094
10289.184570
10282.564453
10243.436523
10228.665039
10235.682617
10262.081055
10262.530273
10263.537109
10280.622070
10300.471680
10294.328125
10270.392578
10289.379883
10295.442383
10275.847656
10276.992188
10286.878906
10285.191406
10276.136719
10264.645508
10289.729492
10303.971680
10270.202148
10240.527344
10230.003906
10240.882812
10250.227539
10243.709961
10221.601562
10226.582031
10261.991211
10267.135742
10236.094727
10241.648438
10226.993164
10232.622070
10230.795898
10255.114258
10275.749023
10275.759766
10269.567383
10297.314453
10361.823242
10416.747070
10351.845703
10311.397461
10299.753906
10281.039062
10250.131836
10227.772461
10274.219727
10256.180664
10234.162109
10230.831055
10248.907227
10258.854492
10245.166016
10225.775391
10203.034180
10230.621094
10248.761719
10230.778320
10199.632812
10223.597656
10235.392578
10205.261719
10186.847656
10209.093750
10228.095703
10219.939453
10208.061523
10236.354492
10230.976562
10226.796875
10209.979492
10204.554688
10220.980469
10228.707031
10213.077148
10207.878906
10204.957031
10210.489258
10219.540039
10244.419922
10263.254883
10314.291992
10318.883789
10331.239258
10328.617188
10302.094727
10278.483398
10292.574219
10309.132812
10273.908203
10240.105469
10263.422852
10291.242188
10255.753906
10239.910156
10261.002930
10281.039062
10267.366211
10228.897461
10246.926758
10272.884766
10279.302734
10249.430664
10228.682617
10244.261719
10256.206055
10235.265625
10211.381836
10232.161133
10278.473633
10293.631836
10269.208984
10289.838867
10294.852539
10280.095703
10247.467773
10261.753906
10295.535156
10301.584961
10287.861328
10288.603516
10289.399414
10259.163086
10232.195312
10234.165039
10239.490234
10220.021484
10205.013672
10202.526367
10238.943359
10235.856445
10213.115234
10210.870117
10248.625000
10253.420898
10233.197266
10217.293945
10221.234375
10235.456055
10225.153320
10211.698242
10215.191406
10211.988281
10207.661133
10200.701172
10196.440430
10225.220703
10240.215820
10221.085938
10205.821289
10198.604492
10206.635742
10203.631836
10201.037109
10206.519531
10241.322266
10223.567383
10206.192383
10202.126953
10242.823242
10242.505859
10241.003906
10242.998047
10279.488281
10266.376953
10250.278320
10216.630859
10214.857422
10216.135742
10234.185547
10230.789062
10222.508789
10196.945312
10205.279297
10226.577148
10227.693359
10224.038086
10237.811523
10274.166016
10262.750000
10239.298828
10233.701172
10250.746094
10268.884766
10264.500000
10267.260742
10250.904297
10274.738281
10268.992188
10254.772461
10238.793945
10271.248047
10315.232422
10323.041016
10309.209961
10298.694336
10310.915039
10309.551758
10284.321289
10291.086914
10298.457031
10307.089844
10288.864258
10279.333984
10277.212891
10274.066406
10264.132812
10264.430664
10273.815430
10276.206055
10253.285156
10221.729492
10238.031250
10259.869141
10261.824219
10247.008789
10273.248047
10266.822266
10244.615234
10226.654297
10224.573242
10256.860352
10270.051758
10250.026367
10234.814453
10249.375977
10233.984375
10221.789062
10202.329102
10210.522461
10219.109375
10216.709961
10193.691406
10208.900391
10211.277344
10220.481445
10217.943359
10217.442383
10236.475586
10231.831055
```
