## Supplementary material for "Functional connectivity across the human subcortical auditory system using an autoregressive matrix-Gaussian copula graphical model approach with partial correlations": Code: roi-01_mean_ts.txt

```
11342.120117
11214.108398
11123.869141
11121.118164
11072.663086
11010.952148
11001.638672
11010.390625
10971.613281
10972.627930
11034.567383
11014.907227
11042.367188
11037.590820
11075.220703
11072.573242
11020.003906
11024.016602
11034.437500
10974.682617
11014.698242
10995.636719
11026.544922
11021.613281
10976.665039
10954.523438
10967.605469
10962.442383
10974.500977
10993.062500
10962.737305
11046.271484
11026.959961
10992.131836
10988.271484
10980.592773
11041.629883
10990.360352
10972.481445
10985.320312
11047.859375
11014.412109
11002.163086
11045.917969
11048.698242
11044.715820
11031.361328
11028.375977
11087.129883
11093.060547
11073.711914
11011.785156
10965.140625
10971.662109
10953.129883
10949.253906
10969.623047
10937.738281
10974.237305
11039.877930
11015.575195
11003.284180
10967.819336
11003.919922
11049.276367
10968.776367
10973.776367
10989.310547
10973.007812
10953.419922
10988.688477
11068.479492
10955.231445
10997.208984
10968.964844
10972.776367
10991.653320
10964.303711
10941.832031
10977.514648
10977.825195
10978.336914
10930.737305
10977.370117
10977.972656
10957.285156
10978.806641
11001.791016
11016.259766
10953.196289
10914.258789
10935.682617
10938.126953
10946.200195
10951.675781
10957.285156
10921.691406
10910.060547
10866.551758
10866.726562
10952.203125
10936.180664
10969.913086
10985.048828
10997.126953
10984.467773
10954.618164
10991.000977
11015.861328
10987.052734
10965.175781
10932.622070
10979.504883
10988.397461
10975.193359
10929.330078
11000.246094
10925.391602
10959.789062
10973.873047
10950.496094
10989.178711
10947.514648
10979.562500
10972.152344
10977.108398
10952.995117
10948.542969
10948.854492
10957.070312
10965.893555
10925.826172
10931.960938
10903.026367
10863.877930
10834.826172
10906.904297
10889.944336
10922.342773
10903.703125
10922.864258
10954.132812
10892.543945
10926.861328
10970.864258
10904.129883
10876.468750
10920.582031
10905.575195
10969.994141
10967.728516
11015.433594
10981.826172
10944.630859
10931.131836
10905.796875
10901.115234
10868.747070
10866.297852
10963.632812
10964.187500
10929.639648
10969.416992
10961.210938
10967.530273
10955.688477
10911.043945
10923.000000
10916.851562
10877.786133
10909.502930
10943.925781
10899.503906
10894.798828
10859.786133
10910.740234
10876.149414
10873.004883
10888.167969
10865.244141
10852.706055
10866.600586
10858.375977
10848.473633
10899.060547
10851.266602
10881.223633
10820.394531
10863.187500
10859.744141
10904.261719
10911.973633
10869.985352
10886.990234
10888.478516
10893.319336
10835.852539
10805.832031
10816.066406
10825.697266
10848.685547
10841.840820
10861.130859
10897.605469
10866.703125
10875.099609
10847.551758
10840.425781
10812.955078
10809.947266
10847.705078
10861.596680
10820.114258
10839.763672
10808.929688
10842.237305
10835.613281
10851.859375
10831.573242
10788.972656
10783.428711
10775.973633
10813.719727
10828.688477
10876.899414
10868.875977
10849.618164
10839.715820
10839.849609
10814.352539
10915.048828
10874.512695
10835.864258
10858.824219
10854.854492
10925.011719
10932.324219
10912.968750
10883.056641
10877.786133
10858.341797
10866.841797
10884.012695
10868.467773
10843.792969
10875.023438
10945.017578
10851.062500
10807.991211
10817.584961
10820.849609
10857.250977
10892.470703
10835.696289
10847.038086
10825.666992
10804.141602
10804.889648
10800.667969
10803.870117
10846.525391
10813.570312
10880.897461
10869.661133
10862.632812
10869.522461
10880.851562
10905.246094
10851.618164
10868.726562
10877.226562
10856.201172
10858.615234
10852.934570
10876.115234
10811.919922
10795.102539
10785.540039
10805.452148
10797.080078
10829.346680
10844.703125
10892.492188
10936.750000
10849.012695
10824.118164
10820.474609
10837.680664
10892.113281
10835.173828
10887.569336
10891.106445
10885.798828
10841.532227
10838.380859
10919.391602
10907.957031
10879.590820
10860.624023
10850.263672
10764.656250
10765.500000
10771.041016
10764.802734
10767.367188
10782.272461
10714.428711
10805.095703
10787.793945
10797.291016
10769.399414
10732.893555
10767.723633
10795.750000
10783.229492
10779.238281
10788.210938
10793.824219
10796.393555
10782.090820
10782.253906
10803.336914
10803.442383
10747.099609
10763.629883
10724.584961
10744.685547
10738.527344
10732.185547
10723.290039
10770.180664
10777.766602
10750.733398
10724.843750
10735.960938
10741.153320
10769.593750
10788.426758
10758.301758
10756.276367
10834.356445
10763.582031
10773.185547
10732.972656
10751.884766
10781.079102
10798.100586
10737.544922
10770.041016
10758.460938
10746.920898
10729.992188
10726.271484
10788.821289
10770.288086
10765.379883
10781.150391
10782.163086
10784.090820
10755.469727
10742.558594
10706.806641
10774.250977
10759.881836
10794.220703
10752.258789
10809.157227
10809.281250
10792.087891
10766.718750
10722.992188
10724.514648
10727.000000
10686.145508
10685.490234
10734.180664
10714.562500
10757.886719
10709.220703
10688.007812
10714.165039
10687.978516
10664.634766
10702.548828
10725.706055
10722.492188
10735.736328
10755.161133
10753.923828
10742.671875
10763.972656
10754.341797
10759.280273
10787.613281
10733.218750
10767.782227
10786.873047
10767.640625
10713.461914
10728.114258
10738.663086
10758.407227
10762.615234
10716.432617
10705.969727
10712.027344
10720.188477
10646.814453
10676.861328
10684.744141
10760.615234
10806.297852
10817.789062
10821.638672
10753.849609
10735.597656
10760.807617
10760.066406
10815.386719
10774.995117
10737.617188
10741.579102
10778.776367
10760.868164
10742.469727
10805.038086
10811.758789
10800.078125
10760.624023
10764.296875
10782.282227
10787.552734
10744.508789
10754.049805
10777.884766
10761.733398
10745.247070
10739.286133
10772.897461
10718.784180
10735.776367
10719.315430
10729.412109
10731.167969
10677.149414
10739.472656
10758.485352
10695.289062
10726.156250
10714.941406
10688.500000
10716.982422
10731.784180
10745.342773
10739.332031
10738.915039
10712.468750
10694.852539
10768.907227
10820.354492
10773.404297
10717.851562
10725.258789
10731.123047
10715.723633
10675.187500
10761.120117
10818.393555
10770.823242
10750.385742
10755.215820
10804.868164
10777.027344
10809.728516
10879.829102
10836.191406
10812.514648
10796.139648
10834.413086
10791.948242
10748.779297
10735.645508
10785.969727
10775.215820
10786.846680
10755.667969
10791.737305
10803.538086
10772.326172
10680.683594
10711.279297
10754.105469
10754.419922
10821.472656
10761.120117
10801.000000
10804.768555
10772.354492
10806.683594
10790.798828
10795.636719
10730.455078
10724.842773
10743.843750
10773.259766
10790.447266
10740.147461
10765.816406
10804.513672
10838.602539
10767.869141
10749.876953
10786.987305
10788.397461
10830.830078
10800.801758
10830.421875
10882.293945
10837.049805
10830.003906
10791.007812
10767.253906
10750.635742
10701.332031
10710.838867
10754.565430
10715.648438
10755.452148
10733.665039
10776.437500
10767.333984
10694.485352
10685.407227
10709.916016
10737.552734
10756.618164
10716.504883
10751.555664
10710.306641
10725.590820
10707.095703
10749.696289
10770.040039
10721.043945
10735.053711
10754.430664
10743.191406
10781.567383
10751.969727
10709.997070
10715.198242
10727.093750
10695.031250
10656.276367
10685.982422
10672.917969
10665.095703
10701.345703
10690.733398
10676.956055
10702.810547
10669.938477
10619.723633
10677.944336
10683.408203
10648.315430
10620.140625
10625.097656
10682.197266
10661.415039
10696.022461
10674.618164
10685.953125
10716.798828
10670.715820
10650.532227
10696.713867
10748.873047
10703.247070
10671.338867
10655.847656
10726.140625
10727.166016
10718.796875
10720.992188
10746.916016
10717.586914
10688.446289
10692.504883
10712.083008
10742.638672
10702.025391
10664.877930
10694.220703
10694.233398
10756.584961
10693.266602
10683.717773
10766.307617
10701.523438
10720.404297
10683.070312
10689.791016
10708.073242
10762.507812
10759.470703
10721.886719
10650.237305
10680.130859
10669.452148
10666.601562
10677.441406
10722.092773
10708.208984
10679.644531
10601.404297
10658.399414
10616.833984
10632.250977
10618.881836
10615.163086
10643.566406
10678.845703
10664.617188
10660.817383
10671.505859
10667.733398
10659.080078
10667.665039
10659.271484
10689.474609
10693.432617
10697.456055
10682.907227
10718.368164
10798.188477
10749.201172
10710.702148
10707.541016
10716.700195
10716.947266
10675.826172
10651.595703
10645.130859
10705.102539
10686.337891
10680.574219
10696.185547
10685.840820
10682.935547
10636.806641
10652.079102
10674.921875
10685.731445
10711.153320
10666.592773
10706.529297
10658.255859
10611.364258
10647.114258
10627.782227
10658.678711
10655.379883
10662.246094
10675.881836
10686.058594
10684.286133
10638.509766
10691.075195
10642.120117
10665.071289
10649.740234
10691.102539
10695.921875
10676.067383
10633.213867
10686.610352
10682.341797
10683.219727
10666.205078
10660.432617
10626.933594
10664.849609
10644.167969
10652.569336
10640.097656
10659.178711
10674.507812
10658.468750
10660.808594
10641.512695
10652.911133
10635.262695
10657.025391
10652.101562
10702.982422
10711.745117
10715.115234
10780.608398
10886.641602
10863.093750
10755.944336
10723.477539
10766.194336
10744.264648
10766.298828
10785.211914
10712.147461
10725.206055
10682.279297
10668.120117
10728.316406
10678.092773
10674.884766
10674.843750
10690.038086
10715.942383
10693.553711
10680.596680
10680.869141
10662.781250
10634.370117
10658.549805
10670.135742
10742.894531
10706.640625
10643.741211
10662.615234
10685.512695
10664.500000
10627.021484
10543.452148
10664.217773
10672.657227
10650.678711
10629.233398
10666.188477
10678.268555
10721.316406
10743.156250
10774.009766
10782.027344
10835.175781
10822.329102
10786.246094
10804.479492
10759.319336
10791.075195
10773.556641
10715.565430
10780.391602
10808.122070
10790.909180
10759.041016
10723.002930
10763.130859
10735.311523
10723.574219
10692.078125
10684.279297
10763.897461
10700.218750
10710.638672
10679.821289
10704.359375
10735.486328
10685.051758
10688.246094
10727.859375
10748.897461
10739.210938
10693.808594
10723.803711
10741.761719
10754.531250
10700.379883
10699.105469
10770.663086
10770.075195
10750.097656
10703.973633
10678.877930
10673.363281
10618.193359
10617.413086
10618.376953
10627.701172
10613.588867
10643.416992
10714.060547
10664.679688
10656.402344
10613.749023
10702.638672
10691.645508
10668.915039
10658.923828
10698.298828
10678.178711
10645.407227
10588.250000
10612.329102
10607.595703
10589.736328
10589.476562
10618.087891
10660.773438
10665.782227
10612.428711
10632.120117
10627.654297
10661.012695
10664.276367
10632.178711
10628.874023
10629.587891
10551.941406
10552.307617
10549.124023
10571.745117
10602.738281
10617.067383
10632.294922
10622.782227
10587.139648
10587.416016
10546.289062
10578.801758
10585.648438
10596.336914
10627.091797
10584.733398
10576.231445
10579.495117
10628.014648
10584.595703
10631.713867
10642.433594
10671.982422
10628.696289
10625.236328
10533.430664
10572.323242
10582.904297
10569.273438
10603.084961
10613.850586
10617.022461
10605.048828
10601.899414
10593.130859
10633.573242
10711.333984
10771.701172
10744.258789
10737.991211
10666.158203
10665.617188
10595.250000
10627.253906
10624.257812
10690.333008
10669.330078
10711.492188
10658.067383
10604.727539
10579.363281
10565.552734
10621.798828
10614.022461
10630.667969
10615.718750
10647.593750
10665.163086
10651.838867
10611.569336
10625.136719
10597.569336
10562.714844
10580.820312
10560.740234
10555.925781
10578.978516
10582.429688
10578.207031
10601.793945
10573.874023
10581.610352
10568.009766
10607.442383
10605.038086
10626.108398
10532.060547
10523.144531
10556.447266
10594.016602
10587.659180
10562.552734
10625.200195
10631.505859
```
