## Supplementary material for "Functional connectivity across the human subcortical auditory system using an autoregressive matrix-Gaussian copula graphical model approach with partial correlations": Code: roi-02_mean_ts.txt

```
11227.942383
11150.658203
11129.843750
11103.197266
11071.286133
11041.730469
11055.569336
11058.965820
11026.139648
11016.715820
11018.906250
11048.136719
11047.182617
11039.525391
11050.240234
11047.902344
11031.955078
10998.075195
11009.106445
11037.400391
11026.499023
11004.196289
11021.785156
11048.538086
11040.063477
11018.163086
11023.103516
11024.026367
11018.608398
11022.208008
11035.819336
11070.167969
11076.841797
11052.070312
11021.751953
11023.870117
11042.530273
11044.287109
11010.102539
11038.006836
11063.255859
11072.068359
11050.711914
11047.502930
11063.221680
11056.190430
11049.149414
11035.855469
11062.857422
11104.344727
11105.500000
11058.821289
11018.182617
10992.808594
11012.684570
11009.243164
11027.063477
11017.220703
11070.531250
11105.627930
11094.756836
11065.000977
11050.402344
11062.829102
11070.913086
11054.618164
11053.493164
11068.041016
11059.923828
11016.928711
11012.094727
11031.949219
11035.467773
11034.791992
11023.929688
11035.025391
11029.372070
10989.564453
10990.731445
11014.071289
11027.848633
11024.012695
11045.810547
11039.643555
11029.615234
11023.400391
11027.630859
11045.133789
11039.272461
11010.537109
11015.541992
11029.087891
11035.142578
11023.826172
11041.237305
11046.625977
11040.566406
11025.316406
11012.094727
11027.550781
11053.304688
11065.941406
11055.522461
11060.337891
11079.089844
11064.195312
11062.944336
11071.632812
11068.861328
11051.158203
11011.351562
11002.829102
11027.497070
11051.232422
11019.787109
11017.347656
11040.591797
11040.694336
11011.467773
11016.837891
11045.875000
11051.304688
11029.349609
11037.233398
11056.354492
11050.772461
11025.695312
11029.124023
11045.962891
11053.167969
11015.092773
10995.007812
11005.441406
10994.895508
10984.642578
10976.773438
10995.747070
10990.822266
10975.609375
11003.699219
11025.819336
11016.721680
11001.843750
11019.365234
11026.313477
11015.353516
10997.113281
11025.540039
11024.624023
11013.895508
11013.175781
11023.459961
11054.287109
11030.545898
11034.030273
11039.280273
11033.823242
11001.194336
10999.650391
11013.100586
11039.992188
11022.682617
11032.301758
11045.599609
11037.331055
11026.069336
11044.769531
11041.848633
11023.062500
11008.833008
11041.682617
11065.048828
11040.076172
11001.475586
11006.779297
11024.741211
11012.871094
11002.617188
11027.319336
11026.389648
11001.527344
10976.107422
10976.493164
10984.529297
10969.916992
10971.061523
10993.374023
11002.792969
10973.558594
10986.766602
11017.953125
11030.566406
11006.633789
11016.291992
11028.070312
11018.140625
10990.880859
10975.619141
10982.017578
10981.299805
10960.830078
10981.344727
10996.592773
10999.313477
10962.687500
10978.808594
10987.519531
10981.031250
10944.794922
10958.518555
11001.295898
10984.474609
10991.273438
11005.174805
10995.171875
10973.580078
10955.824219
10977.643555
10974.761719
10955.855469
10927.938477
10980.577148
11000.397461
11007.778320
10987.084961
11004.480469
11025.297852
11004.757812
10971.880859
10987.223633
10984.736328
10957.567383
10937.729492
10971.635742
10986.689453
11004.647461
10995.958984
11004.616211
11000.057617
10992.265625
10977.198242
11003.650391
10995.772461
10962.617188
10965.065430
10993.512695
11009.366211
11012.617188
10973.229492
10985.811523
10983.796875
10980.686523
10987.852539
10997.403320
10997.011719
10981.630859
10954.220703
10953.872070
10979.197266
10981.640625
10985.812500
10981.118164
11003.416016
11013.475586
11003.234375
11007.139648
11018.554688
11006.480469
10970.353516
10953.015625
10959.016602
10985.282227
11024.496094
11024.236328
11004.449219
10975.152344
10934.913086
10927.637695
10958.361328
10977.014648
10974.820312
11009.875000
11036.116211
11038.227539
11013.502930
10999.116211
10991.223633
11008.843750
10987.608398
10999.298828
11014.220703
11037.773438
11039.615234
11014.304688
11006.342773
11025.076172
11018.237305
11017.332031
10995.146484
11011.378906
10995.507812
10958.582031
10966.387695
10979.424805
10990.284180
10978.874023
10980.729492
10967.326172
10971.407227
10961.430664
10931.767578
10943.046875
10971.720703
11000.427734
10982.747070
10964.597656
10971.695312
10987.152344
10960.079102
10958.497070
10948.780273
10959.505859
10969.150391
10967.573242
10962.255859
10965.558594
10980.071289
10981.580078
10961.589844
10929.657227
10954.804688
10968.131836
10959.916016
10965.222656
10942.862305
10978.996094
10954.885742
10932.545898
10921.506836
10937.051758
10974.671875
10976.260742
10967.404297
10972.535156
10968.288086
11003.456055
11003.330078
10993.561523
10987.136719
10979.541016
10980.451172
10949.455078
10964.127930
10987.948242
10983.133789
10974.465820
10988.937500
10995.249023
11009.663086
11010.090820
10986.526367
10987.450195
10993.303711
10992.619141
10987.493164
10962.949219
10971.701172
11003.872070
10987.102539
10960.819336
10970.720703
10970.282227
10946.083984
10936.683594
10951.966797
10969.012695
10970.803711
10963.730469
10951.897461
10978.095703
10953.504883
10925.777344
10932.596680
10963.554688
10999.983398
11005.984375
10998.795898
10997.502930
11005.105469
10999.176758
10985.779297
10961.750977
10995.033203
10977.865234
10978.735352
10970.989258
10990.673828
10978.270508
10965.127930
10951.236328
10961.825195
10979.991211
10959.845703
10919.973633
10911.557617
10930.594727
10947.416016
10935.049805
10903.208984
10921.029297
10966.961914
10990.917969
10992.624023
10982.452148
10972.347656
10948.153320
10932.581055
10938.458984
10970.652344
10973.032227
10942.866211
10941.339844
10958.547852
10950.503906
10957.512695
10951.973633
10987.318359
10973.817383
10959.238281
10948.301758
10964.529297
10954.365234
10951.805664
10966.026367
10988.680664
10983.453125
10952.051758
10940.373047
10930.812500
10927.589844
10889.313477
10910.365234
10906.567383
10893.517578
10894.003906
10916.700195
10952.631836
10917.677734
10893.321289
10877.479492
10908.182617
10903.252930
10884.658203
10884.094727
10899.960938
10891.881836
10873.851562
10889.483398
10902.903320
10917.375000
10902.906250
10886.779297
10897.914062
10902.010742
10883.882812
10883.521484
10922.431641
10912.163086
10909.333984
10880.573242
10893.419922
10903.722656
10901.170898
10923.980469
10979.441406
10982.258789
10939.770508
10902.634766
10893.468750
10911.654297
10896.751953
10908.316406
10925.267578
10910.751953
10891.482422
10905.579102
10923.783203
10953.791992
10927.711914
10872.411133
10856.194336
10873.055664
10893.917969
10907.944336
10925.402344
10922.211914
10899.347656
10917.599609
10919.696289
10929.011719
10939.886719
10887.422852
10888.819336
10879.826172
10906.402344
10900.540039
10908.926758
10918.239258
10951.470703
10942.548828
10944.440430
10926.183594
10959.500977
10958.698242
10953.285156
10936.012695
10980.594727
10985.928711
10975.197266
10920.602539
10919.898438
10899.075195
10890.277344
10881.372070
10905.744141
10945.317383
10933.746094
10918.585938
10915.983398
10928.732422
10911.530273
10873.579102
10863.315430
10891.804688
10904.523438
10895.278320
10884.514648
10904.007812
10908.418945
10891.191406
10888.956055
10897.893555
10924.050781
10917.939453
10891.189453
10854.212891
10890.369141
10900.666016
10896.374023
10891.685547
10911.414062
10901.308594
10885.749023
10865.181641
10847.134766
10874.491211
10899.473633
10895.119141
10887.875000
10884.933594
10879.991211
10881.625977
10872.838867
10887.480469
10882.150391
10859.571289
10827.469727
10809.137695
10831.409180
10829.146484
10809.505859
10800.654297
10838.032227
10862.476562
10858.004883
10844.581055
10867.817383
10879.152344
10885.756836
10867.505859
10882.054688
10915.619141
10934.808594
10916.967773
10889.009766
10898.866211
10913.331055
10877.129883
10848.875977
10864.108398
10891.443359
10863.530273
10826.305664
10820.122070
10872.193359
10902.489258
10882.395508
10866.622070
10881.830078
10903.347656
10880.369141
10870.981445
10867.484375
10918.351562
10926.532227
10926.533203
10898.324219
10885.802734
10890.737305
10861.556641
10839.441406
10865.243164
10908.201172
10923.223633
10889.545898
10859.328125
10849.257812
10873.725586
10846.170898
10836.093750
10857.919922
10883.070312
10914.815430
10882.335938
10850.200195
10855.397461
10857.784180
10859.507812
10845.555664
10868.347656
10890.496094
10893.547852
10872.946289
10866.343750
10923.926758
10964.808594
10955.625000
10925.359375
10886.990234
10885.965820
10868.948242
10850.311523
10849.773438
10873.869141
10880.473633
10853.453125
10858.209961
10866.756836
10868.867188
10868.498047
10854.962891
10880.088867
10894.557617
10901.889648
10896.485352
10895.620117
10894.779297
10891.612305
10846.563477
10820.352539
10850.420898
10859.778320
10856.356445
10828.860352
10847.445312
10880.161133
10875.359375
10864.958984
10874.313477
10886.217773
10877.313477
10866.208984
10882.727539
10896.765625
10878.994141
10875.639648
10897.889648
10898.000000
10873.898438
10834.608398
10814.840820
10821.983398
10841.613281
10838.147461
10810.714844
10813.485352
10868.275391
10866.891602
10851.879883
10826.026367
10825.843750
10825.294922
10833.306641
10827.251953
10854.954102
10877.500977
10860.444336
10898.655273
10981.251953
11055.593750
10975.880859
10911.993164
10898.982422
10884.543945
10850.239258
10837.540039
10853.989258
10857.296875
10826.385742
10803.235352
10819.792969
10849.084961
10824.218750
10804.329102
10791.752930
10839.016602
10827.109375
10801.289062
10771.203125
10803.360352
10811.751953
10783.851562
10783.704102
10805.607422
10815.022461
10817.072266
10778.069336
10789.336914
10822.593750
10818.575195
10778.013672
10755.573242
10786.563477
10803.025391
10791.286133
10766.762695
10780.935547
10819.668945
10811.929688
10829.852539
10870.197266
10901.296875
10910.251953
10901.973633
10916.041016
10896.463867
10848.677734
10869.090820
10890.503906
10854.533203
10841.602539
10860.432617
10894.923828
10860.434570
10838.604492
10856.333008
10873.606445
10858.059570
10841.131836
10842.251953
10892.391602
10875.327148
10823.214844
10798.370117
10829.313477
10850.964844
10813.817383
10814.529297
10840.652344
10892.067383
10899.460938
10883.186523
10876.090820
10909.856445
10893.079102
10855.169922
10862.139648
10902.470703
10921.281250
10907.972656
10888.225586
10869.944336
10845.255859
10804.374023
10829.170898
10821.251953
10805.090820
10778.938477
10790.895508
10809.715820
10802.765625
10796.854492
10819.069336
10823.747070
10842.599609
10821.774414
10811.321289
10810.400391
10813.554688
10825.185547
10812.623047
10813.485352
10802.402344
10790.079102
10781.456055
10781.566406
10842.391602
10860.871094
10824.930664
10790.413086
10800.597656
10799.367188
10794.215820
10794.685547
10791.541016
10818.585938
10810.962891
10775.436523
10754.213867
10817.770508
10817.403320
10820.301758
10825.795898
10852.943359
10847.324219
10831.188477
10795.195312
10792.217773
10776.513672
10807.019531
10810.625000
10785.096680
10745.975586
10772.564453
10789.576172
10803.161133
10783.512695
10796.595703
10832.166016
10818.505859
10796.093750
10792.590820
10809.476562
10822.040039
10816.475586
10802.487305
10801.901367
10844.499023
10846.907227
10841.390625
10828.728516
10859.638672
10916.401367
10914.907227
10886.118164
10899.147461
10912.753906
10907.911133
10867.706055
10876.166992
10892.950195
10897.442383
10857.609375
10861.632812
10862.911133
10863.678711
10827.380859
10841.814453
10848.847656
10862.183594
10816.599609
10794.481445
10799.489258
10808.200195
10826.911133
10823.948242
10841.430664
10845.850586
10812.552734
10780.112305
10767.971680
10812.014648
10815.458984
10798.152344
10785.978516
10803.258789
10804.358398
10780.068359
10753.438477
10783.163086
10785.140625
10758.569336
10748.858398
10753.338867
10797.461914
10802.784180
10762.599609
10782.861328
10804.331055
10822.416992
```
