## Supplementary material for "Functional connectivity across the human subcortical auditory system using an autoregressive matrix-Gaussian copula graphical model approach with partial correlations": Code: roi-03_mean_ts.txt

```
11215.295898
11035.792969
11010.718750
10950.755859
10956.958008
10882.275391
10847.252930
10881.351562
10906.512695
10862.148438
10933.983398
10960.907227
10947.532227
10988.735352
10930.374023
10921.864258
10906.784180
10893.823242
10969.879883
10984.055664
10968.994141
10940.291992
10955.600586
10938.652344
10923.933594
10924.052734
10958.415039
10936.980469
10937.379883
10892.165039
10904.224609
10970.475586
11032.401367
10966.341797
10942.830078
10931.415039
10934.158203
10909.164062
10888.297852
10964.447266
11005.975586
11024.859375
10940.396484
10972.123047
10928.426758
10900.178711
10971.537109
10990.006836
10942.158203
10990.311523
11004.076172
10951.879883
10929.437500
10870.864258
10893.731445
10903.096680
10924.413086
10888.502930
10938.475586
10982.033203
10963.148438
10915.241211
10948.495117
10972.048828
10906.091797
10948.946289
10995.328125
10946.639648
10959.003906
10953.775391
10906.663086
10960.586914
10869.089844
10906.388672
10921.219727
10955.180664
10967.651367
10916.638672
10991.550781
10984.280273
10952.687500
10878.600586
10933.086914
10927.072266
10919.158203
10890.516602
10962.372070
11037.753906
11002.962891
10903.983398
11004.218750
10985.449219
10991.005859
10909.820312
10930.791992
10978.741211
10944.129883
10828.973633
10881.975586
10937.017578
10945.132812
10975.985352
10903.410156
10967.934570
11015.519531
10979.600586
10945.155273
10966.435547
10955.160156
10941.254883
10934.573242
10901.510742
11000.618164
10971.194336
10925.190430
10883.937500
10908.556641
10900.169922
10944.226562
10955.861328
11019.347656
11018.719727
10883.329102
10939.913086
11018.581055
10975.180664
10955.016602
10975.251953
10980.563477
11015.163086
10936.921875
10959.267578
10963.846680
10921.915039
10894.520508
10870.885742
10895.485352
10923.334961
10859.083984
10904.076172
10921.299805
10917.987305
10948.121094
10966.735352
10907.353516
10898.730469
10883.367188
10922.853516
10965.162109
10968.261719
10914.917969
10961.351562
10951.121094
10907.239258
10902.975586
10916.534180
10959.606445
10899.244141
10909.530273
10956.369141
10935.312500
10915.825195
10959.334961
10964.162109
10875.676758
10986.981445
10948.734375
10970.840820
10898.441406
10896.408203
10966.284180
10970.098633
10897.043945
10884.232422
10882.390625
10907.881836
10893.457031
10903.534180
10917.111328
10936.147461
10842.179688
10885.004883
10907.111328
10906.836914
10865.517578
10809.291992
10924.076172
10944.230469
10863.738281
10914.520508
10857.583984
10921.479492
10893.224609
10905.423828
10925.146484
10980.662109
10853.018555
10808.474609
10877.707031
10872.191406
10801.844727
10912.180664
10933.199219
10937.190430
10830.074219
10920.592773
10935.655273
10924.147461
10855.798828
10882.845703
10900.901367
10892.493164
10839.489258
10857.438477
10901.977539
10808.642578
10893.626953
10849.209961
10877.867188
10861.112305
10795.233398
10845.926758
10889.005859
10866.685547
10813.436523
10906.238281
10902.763672
10834.716797
10846.761719
10928.982422
10919.558594
10860.700195
10824.381836
10884.666016
10918.267578
10944.042969
10844.743164
10887.440430
10881.830078
10875.241211
10826.058594
10905.412109
10907.770508
10894.112305
10899.789062
10955.727539
10930.938477
10852.001953
10860.891602
10919.120117
10926.370117
10882.991211
10873.684570
10899.284180
10897.642578
10868.917969
10875.080078
10883.805664
10866.957031
10812.539062
10835.360352
10885.081055
10851.945312
10900.559570
10923.707031
10941.926758
10990.732422
10916.709961
10927.929688
10844.835938
10950.825195
10904.019531
10934.524414
10913.077148
10900.691406
10933.248047
10914.642578
10916.631836
10917.327148
10924.110352
10929.159180
10922.642578
10917.762695
10943.946289
10863.519531
10857.563477
10894.389648
10971.128906
10917.250977
10879.273438
10939.699219
10943.750000
10947.962891
10927.884766
10958.446289
10974.097656
10925.029297
10853.055664
10895.000000
10895.537109
10878.612305
10846.764648
10870.184570
10868.661133
10913.375977
10881.787109
10872.751953
10823.873047
10875.132812
10849.847656
10823.460938
10823.040039
10847.331055
10911.440430
10881.717773
10859.642578
10907.196289
10912.831055
10891.382812
10855.432617
10836.964844
10879.330078
10790.530273
10805.083984
10818.840820
10875.960938
10880.087891
10927.739258
10864.114258
10810.817383
10850.458008
10870.832031
10813.476562
10763.637695
10830.852539
10866.434570
10912.447266
10869.492188
10826.075195
10874.667969
10880.660156
10844.488281
10824.049805
10820.123047
10861.699219
10905.853516
10854.096680
10834.803711
10901.876953
10846.725586
10915.642578
10807.091797
10856.647461
10870.347656
10851.291992
10845.508789
10873.050781
10831.107422
10888.677734
10865.709961
10803.606445
10792.649414
10862.207031
10910.106445
10907.219727
10877.980469
10892.223633
11012.962891
10923.333008
10832.354492
10792.632812
10826.879883
10814.709961
10801.564453
10799.053711
10843.072266
10838.713867
10861.340820
10869.001953
10879.685547
10825.387695
10807.744141
10793.804688
10812.719727
10852.767578
10813.249023
10879.091797
10830.921875
10880.149414
10870.537109
10814.242188
10873.757812
10913.205078
10881.093750
10915.834961
10907.968750
10913.600586
10855.821289
10814.530273
10865.665039
10913.137695
10833.097656
10862.924805
10823.013672
10835.514648
10840.207031
10866.160156
10804.014648
10788.131836
10783.754883
10826.372070
10883.341797
10880.831055
10890.966797
10885.562500
10854.256836
10790.437500
10847.632812
10894.772461
10862.515625
10854.758789
10816.684570
10875.953125
10923.802734
10855.106445
10867.436523
10879.043945
10916.932617
10889.233398
10795.519531
10847.173828
10896.183594
10863.501953
10839.402344
10867.365234
10856.524414
10831.423828
10875.867188
10849.898438
10817.182617
10801.687500
10876.231445
10875.834961
10858.767578
10757.684570
10867.544922
10882.600586
10811.327148
10780.298828
10827.117188
10799.344727
10831.932617
10822.725586
10830.174805
10869.540039
10814.378906
10784.085938
10813.788086
10912.569336
10872.329102
10823.971680
10809.961914
10821.204102
10804.766602
10789.547852
10777.578125
10802.194336
10864.488281
10842.976562
10789.972656
10837.570312
10907.189453
10835.841797
10873.773438
10880.860352
10967.914062
10845.248047
10786.777344
10895.811523
10840.609375
10748.812500
10794.000000
10904.594727
10827.754883
10869.180664
10840.244141
10824.674805
10946.553711
10827.511719
10761.461914
10754.940430
10799.869141
10778.908203
10855.979492
10863.218750
10865.455078
10839.199219
10838.547852
10787.391602
10878.973633
10899.587891
10838.014648
10829.373047
10888.200195
10916.903320
10887.730469
10845.947266
10788.673828
10869.058594
10892.337891
10810.153320
10809.399414
10815.754883
10861.071289
10839.741211
10863.502930
10911.533203
10990.231445
10894.937500
10864.117188
10873.302734
10844.059570
10805.757812
10773.299805
10856.617188
10842.662109
10810.508789
10809.389648
10789.480469
10812.576172
10807.384766
10766.104492
10746.669922
10807.475586
10804.120117
10851.693359
10833.466797
10832.620117
10915.754883
10824.882812
10823.890625
10795.210938
10835.935547
10838.047852
10845.774414
10789.254883
10854.856445
10806.028320
10866.660156
10755.379883
10864.393555
10882.184570
10733.423828
10765.061523
10762.079102
10853.333984
10857.539062
10794.001953
10800.635742
10767.525391
10822.291992
10746.251953
10770.841797
10831.567383
10825.270508
10783.040039
10768.203125
10793.328125
10871.224609
10869.564453
10796.254883
10767.839844
10816.108398
10871.815430
10858.917969
10790.156250
10890.138672
10842.362305
10758.065430
10787.301758
10794.658203
10825.485352
10877.211914
10834.084961
10836.158203
10864.589844
10881.536133
10788.027344
10810.894531
10878.385742
10890.210938
10822.745117
10756.563477
10791.492188
10890.199219
10818.856445
10794.575195
10808.036133
10773.646484
10791.811523
10757.502930
10779.482422
10794.146484
10862.553711
10929.365234
10909.375977
10800.361328
10843.708008
10829.460938
10825.890625
10789.105469
10763.049805
10817.875000
10840.949219
10813.443359
10779.966797
10777.965820
10793.096680
10731.666016
10716.941406
10805.135742
10854.537109
10840.569336
10848.256836
10816.847656
10767.847656
10848.991211
10836.193359
10788.655273
10825.181641
10838.826172
10806.141602
10812.195312
10798.050781
10867.751953
10946.176758
10916.881836
10832.278320
10851.644531
10827.772461
10823.402344
10764.769531
10790.902344
10809.738281
10845.062500
10818.563477
10819.668945
10886.225586
10848.049805
10863.412109
10721.012695
10762.724609
10780.345703
10776.191406
10788.235352
10824.101562
10884.449219
10851.438477
10798.149414
10765.436523
10772.812500
10806.587891
10773.062500
10761.805664
10782.482422
10790.078125
10767.306641
10764.017578
10849.475586
10829.948242
10765.881836
10800.725586
10824.117188
10839.716797
10767.174805
10756.954102
10834.184570
10871.977539
10805.407227
10787.378906
10773.981445
10746.135742
10783.958008
10777.636719
10741.829102
10797.998047
10860.457031
10840.101562
10847.579102
10793.328125
10782.322266
10808.189453
10780.250000
10769.790039
10802.694336
10842.477539
10829.079102
10852.654297
10923.198242
11034.824219
10882.812500
10839.985352
10871.697266
10856.121094
10851.367188
10869.609375
10827.450195
10858.896484
10813.314453
10775.924805
10818.666016
10825.290039
10811.296875
10806.645508
10738.794922
10850.989258
10788.021484
10775.495117
10752.540039
10778.421875
10817.298828
10741.741211
10693.924805
10820.568359
10795.519531
10746.465820
10735.598633
10723.612305
10730.173828
10769.314453
10699.177734
10683.366211
10774.502930
10788.729492
10749.556641
10711.516602
10814.330078
10764.168945
10790.000000
10790.158203
10858.051758
10896.591797
10819.263672
10841.872070
10924.981445
10792.016602
10779.346680
10809.110352
10833.640625
10797.157227
10806.401367
10872.913086
10858.702148
10775.559570
10769.771484
10874.375977
10904.225586
10759.083008
10727.702148
10854.282227
10828.012695
10790.708008
10786.158203
10785.389648
10795.958008
10793.517578
10762.010742
10749.339844
10796.868164
10845.562500
10812.539062
10755.870117
10839.246094
10826.149414
10753.964844
10711.166016
10825.427734
10877.854492
10811.636719
10775.103516
10825.703125
10793.621094
10790.087891
10789.531250
10779.547852
10737.786133
10736.668945
10765.465820
10710.509766
10757.470703
10780.932617
10727.120117
10664.910156
10770.089844
10797.030273
10840.437500
10768.043945
10720.488281
10811.322266
10757.040039
10761.623047
10730.625977
10729.806641
10774.530273
10765.659180
10735.371094
10728.772461
10736.739258
10761.199219
10731.702148
10755.225586
10779.603516
10745.622070
10660.183594
10681.209961
10714.438477
10736.270508
10646.270508
10650.871094
10738.086914
10795.122070
10754.846680
10747.963867
10775.165039
10785.745117
10782.220703
10751.125977
10747.142578
10770.775391
10788.931641
10767.232422
10799.146484
10727.511719
10785.569336
10696.412109
10704.389648
10713.820312
10770.302734
10834.076172
10740.674805
10704.517578
10730.153320
10782.442383
10764.000000
10751.206055
10706.588867
10724.814453
10774.578125
10750.615234
10761.953125
10778.272461
10751.070312
10884.412109
10865.291992
10818.806641
10859.896484
10845.879883
10791.443359
10698.687500
10727.536133
10779.715820
10831.303711
10766.140625
10796.171875
10765.283203
10693.241211
10661.837891
10672.783203
10808.457031
10839.059570
10781.374023
10746.879883
10731.770508
10753.146484
10760.651367
10720.599609
10822.808594
10762.182617
10741.389648
10683.388672
10703.651367
10810.820312
10816.265625
10683.091797
10732.752930
10765.271484
10777.968750
10702.573242
10624.004883
10690.051758
10745.296875
10737.948242
10707.256836
10742.857422
10723.081055
10761.803711
10765.212891
10754.744141
10751.937500
10734.296875
```
