## Supplementary material for "Functional connectivity across the human subcortical auditory system using an autoregressive matrix-Gaussian copula graphical model approach with partial correlations": Code: roi-04_mean_ts.txt

```
9316.539062
9486.470703
9330.587891
9006.369141
9344.555664
9351.644531
9538.656250
9238.342773
9533.351562
9347.472656
9283.531250
9241.673828
9158.437500
9389.986328
9554.951172
9277.570312
9212.404297
9382.163086
9394.728516
9265.916992
9283.904297
9299.328125
9176.773438
9315.921875
9221.578125
9255.751953
9549.432617
9103.974609
9212.595703
9210.633789
9382.235352
9512.771484
9330.584961
9288.629883
9407.201172
9540.849609
9202.237305
9400.816406
9204.614258
9338.921875
9211.601562
9403.384766
9481.111328
9619.764648
9168.871094
9260.298828
9709.744141
9532.775391
9393.863281
9353.408203
9504.498047
9442.476562
9236.755859
9347.284180
9134.689453
9239.857422
9094.720703
9185.594727
9366.352539
9260.927734
9100.441406
9356.888672
9172.629883
9447.898438
9330.079102
9255.267578
9128.091797
9532.824219
9343.410156
9423.605469
9343.877930
9229.009766
9465.458984
9412.015625
9277.259766
9259.298828
9238.391602
9095.597656
9314.777344
9409.986328
9225.958008
9046.370117
9284.455078
9366.082031
9466.735352
9395.081055
9334.135742
9130.926758
9219.397461
9400.138672
9314.330078
9410.117188
9394.979492
9500.792969
9178.034180
9286.115234
9182.458008
9437.054688
9334.484375
9394.646484
9433.750977
9575.785156
9226.908203
9218.817383
9472.010742
9194.175781
9491.775391
9349.187500
9189.886719
9489.484375
9251.683594
9199.182617
9133.627930
9376.529297
9439.189453
9439.651367
9384.797852
9423.620117
9191.219727
9363.570312
9310.374023
9401.825195
9320.725586
9119.576172
9454.300781
9233.858398
9533.865234
9104.724609
9400.159180
9193.417969
9333.763672
9461.476562
9249.515625
9693.619141
9687.436523
9415.975586
9318.525391
9310.951172
9378.314453
9602.777344
9318.136719
9306.160156
9348.519531
9169.482422
9212.044922
9429.896484
9533.333984
9316.109375
9428.216797
9207.937500
9313.498047
9197.123047
9316.117188
9309.928711
9633.181641
9237.524414
9379.624023
9411.363281
9502.156250
9539.006836
9133.835938
9361.193359
9517.322266
9311.560547
9156.663086
9401.351562
9276.632812
9363.373047
9498.395508
9402.380859
9257.589844
9286.629883
9773.532227
9479.703125
9476.378906
9398.795898
9349.242188
9477.558594
9271.650391
9406.968750
9516.023438
9573.880859
9608.846680
9493.814453
9666.491211
9567.748047
9261.179688
9354.811523
9410.943359
9459.703125
9591.193359
9506.605469
9563.296875
9666.482422
9638.739258
9414.074219
9531.115234
9534.791016
9377.661133
9549.587891
9372.565430
9542.357422
9498.117188
9571.099609
9743.147461
9590.377930
9480.989258
9271.448242
9462.445312
9454.490234
9343.513672
9275.208984
9530.144531
9286.612305
9525.725586
9453.539062
9421.197266
9536.468750
9514.660156
9638.372070
9653.917969
9460.130859
9497.580078
9501.305664
9514.109375
9656.218750
9730.169922
9566.630859
9655.652344
9537.673828
9480.866211
9388.860352
9567.320312
9487.283203
9342.255859
9391.546875
9494.593750
9505.398438
9619.003906
9480.511719
9649.062500
9714.091797
9655.443359
9560.449219
9682.207031
9417.251953
9408.531250
9612.679688
9655.046875
9418.061523
9210.138672
9439.810547
9571.500000
9651.507812
9283.485352
9389.346680
9451.857422
9430.271484
9470.949219
9624.154297
9592.753906
9647.258789
9564.605469
9574.291016
9537.402344
9499.571289
9419.410156
9464.300781
9426.808594
9270.539062
9198.960938
9432.523438
9465.492188
9388.376953
9393.388672
9542.478516
9390.250000
9501.400391
9277.185547
9391.420898
9621.500000
9580.365234
9382.812500
9623.959961
9420.281250
9544.796875
9515.191406
9395.777344
9319.955078
9660.654297
9535.021484
9369.462891
9262.207031
9334.234375
9570.321289
9731.528320
9425.745117
9449.316406
9477.625000
9499.044922
9500.480469
9524.740234
9598.435547
9600.140625
9676.109375
9624.641602
9649.484375
9638.381836
9600.065430
9661.433594
9620.970703
9485.599609
9332.611328
9425.505859
9325.484375
9538.228516
9367.637695
9484.201172
9381.734375
9357.928711
9317.269531
9544.011719
9264.845703
9325.072266
9224.126953
9477.419922
9824.561523
9617.635742
9497.859375
9567.917969
9659.195312
9444.853516
9466.681641
9412.396484
9418.293945
9502.132812
9506.099609
9299.830078
9458.658203
9651.867188
9421.774414
9355.320312
9379.109375
9232.806641
9368.239258
9350.828125
9539.576172
9487.089844
9562.787109
9383.429688
9488.451172
9368.455078
9467.675781
9387.828125
9557.513672
9368.201172
9484.600586
9531.930664
9468.513672
9637.335938
9566.695312
9312.275391
9333.527344
9353.136719
9351.556641
9408.423828
9454.983398
9415.039062
9362.075195
9423.554688
9476.525391
9528.691406
9387.889648
9614.925781
9471.496094
9590.046875
9587.439453
9344.187500
9235.233398
9359.458984
9237.869141
9449.273438
9292.699219
9042.152344
9398.166016
9448.677734
9154.595703
9615.255859
9534.204102
9520.396484
9612.401367
9580.447266
9462.205078
9311.253906
9371.869141
9335.449219
9265.388672
9280.039062
9225.896484
9476.784180
9430.649414
9391.077148
9398.553711
9438.097656
9311.058594
9287.664062
9358.769531
9449.110352
9400.851562
9479.639648
9503.628906
9308.496094
9370.242188
9616.521484
9371.869141
9302.940430
9443.081055
9325.873047
9098.114258
9300.816406
9191.986328
9353.763672
9377.669922
9327.291992
9270.011719
9382.986328
9380.307617
9424.713867
9325.404297
9109.449219
9427.343750
9211.566406
9383.051758
9250.986328
9564.738281
9328.273438
9380.333984
9348.789062
9593.347656
9416.275391
9413.591797
9429.774414
9507.318359
9545.408203
9250.460938
9550.247070
9480.376953
9374.823242
9550.613281
9592.568359
9251.660156
9158.021484
9079.647461
9207.228516
9328.671875
9362.207031
9355.083984
9269.243164
9504.623047
9602.929688
9499.824219
9275.701172
9357.601562
9227.892578
9179.256836
9316.524414
9527.695312
9298.205078
9179.542969
9279.023438
9396.036133
9450.479492
9444.461914
9417.402344
9461.554688
9517.744141
9471.646484
9585.809570
9345.748047
9243.927734
9319.999023
9305.967773
9331.654297
9628.943359
9190.873047
9219.677734
9545.761719
9447.007812
9369.920898
9248.355469
9639.228516
9020.689453
9542.717773
9339.693359
9407.234375
9555.000000
9340.050781
9206.750000
9309.295898
9547.062500
9492.748047
9409.916016
9629.793945
9384.373047
9421.160156
9180.296875
9814.121094
9362.861328
9395.660156
9455.854492
9605.654297
9761.175781
9614.365234
9425.564453
9262.562500
9132.238281
9395.049805
9334.263672
9223.991211
9410.736328
9204.837891
9560.190430
9319.126953
9312.661133
9620.927734
9451.082031
9555.580078
9344.576172
9536.285156
9519.923828
9471.281250
9425.191406
9496.344727
9469.492188
9249.152344
9278.724609
9158.041016
9489.979492
9420.777344
9357.072266
9496.912109
9613.228516
9402.578125
9261.654297
9243.332031
9137.037109
9297.865234
9315.816406
9502.665039
9356.217773
9697.749023
9392.039062
9494.185547
9443.272461
9342.300781
9263.631836
9304.854492
9387.986328
9288.308594
9363.549805
9270.935547
9116.802734
9306.732422
9234.365234
9380.232422
9369.158203
9161.060547
9146.925781
9359.608398
9461.315430
9287.597656
9393.333008
9477.326172
9178.312500
9160.335938
9111.466797
9207.449219
9382.923828
9395.409180
9422.937500
9534.562500
9432.966797
9140.728516
9391.148438
9108.757812
9369.279297
9209.988281
9060.742188
9185.533203
9216.493164
9455.787109
9273.423828
9528.279297
9422.429688
9338.501953
9309.263672
9311.357422
9311.583984
9603.121094
9320.470703
9217.662109
9254.560547
9245.885742
9171.973633
9449.612305
9292.887695
9348.110352
9471.986328
9357.078125
9254.910156
9630.929688
9440.770508
9263.956055
9167.347656
9286.685547
9080.016602
9366.777344
9410.353516
9141.435547
8866.099609
9304.092773
9310.546875
9354.550781
9102.318359
9330.777344
9385.466797
9192.094727
9132.145508
9292.644531
9294.708984
9125.730469
9137.228516
9258.964844
9288.896484
9208.435547
9235.289062
9479.171875
9216.577148
9353.904297
9310.884766
9119.657227
9287.578125
9235.318359
9152.292969
9320.546875
9211.847656
9402.313477
9543.464844
9423.176758
9202.572266
9203.240234
9368.484375
9311.193359
9050.866211
9182.751953
9306.876953
9255.673828
9134.537109
9124.839844
9343.988281
9196.383789
9381.813477
9334.306641
9308.024414
9363.805664
9362.761719
9523.131836
9320.250000
9162.134766
9176.560547
9451.660156
9506.309570
9362.206055
9401.191406
9408.046875
9434.941406
9367.971680
9279.346680
9428.761719
9116.550781
9371.626953
9502.852539
9492.249023
9331.826172
9188.820312
9259.882812
9330.407227
9104.890625
9433.525391
9580.976562
9271.568359
9070.177734
9085.875000
9344.432617
9311.851562
9323.287109
9105.705078
9478.707031
9368.462891
9338.157227
9479.428711
9496.432617
9524.836914
9534.587891
9325.806641
9434.824219
9554.505859
9448.353516
9303.361328
9286.442383
9616.287109
9669.568359
9438.958984
9314.390625
9462.853516
9567.584961
9294.923828
9405.682617
9401.104492
9344.605469
9318.401367
9374.912109
9413.480469
9256.442383
9225.024414
9061.984375
9146.759766
9232.083984
9314.385742
9224.147461
9071.614258
9506.313477
9109.691406
9304.740234
9226.464844
9479.587891
9121.583984
9226.136719
9395.311523
9369.815430
9112.348633
9249.960938
9438.113281
9358.318359
9233.183594
9246.141602
9330.869141
9384.659180
9073.686523
9099.933594
9320.103516
9262.300781
9083.986328
9061.166016
9288.759766
9296.821289
9291.039062
9225.757812
9249.879883
9273.786133
9435.433594
9274.705078
9180.794922
9231.773438
9331.322266
9269.005859
9297.587891
9257.114258
9303.966797
9209.941406
9275.367188
9069.119141
9323.650391
9287.348633
9183.617188
9242.885742
9174.338867
9207.591797
9181.490234
9348.617188
9709.196289
9378.572266
9288.956055
9390.080078
9434.828125
9348.182617
9285.683594
9008.846680
9413.744141
9411.589844
9304.289062
9261.312500
9257.738281
9109.466797
9101.101562
9104.929688
9250.863281
9291.426758
9214.939453
9212.170898
9074.447266
9295.001953
9068.151367
9229.800781
9138.912109
9230.166016
9234.229492
9239.807617
9362.255859
9138.376953
9353.591797
9187.982422
9393.033203
9184.988281
9405.351562
9094.111328
9321.986328
9301.082031
9580.020508
9332.837891
9342.683594
9338.873047
9486.144531
9424.341797
9289.628906
9412.791016
9497.933594
9317.939453
9459.364258
9417.883789
9399.609375
9359.154297
9411.222656
9530.461914
9437.257812
9429.503906
9210.763672
9339.944336
9176.181641
9221.326172
9097.978516
9170.824219
9518.618164
9099.798828
9176.343750
9201.285156
9220.601562
9344.806641
9238.697266
9172.112305
9263.201172
9533.568359
9357.506836
9309.496094
9445.644531
9284.572266
9572.617188
9442.776367
9458.617188
9552.703125
9655.257812
9314.393555
9371.916016
9209.894531
9279.126953
9079.568359
9206.201172
9341.998047
9219.916992
9391.556641
9093.941406
9560.698242
9263.283203
9390.730469
9126.939453
9373.058594
9493.791016
9574.949219
9381.121094
9254.505859
9192.291016
9031.614258
9264.647461
9406.574219
9542.404297
9391.681641
9277.862305
9441.181641
9399.029297
9318.371094
9063.421875
9298.671875
9155.254883
9555.107422
9359.981445
9585.634766
9517.718750
9531.150391
9592.256836
9524.520508
```
