## Supplementary material for "Functional connectivity across the human subcortical auditory system using an autoregressive matrix-Gaussian copula graphical model approach with partial correlations": Code: roi-05_mean_ts.txt

```
7900.385742
7876.744629
7931.778320
7904.206543
7868.039062
7669.983398
7879.826660
7767.742676
7954.529297
7846.723145
7997.517090
7952.633789
8027.587891
7729.950195
7801.307129
7915.432129
7777.588867
7701.314453
7969.885742
7868.199219
8105.829102
7809.988281
7985.716797
7806.513184
7808.471680
7949.029785
7655.790039
8033.269531
8035.319336
7837.681641
7790.090820
7986.308594
7983.142578
8159.425781
8073.572754
7684.812988
7971.874512
7701.982422
7966.682617
7835.832031
7872.376465
7816.750977
7738.108398
7924.400879
7890.113281
7924.294922
7715.455078
8153.870605
8028.730469
7835.589355
7896.943359
7834.132324
8080.653320
7820.441406
7958.028809
7907.149414
7849.242676
8134.350098
8029.784668
8006.889648
7918.594238
7839.079590
7978.230469
7901.115234
8222.104492
8017.660645
7937.831055
7919.428223
7777.091797
7705.972168
7950.760254
7905.438477
7953.363770
7912.120605
7952.142090
8050.954102
7863.520508
7858.020508
7929.856445
7801.696777
7907.685547
7999.041504
7718.173340
7946.485840
7836.163086
7951.900391
7799.438965
7946.376953
7744.355469
7846.238770
7983.208984
7807.414551
7779.761230
7625.053223
7782.550293
8014.761719
7833.976074
7921.216309
7663.600586
7871.125977
7929.960938
7849.967285
8054.964844
7951.035645
8021.408691
7969.978516
8073.022949
7875.866211
7994.642090
7593.027344
7828.714844
7943.484375
7990.217285
7954.099609
8072.420410
7925.646973
7838.768066
7859.509277
7903.870605
7794.291992
7920.941406
7859.073242
7968.957520
7737.482422
7882.123047
7724.723145
7796.042969
8065.027832
7881.761719
7797.332031
7795.444824
7943.525391
7718.562988
7808.675781
7832.891113
8028.965332
7630.313477
7918.244141
7659.184570
7789.944336
7681.503418
7846.309570
7952.228516
7758.771484
7670.191406
7659.854004
8008.443359
8030.227539
7968.022461
7827.455566
7937.671875
7834.956543
7888.588379
7984.712891
7813.384766
7884.072754
8013.544922
7634.162598
7609.985840
7926.257812
7751.349609
7825.552734
7893.609863
8046.660156
7862.861328
7946.376465
7678.586914
7800.931641
7867.520996
7583.383301
7730.958984
7753.616699
7995.934570
7764.486816
7576.585449
7573.462402
7817.689453
7900.155273
7980.071289
7927.520996
7997.017090
7658.695801
7787.451172
7881.201172
7828.297363
7829.163574
7821.911621
7826.175293
7643.821777
7669.425293
7989.311523
7794.245117
7690.866211
7546.943359
7973.474609
7922.118652
7516.921875
7755.112305
7701.332520
7618.028320
7798.310547
7913.847656
7715.915039
7971.510742
7789.402344
7681.451172
7806.609375
7727.305176
7952.520020
7918.936523
7747.819824
7754.613281
7774.009766
7772.930176
7525.294434
7615.658203
7689.785156
7635.902832
7549.629883
7712.098633
7641.892578
7778.328613
7693.264648
7897.577637
7926.728516
7652.501953
7861.015137
7721.614746
7631.020508
7648.061035
7666.906738
7477.069824
7675.453125
7740.590332
7738.738281
7975.811523
7807.126465
7774.865723
7862.947266
7853.742676
7649.620117
7738.937988
7823.752441
7545.824219
7945.835938
7841.441895
7949.627930
7791.765137
7598.573242
7624.046387
7837.978027
7690.254395
7756.363281
7660.593750
7913.928711
7747.636719
7785.985352
7782.778809
7864.774414
7793.516113
7892.742188
7624.696777
7599.000488
7632.439453
7773.195312
7883.899902
7713.088867
7726.170898
7798.804199
7906.809570
7811.621582
7742.091309
7827.248047
7835.812500
7853.003418
7887.736816
7834.983398
7886.543945
8007.073242
7736.997559
7686.775879
7938.119629
7882.983398
7955.220215
7867.066406
7786.619141
7632.284180
7658.003906
7596.713379
7898.290527
7981.394043
8055.750977
7947.980957
7974.322754
7777.423828
7781.184082
7874.518555
7818.942383
7832.690918
7794.460449
7800.751465
7747.150391
7568.899902
7736.848633
7703.654785
7826.716797
7922.457031
7747.124512
7837.163086
7773.508301
7617.364258
7963.207031
7840.560059
7880.532227
7873.270996
8035.420410
8154.923828
7943.660645
7797.466797
7739.249023
7904.287598
7847.536621
7902.194336
7859.035645
7712.606445
7557.884277
7761.375977
7801.184082
7376.110352
7805.050293
7719.336426
7709.655273
7642.854492
7837.705078
8078.512207
8024.848633
8032.034668
8007.040039
7683.798340
7999.136719
7871.641113
7626.817383
7901.344727
7935.567383
7668.276367
7661.877441
7676.672852
7858.053711
7718.757324
7885.176270
7712.605957
7667.369141
7856.766113
7737.834473
8007.640625
7805.790527
7980.302734
7874.045898
7783.361328
7620.944824
7847.934082
7840.375000
7809.139160
7657.145020
7738.930664
7851.167480
7860.925293
7956.109375
7976.273438
7848.456055
8019.670410
7791.338867
7793.705566
7885.955566
7947.007812
7904.699219
7852.731445
7990.338379
7864.971680
7795.901855
7690.559082
8036.391602
7936.530762
7939.786621
7709.190918
7831.450195
7665.298340
7943.887695
7891.325195
7920.655273
7968.535645
7895.842285
8066.973633
8126.089844
7903.303711
7959.562500
7934.906250
7845.966797
7810.918457
8053.215820
7917.237793
7715.196289
8059.840332
7852.644043
7919.975586
7807.385254
7943.799316
7809.481445
7934.771484
7769.989746
7786.794434
7715.892090
7987.828125
7610.895508
8087.681641
8108.476562
7872.468750
7889.450195
7806.764648
7944.082031
7828.943359
7893.079590
7956.798828
7802.566895
7771.485840
7998.455078
7883.939453
7738.447266
7754.068359
7926.684082
7736.620605
7990.131836
8003.355957
7832.266113
7708.512695
7857.728516
7791.847168
7838.866699
8017.717285
7873.938965
7888.152344
7795.715820
7961.716309
7814.223633
7937.841797
8098.419434
7844.418945
7691.568359
7890.058105
7892.326660
7594.960938
7746.618652
7765.914062
7713.826172
7737.523926
7573.920898
7785.521484
7639.178223
7678.182129
7771.672852
7697.113281
7830.469238
7696.621094
7570.928711
7771.812012
7660.290039
7772.722656
7771.088379
7834.009766
7933.123047
7979.097656
7573.274902
7589.168945
7653.809082
7803.902344
7668.649902
7921.050293
7790.695801
7676.404297
7605.811523
7784.655273
7828.895508
7825.688477
7858.989746
7408.190918
7867.309082
7876.616699
7797.235840
7754.488770
7876.799805
7653.023926
7459.679199
8040.686035
7900.689941
7695.832520
7593.884277
7627.570312
7946.666992
7823.819336
7609.271484
7676.825684
7960.430176
7961.508789
7788.040039
7882.333008
7852.653809
7766.326172
7892.196289
7690.555176
7597.773926
7741.503418
7862.474121
7650.135254
7675.390625
7756.498535
7994.266113
7834.361816
7784.167480
7663.557129
7947.974609
7808.397949
7755.358887
7831.060059
7627.905273
7881.924316
7662.842285
7738.550293
7879.515137
7720.128906
7913.787598
7786.127930
7848.495117
7912.145020
7762.221191
7897.833008
7982.184570
7863.297363
7893.951660
7830.792480
7741.291992
7745.432129
8008.891602
7740.393555
7818.876953
7600.335938
7723.070312
7668.601562
7842.103027
7776.726074
7817.292969
7725.615234
7770.587891
7572.194824
7762.605957
7983.327148
7831.046387
7761.071289
7676.567871
8057.916016
7986.612793
7790.768066
7898.376465
7823.721680
7775.379883
7825.867188
7809.380859
7833.632324
8071.270996
7856.280762
7753.873535
7621.854004
7903.413574
7925.291016
7562.397461
7679.007324
7778.464844
7866.988770
7778.729980
8007.512695
7686.325195
7798.068359
7840.347656
7707.734375
7965.870117
7925.584961
7882.872070
7906.739746
8033.841309
7916.812012
7774.335449
7875.152832
7795.511230
7824.548340
7796.023438
7883.600098
7780.624023
7786.680664
7880.981934
7964.706055
8048.129395
7891.265137
8037.858887
7926.409180
7668.268066
7577.520508
7941.803223
7967.912109
7912.202148
7910.445801
7687.415039
7735.022949
7916.488770
7947.000977
8005.443359
7785.756836
7859.268066
7817.487305
7955.685059
7808.956543
7782.190430
7879.178223
7877.083984
7911.764160
7750.140625
7817.747559
7753.920410
7827.954102
7899.176270
8026.805176
7811.398438
7895.533203
7594.846191
7848.370605
7958.388184
7950.358398
7804.852051
7784.841797
7756.103516
8038.446777
7848.213867
8019.135742
7726.309082
7998.489258
7649.885254
7891.543945
8066.642578
8058.134766
7877.247559
7902.662598
7880.630371
7808.456055
7990.077637
7921.937988
7784.395020
7980.755371
7956.631348
7798.415527
7770.805664
7584.605957
7790.448242
7912.048828
8141.106934
7943.253906
7810.564941
7874.545898
8017.947754
7738.245605
7782.633789
7909.889648
7643.131348
8006.124023
7931.824219
7793.189941
7937.242188
7712.807617
8129.450195
7741.891113
7928.771973
7899.317871
7774.776855
8045.764648
8006.217285
7831.749023
7970.074707
7766.278320
7954.222656
7872.396484
7987.017578
8080.049805
7818.328125
7781.878906
7987.398438
7956.517578
7944.013672
8022.740234
8018.627441
7927.040039
7827.604492
8035.750000
8114.403320
7685.474609
7838.198730
7762.036621
7877.117676
7668.345703
7890.893066
7746.028809
7835.790527
7732.809570
7477.982910
7695.313477
7722.876465
7555.095703
7568.505371
7517.030273
7576.418945
7607.920410
7802.674316
7755.085938
7722.933105
7677.433105
7808.370605
7859.031250
7711.461426
7705.637695
7783.194824
7730.636230
7775.114746
7523.620605
7689.913086
7813.876953
7624.726562
7627.890625
7555.567383
7947.760742
7705.906250
7970.796875
7477.686523
7887.706055
7760.503906
7680.104492
7336.279785
7739.607422
7766.655762
7632.890625
7584.305176
7734.867188
7721.156250
7523.736816
7634.849609
7628.653809
7577.361816
7645.404297
7471.459961
7334.585449
7418.219727
7401.071289
7378.170410
7596.844727
7533.956055
7382.958984
7716.015625
7653.107422
7787.830566
7890.261230
7642.615723
7405.064453
7492.851562
7725.001953
7687.547852
7821.515137
7658.961426
7496.353027
7641.199219
7526.270508
7616.323730
7602.157227
7571.356445
7738.633301
7651.280273
7651.232422
7639.521484
7633.796875
7807.438477
7713.390137
7419.812012
7831.640137
7415.659668
7663.401855
7607.632324
7598.082031
7497.146973
7557.033203
7583.801758
7652.491211
7377.427734
7518.386719
7660.354980
7491.104980
7523.275391
7519.013672
7575.912598
7564.447266
7644.411133
7718.663574
7825.150879
7804.350098
7827.312500
7581.019531
7787.282227
7714.857910
7560.169434
7641.153809
7596.674316
7714.329590
7852.315918
7566.595215
7702.373535
7640.011719
7665.474609
7747.152832
7806.981445
7653.167480
7611.246094
7678.070801
7556.824707
7727.395508
7822.195312
7652.424316
7704.461426
7486.884277
7800.735352
7690.351562
7514.774414
7760.009766
7601.592773
7461.300293
7703.586426
7793.437500
7840.252930
7772.888672
7905.048828
7840.620117
7676.060059
7693.347168
7585.411621
7731.554199
7824.405762
7925.408691
7764.763672
7695.787109
7753.686035
7718.834473
7812.208984
7587.907715
7646.383301
7609.211426
7641.312012
7501.596680
7835.500000
7712.808594
7598.408691
7695.189453
7731.323242
7877.065918
7666.249512
7635.878906
7823.318848
7655.577148
7867.270508
7690.982422
7722.887695
7756.694824
7646.031738
7820.706543
7687.807129
7691.619141
7749.759766
7545.027344
7699.557129
7846.782715
7839.992676
7748.551270
7836.920898
7749.831055
7772.262695
7585.853516
7651.480469
7821.377930
7655.997070
7682.306152
7782.694336
7674.062988
7706.613770
7526.041016
7732.482422
7591.925781
7683.240723
7406.629883
7680.628906
```
