## Supplementary material for "Functional connectivity across the human subcortical auditory system using an autoregressive matrix-Gaussian copula graphical model approach with partial correlations": Code: roi-06_mean_ts.txt

```
9463.707031
9346.357422
9446.705078
9494.464844
9452.053711
9795.977539
9590.052734
9248.966797
9268.363281
9360.937500
9580.370117
9265.826172
9394.405273
9529.070312
9649.646484
9411.324219
9334.586914
9463.883789
9487.096680
9764.054688
9335.103516
9493.903320
9395.922852
9447.416992
9181.853516
9301.313477
9310.486328
9346.340820
9388.421875
9510.968750
9605.454102
9328.312500
9434.545898
9375.088867
9124.268555
9332.371094
9417.812500
9385.387695
9271.787109
9337.369141
9532.434570
9467.197266
9501.861328
9474.561523
9458.390625
9439.919922
9506.884766
8586.600586
9313.740234
9543.547852
9361.329102
9361.647461
9195.927734
9207.543945
9456.318359
9421.310547
9329.337891
9456.215820
9516.277344
9323.416016
9579.105469
9180.964844
9331.254883
9445.251953
9317.587891
9294.076172
9445.280273
9252.493164
9594.148438
9480.712891
9301.914062
9327.949219
9272.197266
9177.471680
9140.482422
9436.928711
9272.100586
9291.419922
9345.242188
9390.664062
9503.824219
9401.833984
9564.159180
9630.871094
9421.636719
9273.814453
9400.336914
9493.667969
9291.923828
9266.638672
9122.670898
9210.501953
9354.810547
9178.724609
9318.636719
9367.529297
9387.863281
9318.752930
9263.927734
9405.885742
9327.756836
9392.445312
8954.730469
9371.959961
9450.356445
9593.962891
9446.627930
9256.831055
9372.946289
9462.576172
9368.149414
9346.006836
9296.205078
9366.853516
9155.277344
9382.994141
9262.319336
9186.466797
9051.184570
9342.687500
9343.040039
9360.170898
9409.008789
9531.072266
9456.614258
9358.332031
9494.230469
9015.934570
9491.900391
9444.832031
9202.114258
8957.527344
9072.149414
9084.526367
9161.355469
9352.558594
9223.418945
9370.054688
9172.976562
9268.813477
9340.166016
9125.068359
9160.591797
9353.596680
9385.880859
9348.975586
9219.958984
9442.020508
9539.151367
9189.678711
9262.148438
9237.571289
9154.952148
9221.493164
9251.124023
9276.895508
9371.675781
9246.878906
9414.773438
9385.430664
9403.205078
9257.446289
9095.620117
9231.491211
9455.034180
9472.201172
9411.942383
9364.408203
9279.764648
9367.214844
9252.818359
9255.916992
9215.784180
9265.057617
9309.416016
9329.314453
9088.332031
9181.968750
9008.653320
9317.015625
8972.884766
9172.234375
9129.740234
9410.785156
9330.818359
9310.815430
9388.002930
9255.778320
9316.412109
9114.341797
9017.092773
9358.919922
9440.140625
9375.630859
9280.020508
9320.050781
9258.220703
9157.005859
9425.578125
9025.308594
9302.994141
9172.706055
8924.345703
9457.371094
9313.285156
9455.619141
9338.310547
9250.519531
9187.721680
9136.541016
9182.382812
9079.738281
8958.861328
9195.049805
9301.388672
9226.083984
9422.332031
9337.921875
9664.708984
9246.334961
9147.571289
9163.853516
9223.111328
8914.534180
9361.501953
9163.067383
9326.281250
9276.002930
9290.952148
9492.157227
9248.735352
9394.370117
9263.623047
9139.825195
9194.363281
9195.183594
9179.060547
9084.348633
9380.098633
9137.928711
9371.355469
9455.223633
9218.501953
9153.594727
9184.900391
9238.296875
9288.313477
9065.744141
9385.926758
9236.942383
9296.736328
9510.927734
9368.032227
9330.099609
9452.541992
9090.333984
9295.223633
9119.928711
9201.631836
9334.161133
9530.041016
9544.788086
9483.909180
9570.363281
9390.792969
9237.844727
9301.044922
9301.671875
9289.918945
9196.615234
8304.446289
9717.149414
9154.121094
9286.578125
9184.501953
9283.084961
9180.241211
9010.992188
9056.654297
9078.475586
9065.611328
9199.349609
9279.768555
9438.572266
9404.681641
9344.125000
9395.126953
9463.160156
9449.526367
9275.046875
8971.416016
9130.247070
9310.951172
9110.228516
9074.744141
9436.679688
9335.730469
9443.602539
9149.458008
9356.850586
9315.287109
9561.941406
9440.379883
9302.224609
9238.240234
9163.840820
9413.588867
9197.912109
9274.151367
9305.750977
9287.763672
9079.205078
9014.380859
9441.224609
9264.945312
9180.638672
8929.978516
9187.623047
9100.660156
9130.822266
9118.789062
9286.793945
9265.875000
9388.956055
9022.676758
9435.220703
9445.531250
9373.056641
9414.510742
9430.833008
9559.300781
9426.932617
9598.924805
9129.427734
9305.433594
9207.790039
8989.611328
9049.850586
9086.310547
9346.243164
9246.314453
9320.738281
8927.282227
9060.488281
9307.282227
9599.458984
9546.251953
9345.092773
9505.602539
9371.138672
9263.759766
9199.552734
9162.504883
9320.267578
9165.412109
9207.347656
9337.830078
9351.223633
9381.101562
9285.251953
9094.160156
9393.375000
9277.883789
9572.265625
9306.833984
9292.240234
8999.185547
9456.024414
9352.884766
9517.153320
9455.548828
9584.336914
9305.878906
9258.783203
9641.209961
9316.482422
9440.848633
9267.197266
9104.995117
9302.853516
8922.388672
9214.887695
9008.927734
9215.675781
9294.045898
9385.745117
9309.918945
9560.698242
9553.864258
9390.450195
9333.082031
9313.404297
9268.791016
9417.725586
9184.918945
9449.117188
9518.009766
9324.241211
9512.806641
9353.459961
9590.585938
9462.004883
9494.036133
9313.473633
9211.277344
9379.569336
9506.108398
9250.531250
9541.723633
9389.907227
9720.335938
9306.041016
9273.865234
9278.759766
9179.867188
9409.059570
9406.457031
9443.462891
9345.143555
9306.831055
9290.518555
9571.994141
9525.126953
9182.792969
9416.933594
9223.597656
9453.242188
9400.707031
9447.976562
9489.181641
9297.436523
9375.420898
9289.804688
9465.107422
9634.804688
9336.115234
9303.561523
9638.054688
9465.890625
9344.944336
9275.695312
9521.548828
9346.660156
9455.345703
9362.443359
9481.315430
9543.106445
9331.735352
9537.267578
9221.279297
9478.824219
9568.910156
9469.253906
9275.416016
9222.458984
9368.673828
9244.117188
9549.460938
9403.611328
9659.606445
9367.101562
9216.519531
8990.136719
9401.026367
9279.678711
9288.277344
9437.212891
9295.033203
9279.207031
9369.826172
9422.875000
9325.936523
9273.020508
9284.999023
9478.215820
9514.002930
9318.448242
9573.385742
9476.442383
9322.440430
9347.615234
9240.414062
9391.432617
8556.441406
9018.959961
9669.796875
9849.884766
9387.964844
9344.865234
9462.824219
8671.615234
8606.699219
9457.122070
9556.449219
8855.086914
9432.443359
8964.825195
9150.181641
9509.787109
9513.322266
9494.977539
9316.877930
9488.570312
9215.029297
8887.993164
9211.500977
9394.849609
9248.109375
9488.264648
9386.279297
9312.737305
9220.269531
9173.013672
9429.683594
9234.086914
9081.831055
9168.699219
9264.904297
9128.656250
9449.891602
9126.962891
9259.451172
9278.631836
9262.351562
9367.777344
9221.656250
9431.832031
9290.193359
9384.863281
9643.996094
9255.838867
9132.434570
9349.561523
9340.001953
9548.627930
9191.470703
9199.179688
9150.529297
8966.186523
9116.611328
8974.376953
9346.138672
9222.251953
9040.399414
9379.135742
9440.838867
9251.502930
9159.405273
9346.180664
9466.811523
9487.550781
9253.685547
9266.838867
9307.031250
9198.768555
9076.546875
9141.538086
9248.259766
9442.463867
9353.156250
9236.910156
9113.259766
9228.662109
9381.164062
9133.535156
9196.594727
9145.749023
9410.914062
9537.504883
9540.822266
9247.911133
9262.848633
9068.895508
9176.650391
9097.898438
9109.996094
9353.511719
9208.294922
9227.698242
9390.976562
9547.442383
9249.044922
9038.932617
9350.063477
9426.227539
9373.391602
9497.307617
9420.126953
9459.156250
9592.369141
9441.722656
9602.882812
9439.636719
9271.494141
9114.277344
9534.919922
9341.901367
9479.839844
9602.958984
9543.860352
9660.873047
9554.241211
9333.824219
9245.541016
9250.816406
9389.050781
9285.704102
9511.810547
9460.103516
9349.488281
9416.190430
9309.259766
9314.911133
9192.496094
9436.118164
9365.189453
9218.183594
9383.119141
9498.183594
9502.359375
9515.587891
9676.705078
9473.044922
9497.845703
9409.439453
9051.394531
9173.114258
9068.257812
9284.953125
9386.197266
9315.957031
9451.017578
9356.595703
9391.002930
9147.302734
9525.666016
9379.936523
9510.267578
9390.962891
9387.875977
9350.895508
9180.085938
9550.439453
9557.229492
9268.492188
9503.380859
9517.349609
9515.924805
9294.616211
9363.232422
9241.917969
9319.460938
9309.476562
9344.464844
9258.448242
9230.486328
9058.278320
9306.058594
9385.803711
9306.341797
9439.933594
9510.571289
9572.646484
9373.054688
9659.012695
9459.589844
9513.846680
9270.651367
9350.253906
9502.215820
9267.041016
9131.902344
9405.400391
9469.644531
9226.150391
9173.185547
9388.856445
9546.075195
9386.578125
9639.870117
9409.536133
9337.951172
9350.640625
9387.099609
9253.053711
9267.760742
9338.542969
9448.027344
9444.230469
9518.185547
9694.958984
9361.230469
9572.755859
9466.181641
9463.464844
9476.752930
9112.902344
9339.864258
9710.694336
9730.996094
9546.257812
9334.300781
9442.840820
9542.034180
9453.062500
9071.180664
9390.418945
9273.354492
9220.990234
9286.513672
9364.409180
9402.557617
9381.300781
9116.558594
9052.535156
9089.550781
9360.857422
9138.972656
9279.874023
9076.393555
9266.865234
9186.105469
9108.161133
9294.509766
9269.057617
9183.513672
9115.491211
9103.708008
9102.488281
9149.207031
9013.586914
9103.023438
8910.453125
9134.634766
9167.168945
8955.615234
9020.245117
9133.113281
9107.699219
8989.026367
8180.913086
9487.256836
9474.486328
9510.498047
9387.304688
9360.928711
9182.761719
9148.076172
9191.844727
9061.116211
9096.990234
9017.028320
8977.650391
9027.384766
9104.265625
9044.951172
8861.504883
9150.181641
9011.366211
9087.145508
9353.557617
9170.875977
8906.791016
8912.793945
9112.710938
9234.609375
8993.904297
9035.366211
9127.792969
9049.842773
8881.115234
9387.548828
9253.125977
9311.748047
9149.173828
9139.440430
8946.027344
9157.741211
9282.851562
9051.229492
9183.407227
9145.743164
9074.256836
9224.603516
9352.531250
9317.569336
9338.896484
9151.023438
9098.130859
9174.406250
9025.372070
9074.873047
9170.283203
9098.546875
9110.464844
9140.810547
9071.435547
9005.686523
8971.809570
9070.586914
9201.019531
9040.247070
9091.345703
9131.869141
9387.393555
9309.695312
9424.472656
9289.322266
9229.027344
9145.229492
9334.755859
9306.945312
9416.564453
9256.394531
9315.599609
9409.296875
9315.896484
9241.188477
9523.222656
9582.918945
9369.726562
9429.443359
9409.822266
9300.321289
9061.807617
9401.052734
9164.884766
9109.039062
9232.101562
9499.384766
9506.135742
9243.352539
9453.409180
9339.183594
9268.231445
9253.806641
9145.278320
9263.507812
9234.232422
9309.384766
9193.111328
9174.933594
9147.414062
9304.328125
9178.685547
9263.760742
9360.335938
9273.388672
9248.000000
9452.767578
9218.079102
9224.201172
9390.750000
9391.716797
9233.103516
9455.542969
9355.801758
9498.613281
9400.220703
9629.756836
9465.958984
9354.273438
9502.833984
9384.498047
9487.258789
9536.570312
9442.913086
9503.851562
9358.902344
9336.013672
9357.829102
9307.124023
9245.948242
9433.906250
9185.905273
9258.705078
9547.992188
9531.791992
9311.029297
9350.152344
9446.514648
9025.377930
9320.942383
9241.012695
9258.008789
9414.096680
9241.424805
9207.097656
9381.222656
9053.978516
9220.229492
8919.956055
9174.617188
9068.239258
9398.807617
9182.371094
9294.626953
9298.033203
9290.306641
9430.951172
```
