## Supplementary material for "Functional connectivity across the human subcortical auditory system using an autoregressive matrix-Gaussian copula graphical model approach with partial correlations": Code: roi-07_mean_ts.txt

```
10088.616211
9998.378906
9916.457031
10096.156250
9950.727539
10012.256836
10130.666016
10136.928711
10053.431641
10021.268555
9984.982422
9895.087891
9883.780273
9993.299805
10081.621094
9881.766602
9971.431641
9890.675781
9880.116211
9988.874023
9993.214844
10060.923828
9938.422852
9752.813477
9941.267578
9761.369141
9918.653320
10001.716797
9886.486328
10152.488281
9920.415039
9878.816406
10092.360352
9935.701172
10069.291992
9916.756836
9956.342773
9988.448242
9929.368164
9874.428711
9848.191406
9815.190430
10150.181641
10015.241211
9837.244141
9825.781250
10055.332031
9604.733398
9735.725586
9984.997070
10085.249023
9862.938477
9932.694336
9990.108398
9948.924805
9928.730469
9890.249023
9984.803711
9747.195312
9862.255859
10026.847656
9912.867188
9741.958008
9802.587891
9777.279297
10009.786133
9988.174805
9926.433594
9962.342773
9837.579102
9944.436523
9856.944336
9829.964844
9907.260742
9636.021484
9720.407227
9802.243164
9872.480469
9786.496094
9776.688477
9935.344727
9960.036133
10106.344727
9962.647461
9845.555664
9826.853516
9821.045898
9825.200195
9833.642578
10027.477539
9839.423828
9724.550781
9850.992188
9907.999023
9935.786133
9849.637695
9814.563477
9814.602539
9808.443359
9872.093750
9928.793945
9862.530273
9918.602539
9759.333984
9874.685547
9864.856445
9826.859375
9893.570312
10013.378906
9912.199219
9908.100586
9903.333984
9914.158203
10040.909180
9907.344727
9929.395508
9989.622070
9785.832031
9849.391602
9903.905273
9780.997070
9749.140625
10060.944336
9880.694336
9930.316406
10053.484375
9924.560547
9814.982422
9842.295898
9857.450195
9719.514648
9906.780273
9895.967773
9836.396484
9977.772461
9803.597656
9795.272461
9959.315430
9924.056641
9913.753906
9985.869141
10038.599609
9808.003906
9854.880859
9717.789062
9757.245117
9738.134766
10026.363281
9889.235352
9912.413086
9876.195312
9714.963867
9759.100586
10023.149414
9908.539062
9842.663086
10021.972656
9963.547852
9850.814453
9942.374023
9870.902344
9866.712891
9920.087891
9973.084961
9803.915039
9902.601562
9855.813477
9791.859375
9884.144531
9839.996094
9724.099609
9832.371094
9945.580078
9880.434570
9895.617188
10027.000977
9976.431641
9847.913086
9767.583008
9938.764648
9834.124023
9825.003906
9707.228516
9922.714844
9848.961914
9959.707031
9836.051758
9670.357422
9734.433594
9713.178711
9954.452148
9969.552734
9976.322266
9880.312500
9855.828125
9783.308594
9953.807617
9928.752930
9855.050781
9789.203125
9945.340820
9937.149414
9990.902344
9848.508789
9893.157227
9716.132812
9798.302734
9854.038086
9980.019531
9789.884766
9709.778320
9848.438477
9832.347656
9768.801758
9677.140625
9828.641602
9834.791992
9684.458008
9744.011719
9738.721680
9832.100586
9649.002930
9756.306641
9850.386719
9733.556641
9918.313477
9933.479492
9968.119141
9857.170898
9878.839844
9775.120117
9712.097656
9963.114258
9683.670898
9631.238281
9813.656250
10019.189453
9951.467773
9816.277344
9940.168945
9949.542969
9906.543945
9977.475586
9716.475586
9753.631836
9777.943359
9868.051758
9780.819336
9824.761719
10057.269531
9821.102539
9882.699219
9877.056641
9813.200195
9710.564453
9787.302734
9777.917969
9934.686523
9949.627930
9780.181641
10020.871094
9840.159180
9793.529297
9896.602539
9870.243164
9860.450195
9904.812500
9962.627930
10054.882812
10115.840820
9326.517578
9959.748047
10029.249023
9911.078125
9837.903320
9811.332031
9889.009766
9834.811523
9845.499023
9930.953125
9930.951172
9705.186523
9872.742188
9985.986328
9898.167969
9864.603516
9811.553711
10035.023438
9883.972656
9837.328125
9809.662109
9794.011719
9860.886719
9731.040039
9858.701172
9902.422852
9877.074219
9894.639648
9941.061523
10116.592773
9913.930664
9978.983398
9745.125977
9837.413086
9801.800781
9689.984375
9816.169922
10115.647461
9785.522461
9879.129883
9802.383789
9605.964844
9663.100586
9843.094727
9740.611328
9880.378906
9987.191406
10007.716797
9914.446289
9858.638672
9855.509766
9944.948242
9938.431641
9730.065430
9949.538086
9887.012695
9944.774414
9914.079102
9761.261719
9796.584961
10006.692383
9882.477539
9891.974609
9905.369141
9808.595703
9949.085938
9811.417969
9724.466797
9909.043945
9934.389648
9972.483398
10010.907227
9779.579102
9826.497070
9939.402344
10009.719727
9894.074219
9921.923828
9966.981445
9649.547852
9733.399414
9854.898438
9991.347656
9918.760742
9819.165039
9918.371094
9814.479492
10089.957031
9857.058594
9870.547852
9785.638672
9899.300781
10028.651367
9946.050781
9855.920898
9790.666016
9974.997070
9995.246094
9975.182617
9998.868164
9841.124023
9940.788086
10049.318359
9973.833984
9879.585938
10042.826172
9882.665039
9672.053711
9761.484375
9908.999023
9824.203125
9665.511719
9918.504883
9902.467773
9967.311523
9920.966797
10075.421875
9983.269531
9880.180664
9879.209961
9876.618164
9969.045898
9903.599609
10083.597656
10075.106445
9928.499023
9920.934570
10042.827148
9846.871094
10046.410156
10038.282227
10004.488281
10119.530273
9925.568359
9865.464844
9959.031250
9776.894531
9942.048828
9943.227539
9798.183594
9821.728516
9916.318359
9872.821289
9966.333984
9869.613281
10021.832031
9712.649414
9834.636719
9895.592773
9841.225586
9899.615234
10013.875977
9999.550781
9757.305664
9859.861328
9897.683594
9997.955078
9929.191406
9995.030273
10010.544922
9968.253906
10041.205078
10086.913086
10012.215820
9932.516602
10062.715820
9943.928711
9965.442383
10042.105469
9906.957031
10138.299805
9817.009766
9926.220703
9767.167969
9907.681641
10041.937500
9936.490234
9884.467773
9682.288086
9891.582031
9868.953125
9863.652344
9825.607422
9727.945312
9774.585938
9725.220703
9844.397461
9729.042969
9877.036133
10018.119141
9729.497070
9781.744141
9712.003906
9865.352539
9719.086914
9694.610352
9829.669922
9856.573242
9810.369141
9784.158203
9760.032227
9801.209961
9902.018555
9789.021484
9956.576172
9668.998047
9951.711914
9969.315430
9813.168945
9653.605469
9504.954102
9712.334961
9781.128906
9525.119141
9419.666992
9788.193359
9974.278320
10020.188477
9861.950195
9889.833008
9824.930664
9413.488281
9869.984375
9895.327148
9699.015625
9612.850586
9509.829102
9750.434570
9797.646484
9960.415039
9675.145508
9718.000977
9797.754883
9680.450195
9719.891602
9632.900391
9703.884766
9875.667969
9782.291992
9772.391602
9766.165039
9755.847656
9889.600586
9835.069336
9812.976562
9627.678711
9671.565430
9826.771484
9624.084961
9870.661133
9837.088867
9901.138672
9681.452148
9732.447266
9933.538086
9721.683594
9716.563477
9837.867188
9858.734375
9708.421875
9715.290039
9783.787109
9583.225586
9689.072266
9774.796875
9739.485352
9720.987305
9755.828125
9574.298828
9640.064453
9827.020508
9755.538086
9885.933594
9674.632812
9773.808594
9785.041016
9902.569336
9790.776367
9823.022461
9786.891602
9874.079102
9862.224609
9839.500977
9821.649414
9727.299805
9707.891602
9668.026367
9714.326172
9667.356445
9747.264648
9759.739258
9685.933594
9907.625977
9829.214844
9728.696289
9955.710938
9730.019531
10017.889648
9859.499023
9897.830078
9897.597656
9891.546875
9894.280273
9903.485352
9736.179688
9761.243164
9777.158203
9902.845703
9827.293945
9800.829102
9841.490234
9728.142578
9759.181641
9905.124023
9953.117188
9673.819336
9865.917969
9709.046875
9836.170898
9854.410156
9843.938477
9787.928711
9783.906250
9850.148438
9875.188477
9836.870117
9794.962891
10013.404297
9960.936523
9935.452148
9853.735352
9653.825195
9800.603516
9737.708008
9598.647461
9777.592773
9802.980469
9925.110352
9796.219727
9740.295898
9790.953125
9899.942383
9837.522461
9845.453125
9823.842773
9921.651367
9758.740234
9770.248047
9823.946289
9737.601562
9800.256836
10005.327148
9944.573242
9911.859375
9896.445312
10068.110352
9861.744141
10000.370117
9903.619141
9890.016602
9810.633789
9856.803711
9681.686523
9881.483398
9701.831055
10014.327148
10017.647461
9900.821289
9742.271484
9867.806641
9772.891602
9682.808594
9940.541016
9953.383789
10108.563477
9876.488281
9880.667969
9903.889648
9855.869141
9888.972656
9799.189453
9994.148438
9820.236328
9677.332031
9933.421875
9842.579102
9669.524414
9780.725586
9678.291016
9856.450195
9831.086914
9928.016602
9938.049805
9948.282227
10176.440430
10036.059570
9968.915039
9935.852539
9806.454102
9806.416016
9913.535156
9732.333008
9734.118164
9564.305664
9681.389648
9981.364258
10033.125977
10039.946289
9992.114258
9935.204102
9872.540039
9944.311523
10009.061523
9881.040039
9882.800781
9943.360352
9794.828125
9738.832031
9961.907227
9866.993164
9825.830078
9847.188477
9969.254883
10068.000000
9940.634766
10123.136719
9955.555664
9879.602539
10081.034180
10211.766602
10140.605469
9988.582031
9862.182617
9913.258789
9902.141602
9864.047852
9846.915039
9942.973633
9912.922852
9851.707031
10055.381836
9980.391602
9939.656250
9897.723633
9899.619141
9894.647461
9731.666992
9616.855469
9700.636719
9808.914062
9814.028320
9652.723633
9649.716797
9684.887695
9783.480469
9705.063477
9637.464844
9718.952148
9797.526367
9603.698242
9742.150391
9508.077148
9642.427734
9501.881836
9532.638672
9727.042969
9654.061523
9636.631836
9669.241211
9868.141602
9575.298828
9613.110352
9976.318359
9854.849609
9666.864258
9774.039062
9774.555664
9873.261719
9605.042969
9642.668945
9736.426758
9776.830078
9780.473633
9783.467773
9698.146484
9613.058594
9622.377930
9483.031250
9716.358398
9759.587891
9692.506836
9585.048828
9655.783203
9711.651367
9686.545898
9718.591797
9519.108398
9759.516602
9733.567383
9736.204102
9806.368164
9640.541992
9734.336914
9746.137695
9731.644531
9577.319336
9661.938477
9646.102539
9795.631836
9813.308594
9783.916016
9692.375000
9765.997070
9790.131836
9781.128906
9589.260742
9639.167969
9607.391602
9733.124023
9671.688477
9563.158203
9467.654297
9723.438477
9643.661133
9621.741211
9646.219727
9696.712891
9679.160156
9683.186523
9650.274414
9594.586914
9718.319336
9510.717773
9726.122070
9758.119141
9708.211914
9761.741211
9878.061523
9627.460938
9800.896484
9851.680664
9813.209961
9696.273438
9813.913086
9821.996094
9992.212891
9816.312500
9727.981445
9817.637695
9810.089844
9844.082031
9932.190430
9804.317383
9800.805664
9784.267578
9712.974609
9846.014648
9757.585938
9913.784180
9894.641602
9857.938477
9871.371094
9707.594727
9905.549805
9890.975586
9939.750977
9925.300781
10186.899414
9853.139648
10019.144531
9903.462891
9768.710938
9874.102539
9805.478516
9787.655273
9745.474609
9883.280273
9818.193359
9867.446289
9788.776367
9907.160156
9972.722656
9887.102539
9880.569336
9911.721680
9944.227539
10054.041992
10099.009766
9984.758789
9990.603516
10127.430664
9975.327148
9952.365234
9911.907227
9994.051758
9873.796875
9785.327148
9703.753906
10134.224609
9790.647461
9879.370117
9886.562500
10061.635742
10041.245117
10058.240234
10093.241211
9941.290039
10006.564453
9946.667969
9948.770508
9875.021484
9765.466797
9660.286133
9951.149414
9941.176758
9901.724609
9948.108398
10041.659180
9880.399414
9919.738281
9865.064453
9847.283203
9655.128906
9805.563477
9922.953125
9963.053711
9898.913086
9956.594727
10146.500977
9870.291992
```
