## Supplementary material for "Functional connectivity across the human subcortical auditory system using an autoregressive matrix-Gaussian copula graphical model approach with partial correlations": Code: roi-08_mean_ts.txt

```
12184.758789
11962.908203
11704.005859
11621.137695
11717.877930
11805.173828
11677.868164
11522.720703
11543.195312
11759.250000
11796.134766
11664.471680
11790.105469
11880.656250
11775.976562
11742.202148
11713.821289
11638.419922
11711.516602
11777.709961
11713.246094
11816.147461
11666.448242
11658.869141
11701.715820
11731.196289
11891.693359
11706.638672
11595.993164
11707.759766
11549.675781
11760.985352
11782.928711
11668.150391
11714.188477
11656.883789
11503.386719
11608.518555
11665.275391
11755.663086
11807.175781
11844.967773
11846.022461
11649.070312
11590.795898
11607.489258
11743.793945
11693.242188
11870.769531
11887.571289
11676.388672
11689.062500
11593.313477
11576.375977
11606.753906
11649.960938
11588.187500
11644.474609
11756.050781
11651.121094
11640.389648
11610.134766
11896.220703
11640.747070
11516.398438
11613.274414
11725.943359
11712.918945
11693.799805
11735.315430
11672.705078
11588.375000
11594.005859
11564.834961
11647.903320
11615.041992
11790.714844
11720.198242
11866.587891
11724.637695
11654.267578
11627.535156
11735.579102
11638.756836
11648.402344
11679.818359
11670.498047
11732.924805
11801.948242
11774.474609
11819.365234
11752.231445
11584.361328
11532.482422
11631.175781
11451.539062
11581.790039
11522.039062
11680.893555
11762.458984
11676.951172
11689.260742
11735.219727
11667.177734
11700.997070
11710.974609
11913.962891
11814.102539
11533.418945
11663.637695
11675.642578
11585.867188
11761.079102
11675.450195
11845.440430
11726.664062
11682.062500
11565.114258
11614.190430
11772.697266
11734.290039
11752.672852
11721.505859
11666.270508
11625.108398
11705.795898
11702.440430
11556.249023
11634.122070
11708.013672
11875.414062
11692.125000
11634.375000
11568.283203
11528.264648
11589.381836
11501.466797
11376.222656
11667.633789
11774.628906
11639.363281
11440.898438
11784.936523
11720.916016
11679.367188
11561.438477
11672.600586
11684.133789
11720.500977
11697.357422
11706.216797
11710.279297
11615.947266
11844.989258
11638.866211
11553.930664
11457.668945
11593.077148
11725.023438
11574.169922
11556.306641
11798.443359
11645.762695
11528.730469
11521.216797
11661.779297
11730.193359
11682.107422
11639.938477
11728.647461
11785.449219
11673.173828
11624.743164
11611.012695
11714.610352
11694.553711
11646.310547
11686.970703
11687.134766
11690.971680
11683.622070
11674.174805
11519.499023
11564.950195
11616.127930
11563.784180
11539.763672
11469.027344
11560.306641
11838.206055
11579.273438
11461.199219
11503.297852
11749.218750
11626.559570
11427.724609
11677.439453
11593.221680
11400.352539
11435.064453
11526.475586
11632.905273
11711.485352
11637.552734
11637.652344
11558.195312
11491.940430
11660.490234
11731.577148
11623.777344
11531.292969
11586.523438
11571.581055
11467.602539
11525.030273
11690.336914
11671.065430
11554.146484
11443.875977
11389.228516
11675.699219
11612.163086
11665.562500
11697.556641
11694.266602
11540.990234
11481.956055
11523.856445
11661.176758
11661.115234
11597.735352
11576.073242
11578.727539
11570.604492
11669.513672
11688.157227
11671.607422
11628.572266
11481.295898
11591.308594
11667.312500
11428.132812
11476.464844
11575.954102
11765.298828
11644.208008
11466.001953
11446.802734
11460.840820
11533.688477
11555.816406
11497.284180
11697.335938
11468.141602
11511.207031
11636.069336
11741.402344
11806.683594
11506.541992
11485.499023
11585.525391
11694.075195
11461.465820
11544.641602
11590.349609
11655.538086
11632.915039
11841.340820
11706.304688
11506.201172
11196.935547
11602.249023
11827.103516
11690.315430
11607.997070
11540.958984
11638.477539
11598.394531
11567.514648
11539.404297
11619.958984
11487.340820
11472.806641
11608.534180
11595.412109
11561.845703
11517.666992
11399.209961
11536.508789
11461.073242
11608.312500
11754.551758
11703.706055
11757.698242
11758.259766
11626.729492
11522.791992
11577.513672
11508.667969
11447.862305
11537.595703
11555.797852
11620.592773
11610.794922
11651.922852
11565.741211
11672.619141
11362.687500
11419.532227
11382.217773
11401.114258
11516.274414
11433.811523
11486.210938
11594.824219
11649.229492
11714.143555
11486.985352
11481.113281
11477.986328
11470.818359
11499.539062
11447.225586
11428.387695
11538.375000
11622.232422
11605.373047
11514.719727
11585.096680
11492.798828
11473.521484
11468.183594
11491.440430
11412.209961
11449.737305
11489.267578
11547.685547
11473.537109
11717.636719
11709.437500
11524.521484
11534.898438
11434.792969
11530.494141
11549.876953
11613.875000
11557.074219
11592.739258
11549.083984
11513.760742
11545.868164
11547.747070
11433.231445
11436.059570
11540.256836
11551.558594
11692.655273
11555.050781
11544.866211
11476.558594
11486.093750
11499.706055
11571.618164
11549.824219
11500.767578
11459.232422
11497.373047
11634.061523
11699.928711
11596.028320
11475.730469
11395.780273
11363.196289
11607.101562
11513.155273
11426.510742
11469.485352
11475.599609
11640.273438
11631.049805
11711.616211
11566.230469
11632.354492
11520.548828
11503.193359
11361.095703
11552.994141
11623.324219
11408.711914
11381.003906
11399.687500
11487.678711
11582.903320
11641.816406
11641.843750
11697.115234
11426.678711
11418.270508
11460.556641
11520.758789
11717.170898
11472.437500
11483.418945
11416.938477
11713.965820
11597.457031
11499.719727
11423.313477
11504.230469
11642.010742
11546.689453
11423.544922
11594.292969
11563.519531
11642.321289
11563.608398
11545.773438
11584.666016
11503.274414
11453.400391
11688.693359
11580.621094
11409.759766
11342.589844
11639.224609
11672.375977
11473.186523
11492.355469
11639.679688
11544.330078
11304.177734
11524.259766
11722.243164
11591.791016
11544.481445
11468.749023
11565.460938
11570.613281
11446.931641
11672.563477
11526.236328
11496.529297
11533.556641
11579.065430
11630.143555
11664.396484
11549.534180
11503.937500
11587.537109
11616.841797
11528.410156
11398.922852
11517.050781
11587.082031
11425.595703
11496.615234
11379.960938
11414.783203
11586.458984
11552.132812
11449.128906
11525.228516
11660.162109
11373.712891
11284.242188
11603.860352
11526.517578
11381.119141
11452.458008
11812.714844
11487.375000
11599.230469
11692.827148
11580.056641
11647.280273
11687.458008
11647.700195
11575.020508
11469.619141
11478.066406
11628.854492
11570.965820
11360.351562
11396.829102
11510.541016
11703.992188
11686.040039
11556.585938
11504.259766
11554.958984
11506.958984
11460.982422
11603.001953
11659.435547
11671.201172
11536.452148
11414.492188
11583.735352
11602.834961
11528.587891
11558.685547
11547.242188
11507.880859
11561.229492
11625.809570
11644.610352
11649.660156
11582.056641
11619.670898
11554.162109
11515.644531
11573.371094
11486.440430
11544.625977
11591.485352
11721.340820
11647.455078
11640.154297
11600.446289
11580.936523
11447.005859
11499.271484
11321.235352
11418.308594
11604.549805
11551.335938
11459.603516
11617.797852
11454.805664
11370.951172
11405.241211
11416.596680
11489.195312
11398.679688
11457.474609
11345.387695
11637.274414
11579.547852
11582.229492
11489.063477
11630.295898
11498.191406
11384.929688
11344.064453
11422.369141
11538.410156
11358.178711
11491.259766
11456.951172
11540.102539
11477.181641
11420.106445
11451.047852
11471.854492
11354.584961
11556.969727
11462.614258
11715.589844
11584.910156
11303.684570
11336.990234
11321.187500
11373.632812
11515.283203
11462.273438
11356.090820
11355.958984
11542.304688
11575.032227
11498.663086
11432.191406
11547.474609
11472.730469
11552.954102
11505.258789
11578.680664
11642.238281
11396.908203
11330.391602
11553.125000
11627.824219
11483.170898
11574.712891
11621.677734
11715.784180
11455.623047
11449.562500
11363.610352
11539.156250
11542.169922
11446.521484
11445.885742
11330.306641
11519.968750
11542.005859
11527.564453
11397.587891
11534.750000
11505.039062
11438.924805
11298.969727
11337.519531
11432.081055
11614.773438
11629.634766
11489.674805
11546.459961
11583.152344
11542.197266
11514.021484
11545.233398
11537.201172
11485.022461
11547.856445
11541.371094
11706.680664
11529.366211
11358.446289
11359.147461
11391.091797
11471.750000
11564.024414
11501.323242
11500.187500
11648.830078
11505.139648
11508.196289
11510.529297
11570.070312
11704.732422
11515.065430
11468.986328
11416.198242
11588.845703
11474.496094
11632.000977
11460.675781
11569.892578
11635.645508
11318.569336
11521.010742
11496.951172
11484.747070
11523.803711
11523.787109
11538.722656
11693.541016
11496.052734
11506.822266
11448.341797
11389.337891
11386.721680
11408.701172
11405.885742
11574.342773
11721.814453
11468.750977
11434.644531
11558.616211
11616.863281
11333.063477
11358.970703
11429.575195
11564.541016
11677.702148
11504.912109
11570.527344
11510.794922
11425.922852
11528.412109
11542.517578
11840.936523
11583.818359
11447.756836
11373.945312
11470.902344
11479.083008
11399.510742
11417.135742
11430.974609
11543.688477
11587.731445
11447.871094
11382.681641
11315.231445
11519.687500
11532.531250
11591.641602
11652.846680
11616.064453
11411.558594
11499.416016
11365.709961
11482.246094
11462.439453
11376.792969
11457.016602
11699.996094
11705.510742
11503.830078
11559.038086
11600.534180
11625.018555
11534.611328
11541.110352
11606.138672
11650.459961
11402.728516
11452.482422
11455.134766
11549.925781
11507.492188
11517.706055
11480.368164
11412.624023
11424.059570
11341.952148
11463.092773
11388.375000
11328.758789
11282.555664
11415.186523
11390.226562
11353.131836
11289.751953
11310.388672
11391.898438
11456.458984
11377.231445
11197.602539
11486.507812
11451.278320
11407.950195
11429.789062
11511.610352
11499.846680
11419.532227
11423.472656
11574.093750
11528.884766
11417.006836
11362.532227
11640.502930
11603.236328
11558.961914
11503.843750
11594.425781
11456.023438
11335.554688
11541.893555
11495.574219
11503.877930
11452.868164
11428.447266
11499.534180
11503.663086
11468.208008
11223.642578
11271.601562
11348.414062
11524.999023
11402.860352
11359.972656
11600.868164
11452.649414
11309.934570
11414.803711
11507.733398
11370.944336
11513.146484
11508.462891
11486.639648
11647.502930
11459.187500
11354.797852
11328.300781
11487.335938
11461.747070
11394.477539
11464.242188
11659.033203
11408.145508
11534.229492
11508.635742
11543.861328
11302.968750
11469.407227
11389.260742
11390.131836
11297.985352
11330.733398
11336.961914
11424.958008
11548.795898
11412.488281
11436.864258
11434.527344
11538.924805
11426.349609
11405.403320
11474.375000
11486.897461
11394.137695
11390.945312
11468.549805
11483.507812
11400.103516
11432.268555
11260.235352
11425.441406
11308.630859
11309.730469
11252.638672
11474.700195
11413.331055
11423.844727
11502.486328
11558.400391
11484.747070
11605.038086
11416.749023
11476.335938
11484.581055
11482.198242
11500.989258
11462.117188
11462.225586
11420.854492
11435.804688
11525.357422
11547.790039
11525.775391
11457.288086
11385.910156
11263.278320
11401.430664
11379.970703
11461.639648
11428.751953
11490.292969
11379.146484
11476.202148
11406.532227
11384.325195
11487.904297
11558.548828
11506.959961
11473.603516
11346.002930
11386.360352
11430.017578
11404.698242
11406.146484
11395.001953
11486.055664
11407.251953
11583.142578
11413.096680
11549.255859
11544.516602
11517.931641
11362.900391
11506.396484
11431.728516
11474.235352
11451.614258
11472.399414
11603.631836
11531.183594
11523.654297
11478.920898
11570.587891
11451.998047
11487.458984
11467.548828
11567.202148
11533.369141
11376.264648
11448.114258
11520.733398
11482.294922
11520.510742
11522.345703
11583.530273
11519.240234
11364.314453
11465.416016
11545.917969
11666.895508
11500.200195
11411.365234
11518.767578
11596.250000
11506.560547
11464.992188
11368.832031
11445.958984
11557.077148
11356.875977
11475.040039
```
