## Supplementary material for "Functional connectivity across the human subcortical auditory system using an autoregressive matrix-Gaussian copula graphical model approach with partial correlations": Code: roi-09_mean_ts.txt

```
11733.938477
11656.037109
11433.371094
11453.154297
11549.989258
11473.032227
11354.769531
11383.875977
11423.267578
11474.280273
11549.787109
11504.092773
11585.393555
11638.349609
11566.917969
11402.532227
11509.764648
11495.715820
11567.533203
11564.116211
11452.876953
11452.951172
11466.910156
11565.788086
11524.812500
11553.081055
11523.763672
11515.388672
11420.900391
11495.055664
11580.931641
11520.341797
11436.907227
11446.385742
11590.347656
11460.610352
11349.989258
11515.912109
11414.721680
11619.330078
11604.744141
11533.654297
11581.260742
11472.761719
11436.304688
11467.946289
11483.608398
11461.773438
11528.574219
11648.373047
11526.112305
11438.774414
11396.233398
11344.259766
11460.125000
11525.147461
11459.503906
11508.342773
11543.232422
11383.509766
11497.693359
11406.242188
11677.991211
11561.569336
11421.076172
11591.837891
11571.163086
11404.455078
11464.850586
11533.605469
11520.685547
11370.799805
11458.842773
11539.052734
11544.193359
11502.452148
11481.589844
11541.875977
11644.055664
11395.672852
11478.818359
11467.112305
11546.352539
11478.280273
11412.116211
11401.081055
11538.352539
11490.304688
11546.733398
11576.336914
11627.294922
11403.002930
11457.391602
11451.465820
11439.590820
11457.490234
11396.482422
11341.492188
11559.303711
11567.841797
11455.012695
11543.931641
11369.483398
11478.225586
11673.573242
11549.959961
11544.252930
11495.638672
11516.576172
11350.267578
11409.287109
11595.906250
11510.446289
11513.146484
11527.323242
11491.031250
11452.327148
11441.750977
11495.747070
11530.166016
11484.750977
11439.701172
11449.483398
11467.917969
11491.605469
11553.589844
11651.793945
11458.708984
11677.881836
11526.753906
11608.169922
11491.856445
11561.362305
11517.024414
11505.809570
11435.055664
11373.162109
11514.967773
11538.805664
11527.412109
11463.077148
11444.631836
11470.248047
11516.907227
11569.826172
11470.354492
11529.762695
11540.867188
11545.764648
11483.325195
11522.545898
11493.938477
11516.002930
11534.456055
11471.947266
11424.997070
11460.593750
11453.475586
11505.149414
11413.967773
11484.418945
11634.478516
11477.788086
11432.634766
11369.739258
11485.251953
11592.397461
11502.492188
11531.788086
11496.249023
11533.358398
11551.974609
11399.291992
11366.041992
11537.992188
11485.429688
11409.861328
11409.040039
11502.722656
11452.301758
11467.851562
11492.181641
11469.762695
11410.319336
11581.410156
11474.524414
11427.134766
11301.072266
11551.547852
11505.330078
11364.672852
11410.112305
11405.163086
11484.888672
11418.872070
11455.585938
11441.250977
11406.560547
11435.956055
11361.855469
11438.896484
11450.001953
11477.737305
11482.759766
11450.976562
11395.775391
11413.545898
11467.532227
11427.715820
11390.204102
11389.128906
11490.081055
11436.343750
11473.521484
11413.836914
11543.469727
11528.499023
11432.023438
11255.444336
11303.500000
11426.802734
11465.312500
11445.595703
11432.460938
11423.763672
11458.572266
11405.597656
11561.326172
11532.258789
11455.971680
11421.112305
11336.833984
11471.090820
11445.958984
11409.044922
11484.735352
11488.722656
11395.195312
11370.355469
11519.439453
11373.686523
11387.597656
11453.759766
11463.159180
11550.424805
11396.106445
11439.739258
11496.368164
11372.137695
11291.094727
11447.405273
11418.626953
11433.070312
11407.700195
11442.697266
11421.594727
11476.028320
11486.407227
11275.736328
11412.218750
11483.104492
11526.094727
11305.699219
11437.549805
11484.644531
11383.031250
11484.386719
11532.269531
11481.448242
11314.173828
11234.625977
11456.216797
11580.990234
11441.119141
11527.553711
11493.425781
11552.825195
11392.310547
11331.253906
11334.730469
11502.190430
11377.269531
11344.927734
11413.048828
11343.433594
11452.325195
11312.331055
11328.241211
11267.298828
11453.732422
11500.477539
11473.371094
11477.382812
11492.398438
11482.290039
11341.707031
11360.611328
11281.291016
11323.844727
11383.240234
11379.538086
11405.244141
11459.452148
11350.727539
11346.704102
11359.404297
11426.476562
11156.336914
11281.030273
11276.947266
11252.220703
11432.507812
11370.294922
11411.235352
11384.773438
11481.029297
11446.260742
11294.900391
11413.152344
11329.568359
11377.657227
11281.247070
11243.662109
11309.159180
11323.147461
11515.798828
11493.444336
11428.110352
11390.250000
11363.648438
11268.862305
11328.529297
11242.949219
11360.346680
11425.409180
11424.946289
11403.053711
11369.823242
11413.518555
11558.023438
11321.059570
11328.647461
11314.003906
11505.277344
11514.994141
11386.716797
11334.875977
11474.543945
11438.715820
11223.759766
11325.572266
11479.840820
11254.648438
11382.648438
11430.252930
11336.313477
11488.372070
11268.697266
11331.821289
11254.728516
11376.667969
11384.048828
11441.747070
11313.726562
11412.809570
11466.063477
11323.632812
11459.601562
11409.625977
11418.507812
11323.264648
11288.603516
11369.426758
11459.047852
11339.462891
11243.774414
11300.926758
11464.439453
11471.351562
11462.769531
11415.730469
11471.729492
11328.127930
11348.185547
11352.982422
11417.210938
11414.266602
11415.936523
11210.344727
11298.770508
11412.957031
11348.635742
11443.313477
11557.045898
11429.113281
11449.273438
11338.800781
11252.760742
11329.708008
11336.263672
11450.621094
11343.145508
11288.398438
11333.625000
11408.970703
11263.139648
11272.290039
11190.239258
11312.575195
11438.767578
11338.108398
11300.696289
11434.275391
11275.624023
11418.366211
11349.739258
11380.449219
11338.659180
11372.760742
11440.990234
11461.596680
11413.180664
11305.268555
11333.218750
11463.041016
11514.102539
11313.250000
11394.147461
11441.762695
11326.369141
11273.383789
11289.056641
11490.590820
11411.947266
11498.818359
11373.202148
11464.069336
11303.253906
11346.325195
11332.845703
11399.158203
11401.744141
11460.017578
11398.937500
11464.888672
11411.750000
11290.587891
11321.053711
11412.591797
11438.977539
11378.816406
11258.552734
11355.804688
11369.989258
11322.377930
11273.625977
11342.733398
11363.718750
11423.793945
11224.237305
11275.215820
11268.756836
11348.700195
11187.877930
11358.800781
11330.635742
11421.081055
11284.523438
11415.208008
11489.221680
11279.238281
11385.021484
11417.830078
11392.215820
11422.264648
11326.191406
11514.357422
11347.645508
11247.010742
11314.851562
11415.583984
11284.655273
11248.007812
11221.811523
11255.771484
11452.255859
11437.978516
11385.872070
11361.935547
11380.705078
11244.001953
11257.362305
11354.672852
11529.367188
11383.470703
11421.000977
11166.449219
11289.587891
11524.030273
11415.791016
11318.025391
11249.712891
11303.351562
11372.694336
11337.595703
11344.521484
11388.064453
11362.622070
11219.472656
11388.531250
11395.762695
11327.000977
11322.873047
11277.049805
11283.975586
11315.000977
11483.362305
11363.790039
11427.869141
11614.375977
11238.301758
11184.066406
11246.919922
11413.122070
11390.397461
11441.143555
11422.006836
11381.715820
11303.500000
11168.505859
11299.607422
11292.155273
11193.854492
11258.804688
11124.968750
11292.993164
11434.836914
11460.787109
11393.634766
11370.462891
11367.880859
11318.662109
11317.315430
11256.836914
11258.591797
11336.648438
11403.198242
11382.441406
11393.128906
11289.209961
11364.538086
11345.750977
11153.680664
11259.107422
11304.018555
11321.975586
11328.012695
11334.736328
11321.587891
11242.202148
11211.121094
11149.099609
11276.302734
11375.298828
11417.717773
11258.291016
11309.702148
11444.231445
11363.534180
11235.012695
11220.537109
11280.736328
11288.860352
11314.050781
11379.249023
11474.967773
11379.043945
11301.842773
11325.043945
11371.465820
11438.242188
11346.549805
11415.042969
11527.240234
11399.081055
11341.893555
11361.389648
11294.248047
11325.147461
11289.643555
11405.427734
11280.615234
11345.790039
11287.235352
11375.694336
11183.710938
11179.134766
11461.459961
11376.955078
11209.520508
11277.083008
11093.905273
11268.865234
11426.373047
11435.767578
11298.769531
11400.810547
11332.470703
11472.076172
11253.961914
11333.982422
11301.913086
11321.779297
11315.365234
11417.169922
11515.094727
11430.761719
11285.480469
11290.919922
11227.698242
11329.627930
11484.136719
11420.943359
11427.099609
11373.802734
11368.429688
11324.168945
11323.876953
11338.558594
11383.308594
11321.198242
11374.806641
11250.063477
11379.112305
11341.773438
11464.341797
11330.049805
11354.797852
11422.206055
11386.350586
11295.534180
11288.825195
11349.945312
11275.135742
11284.141602
11415.553711
11456.371094
11341.041016
11244.141602
11251.712891
11290.637695
11285.845703
11180.978516
11249.363281
11338.819336
11452.184570
11438.981445
11409.350586
11431.439453
11529.709961
11214.122070
11165.831055
11279.289062
11309.141602
11418.783203
11350.858398
11219.153320
11303.231445
11416.155273
11374.156250
11517.615234
11416.790039
11321.047852
11349.452148
11239.175781
11354.613281
11382.064453
11248.333984
11213.167969
11370.653320
11325.210938
11375.715820
11255.451172
11273.279297
11171.459961
11376.608398
11445.215820
11370.607422
11424.683594
11338.658203
11225.949219
11286.404297
11306.137695
11321.872070
11277.389648
11300.408203
11430.387695
11402.689453
11341.201172
11518.816406
11547.655273
11600.389648
11444.068359
11330.474609
11383.139648
11395.958008
11197.196289
11261.968750
11220.806641
11292.055664
11301.857422
11195.806641
11280.850586
11203.574219
11298.574219
11302.091797
11185.965820
11242.967773
11275.886719
11253.792969
11228.355469
11171.124023
11226.806641
11298.438477
11156.235352
11123.180664
11231.929688
11239.321289
11261.264648
11241.115234
11314.116211
11185.873047
11198.958984
11142.469727
11264.818359
11293.005859
11239.355469
11196.839844
11258.542969
11355.125977
11158.945312
11184.311523
11412.412109
11438.037109
11192.110352
11358.564453
11303.645508
11267.157227
11248.584961
11195.291992
11244.194336
11235.374023
11153.513672
11131.452148
11349.868164
11277.426758
11146.428711
11107.499023
11079.462891
11306.474609
11177.318359
11053.050781
11102.790039
11263.698242
11176.795898
11072.339844
11284.857422
11296.826172
11258.899414
11275.573242
11147.735352
11267.500977
11176.716797
11197.564453
11125.319336
11271.439453
11348.187500
11313.169922
11200.535156
11426.150391
11355.762695
11247.907227
11232.635742
11236.674805
11336.860352
11155.406250
11153.784180
11079.031250
11219.615234
11143.014648
11223.309570
11171.060547
11259.014648
11296.618164
11227.869141
11220.936523
11289.665039
11261.819336
11155.853516
11051.365234
11180.696289
11308.572266
11171.957031
11175.937500
11176.173828
11251.867188
11263.881836
11153.685547
11152.207031
11214.985352
11245.659180
11211.509766
11183.618164
11173.351562
11279.727539
11268.456055
11243.105469
11240.227539
11336.566406
11311.991211
11371.231445
11216.976562
11241.121094
11324.843750
11174.079102
11290.217773
11344.012695
11356.639648
11369.594727
11369.193359
11288.662109
11315.871094
11274.434570
11223.595703
11279.690430
11084.580078
11113.285156
11399.136719
11324.405273
11293.000977
11312.202148
11347.576172
11255.369141
11233.695312
11312.236328
11405.835938
11307.633789
11311.985352
11140.860352
11183.769531
11205.093750
11284.041016
11324.080078
11284.175781
11280.766602
11421.800781
11463.909180
11355.372070
11383.854492
11369.215820
11403.461914
11337.913086
11321.998047
11306.668945
11362.343750
11303.559570
11333.031250
11406.904297
11337.063477
11427.652344
11209.880859
11311.436523
11330.908203
11247.660156
11364.311523
11387.946289
11369.514648
11280.470703
11273.330078
11193.434570
11296.954102
11313.000000
11355.641602
11281.164062
11235.220703
11332.179688
11369.649414
11235.568359
11376.116211
11196.882812
11324.876953
11266.747070
11355.650391
11324.949219
11289.260742
11300.978516
11281.006836
11499.446289
11269.638672
11247.331055
```
