## Supplementary material for "Functional connectivity across the human subcortical auditory system using an autoregressive matrix-Gaussian copula graphical model approach with partial correlations": Code: roi-10_mean_ts.txt

```
10123.431641
10043.633789
9841.505859
9870.054688
9966.251953
9872.624023
9730.213867
9728.901367
9776.629883
9899.162109
9781.370117
9640.426758
10045.808594
9992.413086
9915.633789
9854.566406
9793.060547
9799.871094
9828.455078
9800.018555
9883.554688
9808.439453
9804.149414
9789.233398
9917.799805
9921.258789
9736.736328
9857.082031
9876.516602
9769.316406
10017.911133
9749.033203
9760.647461
9876.792969
9947.673828
9729.731445
9879.477539
9820.629883
9783.270508
9823.231445
9798.055664
9746.532227
9961.995117
9922.707031
9902.560547
9751.980469
10013.139648
9595.911133
9826.716797
10048.249023
9868.165039
9809.483398
9817.412109
9952.085938
9779.651367
9948.616211
9791.254883
9933.414062
9776.356445
9699.440430
9801.643555
9886.698242
9847.303711
9833.220703
9832.662109
9881.644531
9745.087891
9742.655273
9754.163086
9694.277344
9856.661133
9762.785156
9687.926758
9896.698242
9656.079102
9798.522461
9727.389648
9800.866211
9933.250000
9825.951172
9875.331055
9905.439453
9866.506836
9794.260742
9822.851562
9812.833008
9733.562500
9748.924805
9698.035156
9904.818359
9883.868164
9768.454102
9767.303711
9881.014648
9948.333008
9756.623047
9761.635742
9743.564453
9796.951172
9886.620117
9674.016602
9758.511719
9809.062500
9824.187500
9763.926758
9834.264648
9752.070312
9777.043945
9788.524414
9971.503906
9885.050781
9676.405273
9863.704102
9798.082031
9805.369141
9876.417969
9706.083008
9779.133789
9975.431641
9866.430664
9839.617188
9791.051758
9787.268555
9764.592773
9848.883789
9775.894531
9965.606445
9800.945312
9798.076172
9813.211914
9815.011719
9751.007812
9665.595703
9908.679688
9908.804688
9829.537109
9762.988281
9785.245117
9794.006836
9798.230469
9676.227539
9804.418945
9883.452148
9801.226562
9915.680664
9895.626953
9806.576172
9801.378906
9854.844727
9809.483398
9781.047852
9919.804688
9871.058594
10018.582031
9828.914062
9741.492188
9760.852539
9863.610352
9721.087891
9755.375977
9794.426758
9838.210938
9807.633789
9913.644531
9818.496094
9757.370117
9691.672852
9734.750000
9714.219727
9724.141602
9863.337891
9979.945312
9784.925781
9825.352539
9706.217773
9851.732422
9861.499023
9798.126953
9863.936523
9835.467773
9794.106445
9752.084961
9736.349609
9653.019531
9611.174805
9840.180664
9822.101562
9678.742188
9694.613281
9801.243164
9876.985352
9756.593750
9647.932617
9848.218750
9715.539062
9789.285156
9795.992188
9762.428711
9681.689453
9670.708984
9685.179688
9715.227539
9783.455078
9755.499023
9957.207031
9724.055664
9781.789062
9804.026367
9731.668945
9851.102539
9778.489258
9719.019531
9799.652344
9648.132812
9498.649414
9648.611328
9885.327148
9829.776367
9814.674805
9685.935547
9747.983398
9769.787109
9874.241211
9868.393555
9935.720703
9589.939453
9851.429688
9814.674805
9720.761719
9637.491211
9821.371094
9791.303711
9795.224609
9763.023438
9767.300781
9942.185547
9883.166992
9713.175781
9606.763672
9690.726562
9831.380859
9720.479492
9772.658203
9866.258789
9798.592773
9820.837891
9643.220703
9731.383789
9756.943359
9624.618164
9725.050781
9664.836914
9686.840820
9647.398438
9690.866211
9831.251953
9791.383789
9821.500000
9891.992188
9603.321289
9717.757812
9589.951172
9504.516602
9720.570312
9716.489258
9698.739258
9742.592773
9877.735352
9840.498047
9644.754883
9482.040039
9818.851562
9816.267578
9718.932617
9906.871094
9749.300781
9673.324219
9603.391602
9723.266602
9728.061523
9731.219727
9790.987305
9687.704102
9785.777344
9653.598633
9780.443359
9720.678711
9726.560547
9780.424805
9697.305664
9857.647461
9640.597656
9863.085938
9845.131836
9934.974609
9642.239258
9847.261719
9894.604492
9733.345703
9813.470703
9633.355469
9893.889648
9831.856445
9694.507812
9706.535156
9642.837891
9794.088867
9748.000977
9778.216797
9632.727539
9532.757812
9592.542969
9742.275391
9620.205078
9599.374023
9605.844727
9706.020508
9594.402344
9795.106445
9606.444336
9772.702148
9730.931641
9638.702148
9755.831055
9667.446289
9766.741211
9783.762695
9645.918945
9800.643555
9612.328125
9864.741211
9810.894531
9665.824219
9710.230469
9654.197266
9637.618164
9472.179688
9573.274414
9714.213867
9851.011719
9764.253906
9655.861328
9853.586914
9775.024414
9884.548828
9667.770508
9884.823242
9773.132812
9739.711914
9693.203125
9751.706055
9717.199219
9653.189453
9580.503906
9593.893555
9805.144531
9771.136719
9806.136719
9662.951172
9632.832031
9600.472656
9894.304688
9711.136719
9600.184570
9779.332031
9877.082031
9787.308594
9739.929688
9782.150391
9707.414062
9598.114258
9662.015625
9497.419922
9633.753906
9681.469727
9704.087891
9657.495117
9626.527344
9671.932617
9750.966797
9653.661133
9799.402344
9780.949219
9704.507812
9765.209961
9720.422852
9662.945312
9717.450195
9644.974609
9736.522461
9654.120117
9706.653320
9739.175781
9587.586914
9784.272461
9750.062500
9787.665039
9663.833008
9691.750977
9775.277344
9810.244141
9786.351562
9664.340820
9687.007812
9728.792969
9830.243164
9722.108398
9681.465820
9629.560547
9545.623047
9620.902344
9644.609375
9793.186523
9698.885742
9732.408203
9720.448242
9752.297852
9687.294922
9721.710938
9687.753906
9723.038086
9762.097656
9754.038086
9700.772461
9736.321289
9813.941406
9673.568359
9589.345703
9688.351562
9655.633789
9729.637695
9569.991211
9758.263672
9898.191406
9612.914062
9817.462891
9566.307617
9672.125000
9723.579102
9723.607422
9655.334961
9731.795898
9579.603516
9714.327148
9876.187500
9773.311523
9863.544922
9657.192383
9577.411133
9666.945312
9641.892578
9538.096680
9750.889648
9691.179688
9646.756836
9788.768555
9561.030273
9728.949219
9801.000977
9713.301758
9517.169922
9638.160156
9711.405273
9817.458008
9547.277344
9680.638672
9664.611328
9595.842773
9656.376953
9732.411133
9649.710938
9729.410156
9681.366211
9646.375000
9807.501953
9759.297852
9763.735352
9851.523438
9551.680664
9685.911133
9716.144531
9717.741211
9782.098633
9426.332031
9534.838867
9821.066406
9875.329102
9637.731445
9838.523438
9800.977539
9583.312500
9517.082031
9589.538086
9706.354492
9644.083008
9583.470703
9410.902344
9712.174805
9752.476562
9666.753906
9731.431641
9642.633789
9579.057617
9549.324219
9645.341797
9597.086914
9750.428711
9800.196289
9614.185547
9685.467773
9831.633789
9695.543945
9713.014648
9661.242188
9653.655273
9693.990234
9620.883789
9709.600586
9723.303711
9754.035156
9676.665039
9729.433594
9726.663086
9683.163086
9598.751953
9673.483398
9609.246094
9625.748047
9543.157227
9670.324219
9584.821289
9586.496094
9618.981445
9543.822266
9611.841797
9517.401367
9643.383789
9630.055664
9565.085938
9681.818359
9772.378906
9593.624023
9561.841797
9670.488281
9625.933594
9777.438477
9642.076172
9552.348633
9639.530273
9586.335938
9549.949219
9649.776367
9589.759766
9643.935547
9503.215820
9720.191406
9618.245117
9610.811523
9603.211914
9656.511719
9461.053711
9486.981445
9575.173828
9531.142578
9552.909180
9513.454102
9554.128906
9570.859375
9653.342773
9730.808594
9577.967773
9591.696289
9616.701172
9756.305664
9559.682617
9445.893555
9474.099609
9684.588867
9653.729492
9628.935547
9644.374023
9601.518555
9674.750977
9586.800781
9700.548828
9725.925781
9527.640625
9600.042969
9539.996094
9497.686523
9575.593750
9666.579102
9439.057617
9722.867188
9700.916992
9638.617188
9643.397461
9710.513672
9629.279297
9462.813477
9524.808594
9467.624023
9492.775391
9662.974609
9621.455078
9490.158203
9614.993164
9586.180664
9554.447266
9514.649414
9583.830078
9416.735352
9609.111328
9693.531250
9575.178711
9610.107422
9629.917969
9646.324219
9596.509766
9603.651367
9478.011719
9749.481445
9523.867188
9582.639648
9577.372070
9512.541992
9621.076172
9615.840820
9550.417969
9557.773438
9661.878906
9633.550781
9467.454102
9524.425781
9559.994141
9550.248047
9724.533203
9632.566406
9551.157227
9591.194336
9514.566406
9436.644531
9412.295898
9432.401367
9545.071289
9551.707031
9565.750977
9435.535156
9520.393555
9559.105469
9496.191406
9507.379883
9530.192383
9488.022461
9508.375977
9442.158203
9534.698242
9571.942383
9634.389648
9609.212891
9620.307617
9579.681641
9661.725586
9546.357422
9514.617188
9512.038086
9506.395508
9513.185547
9466.041016
9527.105469
9606.486328
9538.092773
9615.823242
9594.357422
9509.043945
9496.229492
9473.571289
9559.311523
9626.344727
9625.833984
9603.210938
9594.373047
9514.592773
9595.310547
9595.617188
9445.038086
9533.107422
9588.641602
9503.138672
9507.352539
9589.172852
9625.419922
9486.738281
9599.405273
9672.763672
9534.726562
9453.533203
9757.450195
9696.663086
9707.873047
9586.538086
9759.026367
9548.716797
9470.075195
9574.470703
9758.287109
9536.179688
9488.508789
9456.319336
9534.358398
9557.166992
9501.326172
9512.509766
9467.202148
9480.360352
9594.628906
9364.334961
9488.465820
9475.117188
9567.199219
9505.824219
9351.679688
9473.937500
9499.263672
9354.970703
9364.830078
9499.745117
9589.089844
9356.564453
9441.028320
9416.527344
9455.386719
9498.386719
9490.246094
9518.566406
9576.779297
9469.141602
9599.553711
9666.260742
9571.544922
9539.638672
9627.105469
9831.983398
9726.250977
9770.532227
9625.780273
9545.897461
9630.489258
9605.311523
9588.895508
9541.202148
9591.521484
9535.551758
9602.603516
9596.110352
9504.984375
9538.144531
9501.660156
9533.666992
9715.941406
9484.253906
9421.601562
9471.410156
9594.828125
9533.181641
9438.713867
9413.963867
9629.045898
9526.695312
9582.929688
9434.798828
9451.932617
9562.328125
9562.821289
9369.875977
9506.413086
9423.660156
9496.493164
9613.350586
9678.369141
9646.431641
9457.579102
9529.282227
9615.866211
9533.260742
9562.725586
9440.580078
9522.867188
9321.462891
9665.756836
9652.692383
9457.695312
9573.654297
9534.716797
9453.001953
9589.588867
9541.067383
9559.124023
9372.248047
9510.202148
9621.949219
9576.504883
9462.027344
9491.381836
9551.710938
9705.226562
9529.944336
9527.965820
9529.838867
9509.443359
9490.645508
9364.834961
9564.496094
9523.397461
9477.503906
9451.285156
9438.547852
9506.972656
9535.919922
9432.551758
9531.482422
9484.637695
9419.785156
9457.085938
9307.894531
9454.455078
9359.206055
9610.108398
9496.436523
9580.927734
9485.712891
9536.941406
9648.416992
9524.289062
9576.430664
9526.265625
9590.698242
9441.152344
9486.470703
9560.347656
9487.770508
9403.935547
9458.303711
9467.757812
9388.699219
9682.092773
9615.513672
9688.770508
9610.982422
9540.169922
9590.805664
9523.282227
9484.528320
9694.685547
9607.862305
9564.527344
9612.333984
9494.716797
9594.259766
9363.042969
9383.854492
9513.835938
9613.000977
9463.271484
9558.023438
9508.459961
9534.226562
9362.936523
9608.732422
9385.816406
9575.066406
9539.297852
9404.845703
9430.584961
9493.925781
9486.061523
9394.698242
9513.057617
9405.530273
9587.250977
9334.861328
9434.504883
9579.694336
9574.777344
9568.067383
9473.953125
9512.694336
9605.833008
9544.135742
9433.637695
9285.947266
9446.767578
9577.549805
9493.741211
9407.080078
9522.930664
9402.484375
9311.559570
9418.197266
9455.554688
```
