## Supplementary material for "Functional connectivity across the human subcortical auditory system using an autoregressive matrix-Gaussian copula graphical model approach with partial correlations": Code: roi-11_mean_ts.txt

```
9987.604492
9907.890625
9772.880859
9774.513672
9997.579102
9995.875000
9859.467773
9949.084961
10004.553711
9991.806641
9757.441406
9806.043945
9926.417969
10032.318359
9911.794922
9742.493164
9806.633789
9637.366211
9818.105469
9861.499023
9933.961914
9867.238281
9790.176758
9894.020508
9806.124023
9656.436523
9992.037109
10016.245117
9885.312500
9895.071289
9933.254883
9889.044922
9918.750000
9870.652344
9852.566406
9947.951172
9865.994141
9863.625977
9913.862305
9906.233398
9778.646484
9887.622070
9908.830078
9955.626953
9763.220703
10082.088867
9918.440430
9920.628906
9561.869141
9948.059570
9991.874023
9838.289062
9797.842773
9815.251953
9638.546875
9766.814453
9829.443359
9861.541016
9818.247070
9913.652344
9999.497070
9995.111328
9950.409180
9807.349609
9915.650391
10101.003906
9909.780273
9886.707031
9885.189453
9863.710938
9843.137695
9897.694336
9895.394531
9938.664062
9738.051758
9782.244141
9756.398438
9790.752930
9839.699219
9927.727539
9902.877930
9781.574219
9913.450195
9856.107422
9767.705078
9827.717773
9885.389648
9854.948242
9792.398438
9884.404297
9845.772461
9848.893555
9639.407227
9809.350586
9912.634766
9855.527344
9762.597656
9867.464844
9860.037109
9883.875977
9808.693359
9868.928711
9873.073242
10008.486328
9927.166016
9741.856445
9806.663086
9877.687500
9921.808594
9767.356445
10033.541992
9937.686523
9906.690430
9874.744141
9965.314453
9888.386719
9925.551758
9867.979492
9862.397461
9990.852539
9744.310547
9986.414062
9861.860352
9774.088867
9849.026367
9999.645508
9887.409180
9889.102539
9756.800781
9856.764648
9914.622070
9880.367188
9812.038086
9680.256836
9794.473633
9640.905273
9615.175781
9785.262695
9732.685547
9869.176758
9858.730469
10016.679688
9898.607422
9826.463867
9869.772461
9841.697266
9780.610352
9937.872070
9877.258789
9980.379883
9907.763672
9849.117188
9857.189453
9863.088867
9783.463867
9827.347656
9973.705078
9939.936523
9923.112305
9803.528320
9814.707031
9842.166016
9898.516602
9747.648438
9794.771484
9975.893555
9908.574219
9922.122070
9867.091797
9851.764648
9835.357422
9727.538086
9860.943359
9866.269531
9876.640625
9793.126953
9901.566406
9735.783203
9652.534180
9808.274414
9745.342773
9729.326172
9696.951172
9927.875000
9781.227539
9767.641602
9722.990234
9709.809570
9661.202148
9705.898438
9638.374023
9638.555664
9769.786133
9906.242188
9917.927734
9775.534180
9764.691406
9742.274414
9796.958984
9832.886719
9742.734375
9801.186523
9717.271484
9935.838867
9908.233398
9748.552734
9730.456055
9822.365234
9910.039062
9883.731445
9776.587891
9786.512695
9782.401367
9685.385742
9729.692383
9753.413086
9765.367188
9760.102539
9743.557617
9822.186523
9763.672852
9758.793945
9596.847656
9708.304688
9696.483398
9553.226562
9794.873047
9694.946289
9781.603516
9757.599609
9798.989258
9805.160156
9918.817383
9848.778320
9598.351562
9772.124023
9996.095703
9734.507812
9792.625000
9785.543945
9904.550781
9836.422852
9850.603516
9858.302734
9844.338867
9781.477539
9869.340820
9926.233398
9708.992188
9814.466797
9819.571289
9743.857422
9788.223633
9775.657227
9802.440430
9720.663086
9735.568359
9825.010742
9863.432617
9691.862305
9730.435547
9756.818359
9781.724609
9918.179688
9749.663086
9687.972656
9792.687500
9767.624023
9758.132812
9781.250977
9790.416016
9799.849609
9820.950195
9742.301758
9749.103516
9820.359375
9783.136719
9817.017578
9678.136719
9634.128906
9833.696289
9956.938477
9859.236328
9826.740234
9821.786133
9913.071289
9735.318359
9819.777344
9817.564453
9859.537109
9780.842773
9967.215820
9856.016602
9918.277344
9963.186523
9886.395508
9981.404297
9801.445312
9929.852539
9759.255859
9935.533203
9999.615234
9873.930664
9780.098633
9882.227539
9671.672852
9792.858398
9729.944336
9644.547852
9734.954102
9779.096680
9720.809570
9581.227539
9689.228516
9878.252930
9826.381836
9903.230469
9769.184570
9732.769531
9783.310547
9836.242188
9675.220703
9703.104492
9713.577148
9839.276367
9854.166016
9842.845703
9793.688477
9852.164062
9918.330078
9802.026367
9709.946289
9722.357422
9622.033203
9735.331055
9700.706055
9736.422852
9690.270508
9683.037109
9819.525391
9808.022461
9899.903320
9779.077148
9756.562500
9783.067383
9983.696289
9913.268555
9893.112305
9834.991211
9644.239258
9865.995117
9726.416016
9810.317383
9794.686523
9723.189453
9872.125000
10039.456055
9813.445312
9918.976562
9859.867188
9789.293945
9831.220703
9880.672852
9875.931641
9854.270508
9801.488281
9702.928711
9693.370117
9910.683594
9911.335938
9612.478516
9758.175781
9727.983398
9773.160156
9759.853516
9633.239258
9686.057617
9645.280273
9847.514648
9835.954102
9830.652344
9857.377930
9865.393555
9813.164062
9788.036133
9723.948242
9822.432617
9878.339844
9832.530273
9794.309570
9803.250000
9862.524414
9915.023438
9897.344727
9982.584961
9855.280273
9780.146484
9718.597656
9653.563477
9759.428711
9699.130859
9897.670898
9712.953125
9616.637695
9732.291992
9720.168945
9724.761719
9635.602539
9518.926758
9627.791992
9720.180664
9596.754883
9732.311523
9806.461914
9809.565430
9707.021484
9821.578125
9825.515625
9679.780273
9707.310547
9692.897461
9877.229492
9714.501953
9693.011719
9778.788086
9671.470703
9538.963867
9715.748047
9851.496094
9690.856445
9616.063477
9788.779297
9930.782227
9621.181641
9712.127930
9822.779297
9835.654297
9711.896484
9696.596680
9691.841797
9699.725586
9679.307617
9720.568359
9763.314453
9575.535156
9625.577148
9720.198242
9830.919922
9664.276367
9529.811523
9654.995117
9705.998047
9675.340820
9674.679688
9592.633789
9503.596680
9490.713867
9671.075195
9712.943359
9666.495117
9529.792969
9557.372070
9511.312500
9522.622070
9500.047852
9589.219727
9582.370117
9503.703125
9717.525391
9698.738281
9619.422852
9580.210938
9653.657227
9750.817383
9477.957031
9608.252930
9555.862305
9661.765625
9635.509766
9713.572266
9614.652344
9510.396484
9450.143555
9697.970703
9491.988281
9599.706055
9668.877930
9570.891602
9519.805664
9618.677734
9508.533203
9639.195312
9579.286133
9601.991211
9771.066406
9647.858398
9630.956055
9497.800781
9583.283203
9670.634766
9579.377930
9732.187500
9521.744141
9550.877930
9572.595703
9636.907227
9565.997070
9691.441406
9735.010742
9770.514648
9689.627930
9687.186523
9628.659180
9744.853516
9672.109375
9701.172852
9675.582031
9722.570312
9786.395508
9783.333008
9765.764648
9620.296875
9757.375000
9480.964844
9630.534180
9589.094727
9705.494141
9725.881836
9565.014648
9527.729492
9610.989258
9660.943359
9620.844727
9531.554688
9654.508789
9513.632812
9655.058594
9543.092773
9597.749023
9613.415039
9666.523438
9639.554688
9680.651367
9605.507812
9678.148438
9667.564453
9608.302734
9542.231445
9429.794922
9633.458984
9703.277344
9601.961914
9661.635742
9492.397461
9611.033203
9608.705078
9618.729492
9600.713867
9662.962891
9646.076172
9510.409180
9655.322266
9423.501953
9620.311523
9649.834961
9521.742188
9641.454102
9590.176758
9614.599609
9736.320312
9562.412109
9565.465820
9540.630859
9502.441406
9604.387695
9560.285156
9725.628906
9515.533203
9742.895508
9683.383789
9720.310547
9491.164062
9532.144531
9813.491211
9832.713867
9601.710938
9613.148438
9539.374023
9611.574219
9655.170898
9594.732422
9612.571289
9631.764648
9580.938477
9461.338867
9541.278320
9520.931641
9628.017578
9597.289062
9648.303711
9511.140625
9562.730469
9277.813477
9408.073242
9464.345703
9493.964844
9642.950195
9561.815430
9476.964844
9652.484375
9564.252930
9740.310547
9392.913086
9542.657227
9610.535156
9670.458008
9508.265625
9600.467773
9681.819336
9590.413086
9526.146484
9562.655273
9640.358398
9518.646484
9511.812500
9529.509766
9519.053711
9441.155273
9547.041992
9422.588867
9667.844727
9372.959961
9475.562500
9556.019531
9479.491211
9589.540039
9505.506836
9472.128906
9593.446289
9797.079102
9515.291992
9521.750977
9365.283203
9541.853516
9590.510742
9578.721680
9676.207031
9572.205078
9538.879883
9550.268555
9513.699219
9429.996094
9619.996094
9471.687500
9475.621094
9494.201172
9646.062500
9650.652344
9677.129883
9743.776367
9647.363281
9522.410156
9610.577148
9562.291992
9525.614258
9540.698242
9598.460938
9636.329102
9436.835938
9436.948242
9498.606445
9557.601562
9478.972656
9500.302734
9576.657227
9564.733398
9455.817383
9596.234375
9705.285156
9608.516602
9585.995117
9634.902344
9727.827148
9683.989258
9601.166992
9588.209961
9565.381836
9617.078125
9732.624023
9593.806641
9725.193359
9451.688477
9609.745117
9712.933594
9648.778320
9594.640625
9625.025391
9695.523438
9780.428711
9705.923828
9913.023438
9766.134766
9742.570312
9564.542969
9662.841797
9634.403320
9742.501953
9511.870117
9553.568359
9601.839844
9749.751953
9501.925781
9485.692383
9508.299805
9569.592773
9444.178711
9397.693359
9418.084961
9350.129883
9396.670898
9307.980469
9379.567383
9534.146484
9331.627930
9294.202148
9335.078125
9407.795898
9535.651367
9401.956055
9318.616211
9332.002930
9355.248047
9212.572266
9337.452148
9577.617188
9570.645508
9269.226562
9577.280273
9514.427734
9348.793945
9512.654297
9444.729492
9343.636719
9582.819336
9734.441406
9793.159180
9544.190430
9515.791992
9337.853516
9528.655273
9582.577148
9517.030273
9504.976562
9570.155273
9644.299805
9467.819336
9476.858398
9348.245117
9341.359375
9384.235352
9395.092773
9482.120117
9389.548828
9399.064453
9520.552734
9543.164062
9326.086914
9583.577148
9450.900391
9436.545898
9513.207031
9530.153320
9405.373047
9483.279297
9576.436523
9489.130859
9473.985352
9399.866211
9454.082031
9595.500000
9612.250000
9467.109375
9402.208984
9571.304688
9394.963867
9353.011719
9314.405273
9329.085938
9476.240234
9252.090820
9398.669922
9379.225586
9309.803711
9425.995117
9593.265625
9387.370117
9221.958984
9404.907227
9367.455078
9206.351562
9339.240234
9288.083008
9290.417969
9321.961914
9260.904297
9447.924805
9403.014648
9418.356445
9432.959961
9440.543945
9434.746094
9379.638672
9339.042969
9377.989258
9447.344727
9425.810547
9423.621094
9305.679688
9342.240234
9410.700195
9425.942383
9491.019531
9449.669922
9487.472656
9305.363281
9372.436523
9323.956055
9331.900391
9445.375000
9402.556641
9505.474609
9563.292969
9564.916992
9553.246094
9593.300781
9398.838867
9367.038086
9520.948242
9484.916016
9602.426758
9295.536133
9506.987305
9400.787109
9383.628906
9436.990234
9412.220703
9382.246094
9555.953125
9550.192383
9511.557617
9502.204102
9472.597656
9642.816406
9557.927734
9444.314453
9661.996094
9570.209961
9585.303711
9476.060547
9567.666016
9419.279297
9457.892578
9516.807617
9587.882812
9681.756836
9529.351562
9449.825195
9593.099609
9414.553711
9533.530273
9543.750977
9554.549805
9451.049805
9404.885742
9498.226562
9518.858398
9474.158203
9528.544922
9359.068359
9442.841797
9539.131836
9574.916992
9387.404297
9510.661133
9526.682617
9546.105469
9545.137695
9438.737305
9588.385742
9507.505859
9510.122070
9426.816406
9462.426758
9531.257812
9442.279297
9578.915039
9446.720703
9594.861328
9496.388672
9309.209961
```
