## Supplementary material for "Functional connectivity across the human subcortical auditory system using an autoregressive matrix-Gaussian copula graphical model approach with partial correlations": Code: roi-12_mean_ts.txt

```
11320.710938
11269.054688
11237.256836
11237.514648
11239.383789
11189.721680
11167.324219
11198.427734
11157.751953
11107.144531
11051.006836
11136.287109
11103.973633
11077.619141
11072.057617
11065.928711
11089.070312
11060.211914
11077.347656
11057.500000
11071.731445
11045.161133
11055.173828
11041.425781
11035.180664
11049.405273
11043.342773
11061.521484
11099.623047
11088.713867
11053.230469
11070.490234
11114.487305
11104.737305
11088.006836
11089.637695
11098.886719
11040.571289
11046.773438
11037.496094
11102.988281
11106.171875
11083.732422
11059.928711
11090.586914
11094.536133
11064.466797
11118.418945
11115.211914
11162.772461
11155.297852
11098.608398
11050.060547
11032.269531
10994.248047
11007.500000
10992.689453
10986.274414
11008.830078
11037.831055
11049.813477
11095.096680
11067.272461
11067.150391
11115.340820
11149.134766
11151.790039
11165.140625
11158.340820
11160.638672
11186.536133
11182.619141
11148.632812
11087.858398
11057.928711
11052.843750
11074.408203
11091.634766
11070.938477
11110.628906
11139.984375
11119.832031
11114.602539
11146.183594
11150.654297
11122.132812
11140.478516
11181.551758
11166.930664
11153.255859
11086.006836
11083.778320
11088.574219
11112.144531
11065.409180
11062.945312
11054.872070
11028.762695
11047.162109
11009.575195
11063.074219
11120.042969
11082.229492
11109.605469
11147.394531
11176.063477
11176.756836
11181.288086
11218.894531
11149.225586
11109.960938
11075.217773
11130.425781
11100.006836
11066.768555
11056.056641
11103.205078
11092.359375
11075.744141
11047.090820
11073.411133
11086.697266
11090.318359
11065.768555
11120.083008
11127.209961
11097.565430
11097.142578
11107.690430
11095.651367
11066.963867
11071.313477
11079.785156
11018.949219
10982.325195
10959.672852
10984.945312
10991.931641
11004.260742
11038.096680
11073.488281
11093.557617
11101.486328
11089.035156
11101.565430
11082.479492
11034.792969
11035.580078
11105.296875
11106.470703
11083.521484
11132.099609
11132.490234
11142.204102
11092.718750
11096.053711
11107.833008
11063.551758
11070.933594
11107.602539
11109.231445
11122.666992
11112.226562
11121.787109
11109.650391
11086.304688
11107.778320
11117.482422
11109.514648
11065.584961
11131.539062
11166.313477
11177.452148
11141.877930
11152.859375
11190.340820
11145.749023
11103.458984
11113.693359
11129.078125
11121.125000
11075.394531
11106.723633
11103.291016
11086.347656
11069.839844
11084.640625
11104.406250
11105.646484
11128.779297
11172.380859
11167.374023
11133.666992
11136.368164
11125.568359
11108.333008
11068.423828
11061.959961
11059.476562
11070.817383
11070.162109
11088.243164
11081.203125
11091.931641
11055.361328
11057.943359
11053.011719
11069.577148
11044.359375
11043.833008
11073.826172
11058.430664
11071.607422
11053.290039
11068.660156
11075.090820
11088.681641
11159.767578
11150.168945
11107.481445
11011.694336
11033.136719
11074.648438
11110.948242
11096.925781
11093.451172
11078.815430
11063.979492
11061.196289
11096.134766
11103.083984
11138.203125
11101.074219
11090.353516
11092.543945
11112.062500
11089.059570
11097.640625
11140.859375
11092.422852
11093.891602
11130.766602
11143.497070
11118.935547
11118.139648
11166.759766
11207.961914
11203.490234
11179.305664
11174.157227
11202.161133
11168.996094
11144.754883
11137.589844
11143.672852
11133.464844
11135.210938
11119.018555
11166.982422
11151.686523
11121.673828
11118.333008
11112.183594
11116.006836
11072.728516
11119.500977
11152.500000
11154.224609
11119.051758
11108.484375
11117.416992
11108.746094
11110.560547
11096.061523
11096.578125
11081.942383
11021.188477
10983.214844
11013.638672
11051.665039
11046.778320
11023.686523
11071.863281
11120.471680
11130.268555
11108.858398
11123.869141
11130.108398
11111.595703
11070.750977
11104.782227
11118.691406
11147.053711
11108.263672
11152.433594
11175.928711
11216.068359
11197.476562
11175.098633
11185.164062
11187.874023
11151.843750
11111.156250
11096.826172
11097.041016
11112.043945
11082.055664
11084.625977
11118.491211
11063.335938
11008.481445
11001.592773
11043.558594
11098.243164
11093.990234
11089.203125
11080.111328
11076.833984
11084.038086
11048.053711
11025.339844
11028.910156
11062.069336
11008.607422
10982.234375
11000.394531
11036.607422
11065.886719
11034.532227
11072.132812
11097.096680
11141.676758
11156.986328
11102.934570
11061.773438
11081.625000
11065.754883
11087.386719
11047.345703
11075.403320
11094.416992
11085.215820
11078.750977
11089.976562
11114.372070
11189.772461
11202.973633
11159.041016
11148.068359
11128.172852
11073.309570
11049.955078
11044.048828
11078.714844
11059.217773
11039.670898
11030.833008
11061.607422
11097.619141
11094.970703
11053.772461
11061.436523
11103.034180
11106.272461
11101.102539
11078.694336
11094.325195
11183.280273
11173.376953
11155.661133
11124.574219
11106.343750
11118.066406
11081.722656
11112.288086
11111.268555
11100.182617
11080.093750
11075.130859
11107.000977
11092.869141
11100.085938
11063.055664
11098.776367
11118.970703
11134.779297
11148.166992
11135.438477
11157.273438
11162.251953
11123.994141
11075.531250
11128.838867
11139.486328
11097.259766
11058.610352
11078.791016
11087.530273
11062.450195
11055.022461
11085.872070
11133.988281
11122.041016
11083.876953
11016.226562
11025.442383
11004.442383
11009.178711
10976.538086
10981.175781
11048.369141
11095.664062
11112.813477
11105.886719
11125.792969
11128.221680
11106.170898
11095.006836
11100.385742
11112.524414
11111.313477
11043.141602
11074.530273
11053.256836
11049.431641
11065.708984
11111.786133
11133.050781
11123.581055
11104.976562
11102.878906
11098.053711
11077.051758
11102.711914
11106.476562
11112.372070
11052.284180
11089.344727
11131.890625
11100.635742
11040.310547
11073.514648
11061.880859
11064.791016
11064.547852
11057.571289
11139.715820
11148.240234
11127.548828
11101.713867
11106.092773
11112.333008
11086.618164
11055.530273
11015.924805
10999.816406
10988.228516
10999.320312
11052.191406
11076.543945
11068.807617
11004.307617
11004.496094
11008.093750
11016.461914
11001.047852
11003.375000
11035.385742
11065.755859
11013.168945
11022.212891
11024.966797
11011.586914
11009.886719
11064.279297
11114.314453
11124.951172
11066.536133
11040.879883
11010.889648
11001.872070
11012.898438
11023.459961
11011.340820
10972.903320
11059.366211
11077.847656
11123.133789
11193.874023
11113.956055
11135.156250
11162.008789
11180.637695
11178.439453
11216.493164
11221.083984
11219.069336
11184.894531
11224.250977
11136.343750
11139.254883
11111.479492
11018.320312
10977.694336
11032.189453
11057.259766
11069.269531
11089.066406
11164.650391
11169.257812
11158.643555
11094.582031
11106.259766
11104.125977
11096.076172
11130.827148
11133.017578
11188.221680
11200.967773
11170.282227
11186.548828
11152.051758
11113.686523
11072.072266
11069.152344
11075.201172
11065.249023
11074.416992
11074.641602
11068.077148
11067.626953
11068.241211
11046.905273
11049.880859
11061.415039
11078.421875
11065.750000
11083.252930
11108.816406
11082.981445
11055.568359
11054.290039
11101.612305
11105.999023
11144.726562
11095.146484
11102.120117
11112.416016
11090.695312
11098.655273
11084.242188
11068.009766
11038.913086
10987.670898
10963.298828
11015.599609
11047.833008
11062.029297
11012.801758
11037.810547
11070.863281
11080.518555
11035.208984
11080.291992
11086.283203
11050.112305
11048.312500
11060.580078
11086.468750
11116.165039
11122.201172
11141.362305
11125.189453
11131.243164
11090.213867
11061.613281
11031.493164
11043.599609
10988.428711
10999.196289
11022.511719
11058.285156
11105.017578
11119.199219
11057.445312
11036.546875
11040.394531
11069.714844
11044.217773
11064.599609
11077.571289
11025.745117
10994.580078
10962.122070
10975.378906
11059.559570
11059.568359
11027.522461
11052.709961
11095.291016
11096.443359
11066.167969
11029.693359
11072.183594
11132.128906
11163.923828
11156.375000
11134.265625
11148.637695
11148.500977
11100.074219
11048.627930
11063.524414
11081.296875
11093.691406
11110.975586
11101.882812
11138.147461
11102.564453
11099.592773
11064.849609
11072.234375
11109.826172
11102.476562
11098.882812
11086.675781
11118.081055
11109.146484
11080.467773
11036.062500
11026.350586
11002.961914
10975.178711
10958.208984
11017.162109
11081.644531
11109.879883
11100.026367
11075.993164
11048.818359
11035.194336
11035.458984
10994.083984
11053.668945
11080.741211
11078.539062
11061.666992
11091.005859
11086.442383
11076.178711
11064.886719
11057.550781
11073.367188
11082.014648
11105.186523
11120.314453
11177.130859
11129.446289
11088.945312
11079.062500
11070.027344
11103.000000
11057.111328
11035.821289
11043.948242
11097.720703
11059.977539
11035.227539
11005.604492
11062.383789
11073.123047
11053.089844
11032.051758
11034.644531
11041.746094
11042.359375
11040.125977
11102.500000
11113.321289
11139.976562
11141.585938
11148.973633
11123.619141
11088.551758
11059.996094
10986.975586
11010.068359
11040.389648
11038.127930
11048.952148
11029.075195
11065.529297
11066.256836
11045.661133
11063.054688
11114.623047
11088.501953
11144.514648
11256.481445
11399.010742
11347.999023
11300.728516
11240.113281
11187.039062
11113.105469
11065.969727
11073.116211
11055.223633
11040.321289
11056.476562
11060.553711
11053.620117
11031.849609
11010.866211
10970.665039
11018.439453
11027.969727
11018.827148
10936.574219
10924.141602
10959.008789
10957.711914
10950.623047
10968.403320
10971.514648
10991.694336
10956.011719
10925.669922
10968.640625
10936.915039
10920.775391
10851.581055
10849.803711
10914.660156
10946.507812
10935.952148
10953.801758
11025.792969
11038.753906
11028.379883
11118.683594
11200.658203
11184.888672
11229.626953
11256.096680
11200.382812
11154.105469
11092.871094
11098.850586
11054.527344
10954.250977
10941.287109
10973.099609
10955.988281
10919.723633
10933.141602
11019.308594
10994.922852
10946.036133
10940.868164
11000.508789
11045.228516
11035.670898
11059.149414
11107.801758
11101.340820
11082.964844
11099.334961
11055.058594
11140.685547
11158.934570
11084.628906
11029.589844
11034.547852
10982.307617
10934.554688
10921.708984
10941.969727
11007.653320
11010.431641
11042.355469
11037.413086
11003.301758
10963.785156
10964.706055
10970.571289
10935.690430
10913.875000
10924.074219
10991.751953
10967.478516
10924.107422
10895.539062
10945.236328
11000.604492
11041.058594
11108.149414
11070.762695
11098.951172
11094.613281
11063.010742
10977.291992
10962.565430
10950.975586
10952.960938
10971.949219
11016.622070
11083.478516
11083.630859
11077.737305
11055.685547
11088.120117
11071.664062
11037.368164
11012.343750
11051.487305
11022.541016
10988.553711
10992.144531
11023.938477
11025.372070
11034.756836
11071.621094
11091.458984
11118.734375
11076.166992
11052.504883
11020.111328
10990.750977
11004.637695
10999.686523
11008.173828
10992.633789
11004.708984
11059.906250
11062.607422
11074.141602
11065.885742
11050.796875
10997.811523
11017.762695
10972.075195
10973.990234
10984.568359
10936.109375
10948.137695
10974.722656
11007.137695
11028.211914
11028.897461
11059.772461
11044.120117
11077.231445
11090.144531
11115.753906
11112.888672
11133.274414
11134.015625
11113.434570
11087.811523
11060.829102
11065.623047
11061.856445
11051.227539
11086.662109
11068.071289
11005.227539
11006.546875
11011.237305
11055.861328
11069.781250
11089.538086
11094.147461
11102.541992
11126.586914
11131.807617
11089.021484
11069.910156
11057.978516
11074.531250
11029.695312
11079.509766
11079.003906
11072.852539
11046.943359
11054.442383
11097.186523
11083.345703
11049.537109
11009.373047
11008.956055
10959.372070
10947.073242
10901.560547
10980.388672
10971.526367
10988.093750
10966.252930
11017.833984
11040.219727
```
