## Supplementary material for "Functional connectivity across the human subcortical auditory system using an autoregressive matrix-Gaussian copula graphical model approach with partial correlations": Code: roi-13_mean_ts.txt

```
10611.891602
10517.556641
10503.740234
10484.903320
10487.656250
10460.400391
10489.583008
10474.235352
10467.712891
10438.589844
10460.046875
10452.798828
10440.208008
10423.305664
10438.844727
10428.717773
10411.652344
10376.463867
10395.154297
10399.591797
10407.000000
10403.089844
10429.246094
10440.221680
10444.246094
10427.903320
10426.208008
10407.799805
10399.208984
10400.206055
10422.796875
10450.516602
10455.189453
10455.778320
10429.906250
10440.394531
10431.265625
10411.765625
10422.547852
10457.664062
10461.619141
10451.474609
10437.827148
10453.265625
10439.855469
10414.933594
10388.133789
10404.675781
10413.579102
10447.129883
10454.453125
10426.317383
10406.653320
10389.756836
10405.017578
10401.654297
10413.274414
10404.723633
10439.569336
10453.560547
10459.371094
10461.840820
10444.841797
10447.121094
10454.962891
10438.917969
10439.918945
10420.765625
10430.226562
10403.967773
10417.398438
10427.781250
10430.463867
10409.506836
10413.991211
10401.851562
10392.993164
10384.638672
10412.933594
10409.053711
10428.698242
10435.879883
10471.583984
10463.836914
10452.503906
10421.538086
10430.952148
10430.187500
10431.832031
10407.218750
10414.330078
10401.904297
10387.118164
10382.141602
10390.766602
10403.572266
10410.266602
10405.538086
10398.689453
10406.198242
10409.258789
10414.200195
10411.242188
10431.496094
10432.853516
10440.301758
10445.093750
10461.215820
10458.200195
10442.341797
10423.442383
10437.081055
10431.620117
10442.615234
10418.166016
10425.295898
10430.343750
10438.148438
10415.971680
10419.680664
10421.570312
10421.977539
10407.698242
10431.784180
10444.947266
10462.257812
10444.902344
10461.652344
10464.464844
10466.754883
10421.644531
10428.404297
10403.590820
10394.152344
10362.346680
10358.361328
10349.436523
10353.441406
10343.415039
10361.678711
10371.524414
10375.833984
10370.582031
10383.793945
10387.711914
10384.917969
10385.975586
10398.333008
10392.581055
10404.937500
10413.009766
10430.628906
10423.012695
10398.250000
10379.186523
10366.459961
10379.901367
10364.788086
10375.431641
10376.917969
10402.333008
10403.631836
10406.755859
10413.039062
10420.570312
10414.207031
10400.775391
10391.434570
10384.459961
10366.413086
10389.181641
10406.316406
10420.514648
10416.308594
10425.496094
10432.815430
10424.229492
10423.901367
10415.296875
10422.750977
10399.211914
10407.259766
10375.687500
10369.038086
10351.337891
10369.346680
10380.508789
10398.314453
10412.779297
10419.376953
10421.451172
10437.282227
10427.317383
10430.463867
10418.315430
10419.572266
10379.112305
10384.496094
10356.097656
10368.188477
10364.777344
10399.356445
10406.571289
10425.034180
10405.914062
10432.461914
10433.752930
10444.181641
10443.850586
10447.183594
10441.500977
10440.120117
10446.019531
10422.439453
10427.369141
10400.850586
10408.157227
10409.025391
10395.441406
10392.991211
10360.618164
10362.620117
10368.227539
10379.428711
10383.933594
10390.999023
10376.100586
10363.201172
10365.055664
10365.947266
10368.500977
10384.248047
10369.061523
10406.874023
10399.772461
10415.933594
10404.218750
10397.359375
10396.034180
10383.729492
10384.080078
10377.933594
10383.656250
10367.831055
10387.494141
10383.032227
10394.778320
10392.092773
10390.981445
10383.471680
10361.890625
10361.516602
10347.955078
10362.674805
10346.953125
10349.528320
10339.488281
10364.356445
10359.353516
10373.754883
10372.458008
10403.410156
10402.487305
10411.833984
10397.565430
10389.972656
10354.910156
10316.033203
10309.843750
10310.932617
10342.120117
10332.681641
10375.061523
10369.521484
10330.710938
10301.392578
10281.502930
10293.947266
10302.801758
10313.282227
10313.971680
10348.152344
10365.164062
10380.832031
10389.964844
10390.473633
10390.109375
10376.269531
10387.129883
10363.274414
10389.668945
10382.589844
10387.036133
10386.702148
10412.319336
10406.925781
10397.357422
10379.751953
10378.087891
10373.186523
10367.140625
10344.433594
10361.019531
10349.394531
10323.812500
10305.602539
10284.085938
10299.404297
10297.030273
10280.843750
10262.480469
10268.976562
10269.604492
10272.847656
10294.277344
10300.274414
10329.151367
10334.288086
10342.875000
10347.082031
10332.564453
10357.432617
10346.860352
10347.697266
10337.696289
10361.275391
10373.832031
10369.894531
10370.685547
10372.562500
10397.178711
10379.049805
10378.515625
10353.257812
10364.895508
10352.731445
10351.018555
10360.444336
10339.032227
10365.670898
10353.035156
10342.678711
10347.705078
10357.281250
10383.368164
10385.025391
10387.975586
10357.063477
10358.719727
10340.392578
10333.484375
10319.201172
10334.117188
10329.216797
10315.595703
10327.434570
10344.027344
10378.024414
10391.426758
10385.869141
10363.426758
10353.138672
10340.445312
10324.850586
10310.458984
10313.334961
10343.842773
10345.236328
10344.072266
10340.889648
10353.889648
10353.286133
10345.238281
10324.646484
10342.163086
10340.927734
10353.614258
10347.827148
10351.879883
10337.326172
10316.328125
10313.866211
10310.657227
10338.306641
10345.395508
10358.614258
10355.689453
10379.219727
10384.866211
10386.094727
10369.745117
10399.865234
10425.974609
10431.946289
10416.262695
10446.597656
10443.006836
10425.928711
10397.052734
10357.981445
10357.620117
10343.212891
10350.916016
10346.687500
10350.571289
10359.508789
10347.254883
10345.705078
10319.035156
10340.092773
10339.917969
10364.261719
10366.886719
10385.273438
10368.016602
10360.794922
10338.996094
10350.016602
10334.083008
10332.042969
10326.319336
10343.259766
10333.147461
10343.662109
10322.508789
10340.373047
10341.742188
10358.171875
10344.648438
10380.379883
10381.627930
10382.012695
10359.958984
10397.420898
10403.109375
10392.276367
10363.689453
10369.800781
10352.529297
10328.758789
10338.739258
10357.162109
10337.723633
10342.752930
10340.357422
10380.171875
10380.840820
10357.585938
10325.608398
10338.078125
10341.189453
10320.828125
10302.346680
10317.690430
10309.596680
10301.771484
10283.480469
10303.491211
10300.550781
10291.934570
10296.010742
10303.665039
10327.109375
10328.371094
10345.630859
10330.322266
10346.323242
10336.259766
10330.389648
10322.699219
10326.590820
10332.204102
10345.737305
10381.230469
10399.501953
10393.333984
10352.270508
10340.377930
10324.438477
10314.287109
10280.624023
10284.034180
10283.289062
10296.889648
10288.641602
10267.410156
10287.061523
10273.361328
10237.031250
10200.487305
10240.321289
10248.763672
10264.289062
10260.938477
10273.772461
10290.651367
10283.171875
10296.862305
10300.970703
10315.057617
10293.566406
10260.896484
10239.799805
10273.240234
10275.237305
10285.048828
10292.964844
10309.559570
10331.665039
10353.807617
10341.119141
10353.818359
10363.248047
10355.429688
10357.876953
10345.897461
10352.770508
10347.523438
10330.638672
10347.592773
10358.503906
10356.871094
10352.148438
10349.311523
10380.276367
10373.502930
10365.993164
10347.423828
10350.190430
10322.496094
10300.098633
10281.959961
10284.487305
10294.168945
10295.856445
10306.199219
10295.975586
10302.080078
10300.068359
10295.011719
10290.372070
10324.069336
10332.613281
10336.578125
10331.661133
10328.675781
10339.512695
10339.674805
10352.350586
10341.718750
10374.610352
10366.206055
10356.080078
10355.468750
10347.964844
10347.539062
10323.743164
10312.694336
10310.551758
10313.237305
10307.991211
10298.843750
10299.573242
10307.724609
10308.879883
10303.628906
10291.622070
10310.387695
10306.848633
10296.388672
10300.939453
10307.528320
10330.239258
10327.823242
10329.202148
10307.685547
10335.241211
10328.931641
10342.628906
10340.387695
10396.360352
10419.536133
10436.508789
10416.701172
10440.023438
10397.557617
10356.544922
10322.040039
10282.953125
10307.193359
10316.165039
10315.056641
10314.698242
10336.905273
10354.178711
10354.668945
10359.161133
10370.673828
10394.722656
10383.826172
10354.686523
10320.566406
10318.697266
10301.528320
10288.783203
10278.078125
10276.886719
10325.532227
10318.981445
10313.726562
10300.792969
10339.457031
10351.378906
10349.381836
10351.604492
10349.790039
10364.942383
10347.997070
10338.287109
10317.805664
10308.296875
10329.509766
10334.550781
10333.600586
10332.271484
10363.062500
10370.067383
10352.340820
10329.058594
10338.459961
10314.077148
10299.660156
10292.743164
10282.329102
10325.792969
10337.741211
10346.359375
10325.435547
10358.459961
10331.554688
10312.736328
10287.355469
10312.013672
10313.928711
10311.983398
10297.630859
10318.464844
10323.934570
10311.375000
10299.662109
10285.440430
10302.094727
10307.750000
10323.167969
10321.334961
10343.880859
10322.107422
10305.097656
10292.362305
10318.357422
10337.626953
10353.349609
10352.647461
10363.532227
10370.436523
10360.310547
10350.713867
10314.873047
10327.318359
10309.646484
10266.884766
10272.136719
10272.547852
10258.420898
10251.871094
10251.197266
10282.590820
10278.416016
10265.494141
10252.570312
10238.358398
10263.996094
10258.875000
10256.922852
10241.433594
10281.649414
10281.767578
10291.373047
10284.416016
10299.735352
10299.432617
10288.579102
10287.264648
10305.199219
10312.669922
10319.781250
10321.934570
10354.507812
10439.798828
10495.790039
10444.941406
10466.865234
10458.930664
10434.321289
10397.365234
10375.893555
10395.958984
10363.468750
10335.028320
10309.166992
10311.709961
10302.750977
10283.048828
10267.721680
10256.612305
10290.488281
10274.512695
10272.527344
10267.491211
10294.741211
10278.402344
10259.461914
10248.088867
10279.022461
10269.282227
10264.556641
10239.428711
10260.757812
10238.013672
10218.687500
10187.269531
10192.720703
10196.858398
10212.016602
10210.315430
10212.892578
10225.096680
10243.387695
10257.220703
10300.667969
10341.414062
10357.771484
10365.470703
10403.239258
10393.335938
10351.561523
10314.911133
10334.434570
10311.360352
10282.070312
10244.021484
10300.728516
10283.520508
10262.227539
10244.938477
10295.858398
10286.375000
10261.818359
10233.051758
10243.690430
10246.065430
10229.848633
10228.559570
10252.324219
10276.614258
10255.586914
10245.495117
10225.539062
10267.187500
10284.666992
10307.643555
10307.375977
10350.273438
10323.878906
10298.244141
10281.741211
10302.934570
10309.419922
10336.322266
10328.863281
10353.692383
10322.465820
10287.079102
10237.325195
10235.831055
10201.103516
10172.583008
10191.041992
10190.979492
10211.352539
10199.050781
10202.254883
10210.546875
10226.850586
10214.878906
10211.206055
10205.872070
10221.359375
10223.906250
10202.883789
10198.947266
10217.248047
10212.815430
10221.366211
10215.299805
10234.639648
10267.023438
10258.832031
10248.375977
10234.199219
10252.807617
10232.992188
10233.736328
10223.730469
10248.103516
10263.461914
10277.658203
10278.526367
10302.163086
10339.626953
10305.667969
10304.525391
10271.064453
10265.022461
10229.787109
10211.414062
10211.278320
10209.482422
10215.457031
10246.162109
10255.143555
10257.735352
10255.255859
10294.117188
10291.217773
10297.686523
10292.612305
10326.875000
10331.120117
10331.909180
10328.652344
10325.619141
10325.156250
10307.350586
10290.960938
10278.995117
10285.363281
10288.591797
10285.884766
10285.634766
10281.770508
10313.808594
10314.684570
10320.768555
10296.436523
10324.161133
10302.600586
10295.457031
10265.082031
10290.694336
10287.178711
10297.297852
10275.125000
10307.409180
10296.642578
10277.713867
10258.734375
10289.401367
10299.494141
10292.853516
10283.638672
10272.685547
10293.521484
10297.541992
10291.154297
10277.499023
10303.058594
10287.897461
10277.570312
10278.478516
10294.840820
10322.821289
10326.620117
10309.826172
10331.797852
10333.006836
10329.591797
10320.188477
10308.915039
10328.803711
10317.833984
10309.748047
10278.982422
10314.708008
10309.821289
10296.168945
10264.666992
10290.028320
10287.910156
10293.003906
```
