## Supplementary material for "Functional connectivity across the human subcortical auditory system using an autoregressive matrix-Gaussian copula graphical model approach with partial correlations": Code: roi-14_mean_ts.txt

```
11504.473633
11467.014648
11390.840820
11390.693359
11393.684570
11317.182617
11248.174805
11237.018555
11186.864258
11129.406250
11126.454102
11159.137695
11128.030273
11129.795898
11104.200195
11128.227539
11146.671875
11156.044922
11154.711914
11133.187500
11153.306641
11135.631836
11123.684570
11141.323242
11150.096680
11147.636719
11157.873047
11143.669922
11147.235352
11140.788086
11130.443359
11167.333008
11200.204102
11238.529297
11182.868164
11173.257812
11170.300781
11142.274414
11128.456055
11133.913086
11227.820312
11215.231445
11172.624023
11168.522461
11189.496094
11188.106445
11161.049805
11184.269531
11218.697266
11285.868164
11248.716797
11200.014648
11127.436523
11105.144531
11096.206055
11112.396484
11103.505859
11119.417969
11090.616211
11113.738281
11151.393555
11165.357422
11174.493164
11181.214844
11249.262695
11259.673828
11289.507812
11287.589844
11254.065430
11252.885742
11255.291992
11264.887695
11241.571289
11181.758789
11170.448242
11176.080078
11177.859375
11170.001953
11217.391602
11193.248047
11228.572266
11248.380859
11262.837891
11274.207031
11271.328125
11262.903320
11257.969727
11268.086914
11253.041992
11252.760742
11223.016602
11206.247070
11195.149414
11244.322266
11179.677734
11162.082031
11178.160156
11153.098633
11159.011719
11129.986328
11197.049805
11231.740234
11200.642578
11215.922852
11258.086914
11301.357422
11287.807617
11292.240234
11287.280273
11271.006836
11212.583984
11199.403320
11244.266602
11221.137695
11172.267578
11142.137695
11159.708008
11191.790039
11167.935547
11142.840820
11166.835938
11226.106445
11176.024414
11199.764648
11225.818359
11281.747070
11224.194336
11201.085938
11244.147461
11276.021484
11192.734375
11189.316406
11188.569336
11141.797852
11107.975586
11092.217773
11111.885742
11108.248047
11115.416016
11130.489258
11161.483398
11175.659180
11208.142578
11226.751953
11203.068359
11208.215820
11164.593750
11181.543945
11238.884766
11244.722656
11249.020508
11228.312500
11283.430664
11238.194336
11221.839844
11192.603516
11230.894531
11219.644531
11215.864258
11194.089844
11228.082031
11226.732422
11215.775391
11225.309570
11237.918945
11199.880859
11191.365234
11211.862305
11220.109375
11192.190430
11257.360352
11300.567383
11308.582031
11292.868164
11298.242188
11304.426758
11244.501953
11215.539062
11214.361328
11252.936523
11232.063477
11173.834961
11206.131836
11208.503906
11209.777344
11189.852539
11212.446289
11238.397461
11233.304688
11243.773438
11257.011719
11302.361328
11298.644531
11299.291016
11269.172852
11259.056641
11231.493164
11198.516602
11170.269531
11187.732422
11176.405273
11162.649414
11215.250977
11187.498047
11167.857422
11209.803711
11202.147461
11222.009766
11197.551758
11154.124023
11205.224609
11169.754883
11171.677734
11154.484375
11192.468750
11221.998047
11231.723633
11229.069336
11272.690430
11180.109375
11131.723633
11113.547852
11196.649414
11203.467773
11221.265625
11232.174805
11232.724609
11193.805664
11190.072266
11217.750000
11235.149414
11240.227539
11210.521484
11205.050781
11227.658203
11231.703125
11196.709961
11197.522461
11266.140625
11240.794922
11216.981445
11225.313477
11251.534180
11235.941406
11241.023438
11293.539062
11328.920898
11335.371094
11321.913086
11317.778320
11320.064453
11306.853516
11287.707031
11242.449219
11285.911133
11259.226562
11270.637695
11258.336914
11269.725586
11283.507812
11312.433594
11255.445312
11254.217773
11231.901367
11242.150391
11229.979492
11272.579102
11279.602539
11212.346680
11201.702148
11194.860352
11232.649414
11260.107422
11235.702148
11224.969727
11190.622070
11145.333008
11113.744141
11154.294922
11172.788086
11177.463867
11132.334961
11202.964844
11244.606445
11258.043945
11250.949219
11242.717773
11262.887695
11239.951172
11198.829102
11251.782227
11260.430664
11273.307617
11265.417969
11249.866211
11273.646484
11316.925781
11332.969727
11306.043945
11361.323242
11352.518555
11323.965820
11242.501953
11221.647461
11206.408203
11236.254883
11207.970703
11188.166992
11244.552734
11196.664062
11157.770508
11123.074219
11171.496094
11211.742188
11205.240234
11246.368164
11219.225586
11223.787109
11231.890625
11210.045898
11134.969727
11193.095703
11171.311523
11167.791992
11150.094727
11169.554688
11195.264648
11207.035156
11220.066406
11201.904297
11242.756836
11283.420898
11261.793945
11245.566406
11194.705078
11190.735352
11186.179688
11229.184570
11199.090820
11204.356445
11244.880859
11224.160156
11197.221680
11211.655273
11240.882812
11308.472656
11309.331055
11309.187500
11311.611328
11293.622070
11218.497070
11196.567383
11166.711914
11183.576172
11172.237305
11177.553711
11158.901367
11204.184570
11216.979492
11219.313477
11152.171875
11206.441406
11241.088867
11257.185547
11209.622070
11219.000977
11246.711914
11309.154297
11324.765625
11317.974609
11204.380859
11233.878906
11211.564453
11215.016602
11209.682617
11235.471680
11224.080078
11224.185547
11214.336914
11264.072266
11292.318359
11243.925781
11279.498047
11239.657227
11293.290039
11315.376953
11317.931641
11310.133789
11319.658203
11277.783203
11258.106445
11241.531250
11302.576172
11267.304688
11236.001953
11196.664062
11191.983398
11217.357422
11191.197266
11195.383789
11197.788086
11229.541992
11211.180664
11225.558594
11174.737305
11150.271484
11142.048828
11137.721680
11116.400391
11131.534180
11199.225586
11200.176758
11215.813477
11233.272461
11256.211914
11240.737305
11214.001953
11213.905273
11231.713867
11229.752930
11196.572266
11156.204102
11149.953125
11165.018555
11171.172852
11210.678711
11248.104492
11291.767578
11265.828125
11257.040039
11265.718750
11259.182617
11252.875977
11234.722656
11271.348633
11253.147461
11232.853516
11228.754883
11249.597656
11249.216797
11195.513672
11181.083984
11210.408203
11193.207031
11187.478516
11196.448242
11240.904297
11270.346680
11268.128906
11248.069336
11254.918945
11222.712891
11223.291992
11147.499023
11122.531250
11114.765625
11121.935547
11103.294922
11168.128906
11167.307617
11149.737305
11152.332031
11136.135742
11131.254883
11141.567383
11153.517578
11139.361328
11208.120117
11190.111328
11152.725586
11165.682617
11184.281250
11160.788086
11161.088867
11230.623047
11276.794922
11245.687500
11192.609375
11165.468750
11151.025391
11136.752930
11138.599609
11129.491211
11090.436523
11136.925781
11200.797852
11198.237305
11244.751953
11317.250977
11294.888672
11215.248047
11272.827148
11313.034180
11358.557617
11331.256836
11331.660156
11316.914062
11299.767578
11330.116211
11279.079102
11257.871094
11219.266602
11147.340820
11107.330078
11178.085938
11172.825195
11225.137695
11249.585938
11303.823242
11313.994141
11320.817383
11287.416016
11299.677734
11290.985352
11281.687500
11298.795898
11312.541992
11364.407227
11362.790039
11328.422852
11305.086914
11298.809570
11272.157227
11240.212891
11181.917969
11224.432617
11205.604492
11211.708984
11195.556641
11211.282227
11211.390625
11194.774414
11191.274414
11200.271484
11217.383789
11218.981445
11280.317383
11251.599609
11289.378906
11242.559570
11244.019531
11257.261719
11263.855469
11273.355469
11302.453125
11284.623047
11247.641602
11263.960938
11269.539062
11264.250000
11188.885742
11214.483398
11188.441406
11166.599609
11120.697266
11124.747070
11186.252930
11197.467773
11164.507812
11161.723633
11189.363281
11202.554688
11228.412109
11234.180664
11237.471680
11213.272461
11193.577148
11184.225586
11219.005859
11206.209961
11226.400391
11204.974609
11197.700195
11239.660156
11246.275391
11214.770508
11180.499023
11170.103516
11144.893555
11157.566406
11215.744141
11207.323242
11256.458008
11240.196289
11187.850586
11161.237305
11158.320312
11187.904297
11191.335938
11208.322266
11210.822266
11174.126953
11116.613281
11108.334961
11127.502930
11171.256836
11174.467773
11185.551758
11155.750000
11206.974609
11189.168945
11151.383789
11175.574219
11193.243164
11253.116211
11242.033203
11289.386719
11281.968750
11293.752930
11284.035156
11266.548828
11192.366211
11239.110352
11260.305664
11270.271484
11266.497070
11275.323242
11288.125977
11248.114258
11255.848633
11238.621094
11231.000977
11257.331055
11234.302734
11257.065430
11238.161133
11248.542969
11249.769531
11216.591797
11159.134766
11120.621094
11113.975586
11076.966797
11136.352539
11149.743164
11231.391602
11260.116211
11270.242188
11228.940430
11178.603516
11171.035156
11179.115234
11144.829102
11185.318359
11210.850586
11213.265625
11214.458008
11192.827148
11239.559570
11252.875000
11191.064453
11176.581055
11198.026367
11226.346680
11261.499023
11318.271484
11312.739258
11303.903320
11262.366211
11219.345703
11237.208008
11246.346680
11205.534180
11194.287109
11179.094727
11199.192383
11151.416992
11137.694336
11134.116211
11190.086914
11208.462891
11187.738281
11190.254883
11191.888672
11197.624023
11202.855469
11231.126953
11282.475586
11280.780273
11327.854492
11325.873047
11289.930664
11276.160156
11259.798828
11199.236328
11154.541016
11197.370117
11189.026367
11179.265625
11171.951172
11173.779297
11195.499023
11179.979492
11162.050781
11178.730469
11193.712891
11208.933594
11274.019531
11421.674805
11575.820312
11543.708984
11538.949219
11444.654297
11365.901367
11271.813477
11220.221680
11207.452148
11175.798828
11154.763672
11172.910156
11171.229492
11156.016602
11134.276367
11106.668945
11105.973633
11121.471680
11124.406250
11155.767578
11108.367188
11079.678711
11072.024414
11072.574219
11078.920898
11098.114258
11110.155273
11124.703125
11112.335938
11107.767578
11108.201172
11063.358398
11066.981445
11016.838867
11021.161133
11082.958984
11095.099609
11074.336914
11064.705078
11129.883789
11162.955078
11191.457031
11212.330078
11341.363281
11353.728516
11382.080078
11389.948242
11362.668945
11305.975586
11247.541992
11236.717773
11214.115234
11104.315430
11082.765625
11072.973633
11083.566406
11062.410156
11088.116211
11145.689453
11138.812500
11104.049805
11089.220703
11126.822266
11137.948242
11173.361328
11247.255859
11213.227539
11258.831055
11259.120117
11260.508789
11260.918945
11322.443359
11343.483398
11283.834961
11275.107422
11235.498047
11155.922852
11082.503906
11074.380859
11071.833008
11147.090820
11172.895508
11197.422852
11171.054688
11153.573242
11121.441406
11105.028320
11087.505859
11080.000000
11075.041992
11067.316406
11117.139648
11097.435547
11105.820312
11088.166992
11128.807617
11161.275391
11217.060547
11275.667969
11304.649414
11326.230469
11338.647461
11279.187500
11174.077148
11136.608398
11080.547852
11083.046875
11124.336914
11141.471680
11213.763672
11209.411133
11228.375977
11214.603516
11228.176758
11249.654297
11222.024414
11209.833984
11207.663086
11196.545898
11152.059570
11174.714844
11151.345703
11162.875000
11199.913086
11228.996094
11264.454102
11251.481445
11235.839844
11216.181641
11191.070312
11170.341797
11141.819336
11170.536133
11150.497070
11151.581055
11163.427734
11188.246094
11202.445312
11223.940430
11205.187500
11210.703125
11150.538086
11145.201172
11149.641602
11106.978516
11083.421875
11075.689453
11097.255859
11164.166992
11174.526367
11195.798828
11195.785156
11237.247070
11233.190430
11257.598633
11285.516602
11274.936523
11291.617188
11320.936523
11288.773438
11285.265625
11264.533203
11255.683594
11254.423828
11246.274414
11219.917969
11242.387695
11247.209961
11210.101562
11201.754883
11237.599609
11249.791992
11236.564453
11237.165039
11226.130859
11270.449219
11300.760742
11329.290039
11292.899414
11264.048828
11258.975586
11232.673828
11176.357422
11172.291992
11202.589844
11179.594727
11158.664062
11174.789062
11235.350586
11227.397461
11160.945312
11120.976562
11129.063477
11112.712891
11110.954102
11070.532227
11123.337891
11156.075195
11149.076172
11098.677734
11161.658203
11232.477539
```
