## Supplementary material for "Functional connectivity across the human subcortical auditory system using an autoregressive matrix-Gaussian copula graphical model approach with partial correlations": Code: roi-15_mean_ts.txt

```
11005.408203
10913.478516
10891.729492
10869.808594
10847.771484
10826.808594
10847.979492
10842.338867
10828.699219
10802.313477
10824.120117
10825.257812
10822.763672
10803.175781
10811.688477
10796.013672
10784.458984
10763.945312
10781.982422
10787.807617
10816.285156
10811.433594
10836.674805
10829.986328
10823.396484
10809.343750
10813.093750
10799.903320
10789.735352
10797.911133
10830.090820
10836.365234
10848.270508
10838.058594
10808.617188
10812.991211
10807.573242
10785.427734
10795.102539
10830.377930
10831.246094
10825.832031
10798.766602
10812.932617
10807.561523
10794.551758
10785.069336
10822.275391
10816.052734
10868.020508
10888.434570
10859.352539
10843.587891
10831.998047
10840.133789
10842.661133
10830.540039
10819.334961
10860.392578
10870.750000
10870.298828
10881.880859
10875.444336
10884.027344
10863.732422
10828.730469
10812.308594
10792.473633
10776.690430
10762.388672
10770.193359
10772.187500
10764.828125
10768.834961
10793.868164
10793.987305
10786.727539
10786.610352
10805.807617
10809.779297
10828.375977
10837.801758
10863.309570
10860.746094
10846.283203
10814.604492
10826.672852
10820.132812
10816.048828
10805.247070
10802.143555
10793.535156
10791.537109
10802.286133
10819.799805
10828.236328
10823.459961
10817.241211
10808.568359
10827.199219
10822.351562
10827.622070
10839.458984
10854.079102
10859.044922
10838.129883
10815.917969
10838.129883
10843.518555
10839.656250
10829.952148
10857.886719
10871.202148
10865.833984
10850.372070
10871.019531
10884.619141
10882.487305
10863.665039
10879.903320
10880.225586
10878.588867
10865.003906
10866.308594
10865.178711
10854.677734
10828.327148
10836.140625
10831.001953
10823.182617
10795.975586
10805.275391
10792.923828
10787.644531
10775.716797
10780.235352
10782.524414
10795.281250
10786.450195
10821.178711
10826.028320
10832.473633
10826.956055
10839.084961
10834.879883
10828.875000
10827.307617
10829.008789
10828.825195
10835.799805
10838.746094
10854.825195
10854.092773
10843.874023
10838.625977
10823.721680
10811.722656
10808.934570
10831.032227
10838.208008
10856.390625
10860.625000
10874.630859
10867.998047
10875.431641
10869.733398
10862.883789
10846.984375
10824.121094
10792.288086
10811.663086
10814.705078
10824.849609
10812.979492
10826.080078
10821.810547
10804.919922
10807.799805
10797.363281
10795.708984
10791.618164
10803.152344
10786.054688
10780.424805
10755.233398
10765.019531
10768.291016
10763.118164
10760.695312
10754.819336
10772.388672
10800.630859
10804.121094
10842.447266
10844.337891
10812.060547
10775.196289
10766.428711
10730.838867
10727.419922
10716.847656
10748.137695
10761.316406
10771.516602
10765.768555
10791.716797
10791.769531
10802.394531
10794.727539
10810.791992
10805.564453
10812.126953
10813.729492
10794.123047
10798.034180
10777.784180
10788.311523
10798.564453
10781.565430
10773.737305
10747.203125
10755.855469
10762.987305
10778.188477
10772.997070
10767.832031
10746.203125
10725.591797
10730.090820
10761.051758
10762.665039
10784.829102
10786.953125
10815.204102
10811.369141
10833.127930
10841.386719
10851.309570
10843.289062
10838.076172
10845.132812
10830.789062
10827.757812
10826.732422
10843.184570
10839.547852
10841.926758
10824.166992
10802.863281
10781.017578
10755.629883
10768.580078
10766.444336
10792.298828
10791.778320
10812.144531
10810.978516
10845.553711
10840.063477
10850.919922
10857.348633
10875.420898
10882.118164
10874.121094
10853.191406
10825.378906
10784.997070
10752.605469
10733.461914
10742.388672
10786.026367
10763.452148
10822.790039
10818.416992
10789.035156
10760.140625
10748.041016
10748.734375
10762.580078
10765.678711
10782.792969
10800.721680
10812.556641
10824.777344
10836.056641
10828.129883
10842.046875
10830.138672
10830.255859
10817.089844
10843.565430
10837.444336
10850.610352
10854.934570
10871.660156
10877.056641
10871.659180
10866.416992
10857.762695
10833.449219
10813.846680
10789.848633
10801.666992
10786.179688
10762.125000
10752.724609
10740.801758
10738.004883
10729.561523
10713.288086
10699.969727
10713.663086
10732.198242
10751.344727
10766.796875
10780.952148
10800.950195
10806.675781
10800.483398
10800.675781
10804.211914
10818.720703
10802.758789
10795.262695
10791.711914
10804.735352
10810.371094
10805.622070
10809.101562
10811.472656
10835.391602
10823.476562
10824.657227
10806.815430
10814.649414
10812.683594
10806.249023
10819.153320
10809.176758
10822.232422
10817.476562
10788.351562
10790.319336
10795.643555
10813.524414
10821.694336
10833.656250
10817.130859
10819.812500
10786.489258
10774.055664
10760.968750
10776.766602
10785.453125
10776.725586
10807.030273
10817.060547
10842.137695
10840.699219
10829.930664
10808.020508
10806.314453
10799.304688
10787.421875
10783.531250
10793.916992
10823.035156
10830.192383
10836.792969
10826.283203
10842.249023
10836.611328
10825.600586
10801.310547
10809.888672
10795.916016
10792.007812
10789.083984
10787.791992
10779.118164
10759.742188
10762.020508
10758.645508
10787.597656
10788.340820
10793.070312
10806.302734
10818.476562
10821.330078
10824.808594
10809.984375
10832.821289
10849.229492
10858.010742
10855.882812
10861.813477
10843.250000
10811.743164
10783.878906
10752.819336
10763.716797
10767.478516
10775.029297
10788.768555
10784.180664
10788.727539
10776.583984
10780.750977
10771.415039
10787.316406
10794.036133
10815.630859
10823.785156
10839.278320
10826.341797
10820.079102
10806.054688
10807.827148
10803.149414
10813.348633
10804.666016
10807.961914
10807.972656
10806.514648
10796.789062
10809.304688
10805.131836
10814.153320
10811.446289
10821.112305
10826.120117
10839.184570
10832.672852
10849.461914
10860.651367
10867.818359
10856.292969
10855.188477
10812.183594
10803.275391
10799.148438
10818.782227
10797.852539
10803.448242
10807.076172
10830.725586
10834.903320
10813.820312
10785.290039
10793.555664
10795.843750
10773.739258
10772.304688
10788.333008
10789.909180
10790.662109
10792.306641
10798.255859
10800.955078
10798.126953
10789.678711
10789.247070
10790.158203
10785.979492
10784.160156
10770.189453
10794.713867
10782.506836
10777.502930
10771.613281
10775.933594
10777.106445
10803.051758
10823.750000
10834.720703
10819.708008
10784.729492
10778.455078
10760.753906
10770.645508
10737.353516
10740.477539
10734.208008
10743.117188
10729.244141
10724.256836
10727.787109
10728.549805
10698.856445
10678.828125
10705.855469
10718.583984
10732.238281
10749.600586
10753.916992
10754.818359
10760.681641
10765.337891
10789.310547
10796.666992
10772.301758
10737.064453
10728.364258
10748.052734
10744.107422
10755.581055
10764.748047
10770.270508
10778.803711
10790.672852
10795.905273
10799.676758
10814.370117
10807.757812
10809.850586
10798.329102
10809.523438
10805.335938
10816.968750
10828.311523
10836.562500
10833.352539
10832.623047
10820.362305
10835.845703
10828.883789
10815.116211
10795.688477
10784.444336
10762.142578
10741.971680
10733.907227
10734.495117
10738.206055
10747.348633
10745.704102
10740.635742
10736.485352
10726.327148
10708.652344
10714.883789
10743.625000
10753.252930
10751.924805
10752.174805
10757.996094
10775.998047
10775.616211
10785.550781
10786.030273
10801.544922
10797.091797
10786.825195
10792.477539
10770.097656
10764.234375
10728.088867
10729.769531
10719.501953
10718.684570
10705.915039
10708.064453
10702.075195
10712.221680
10716.292969
10705.658203
10712.435547
10734.283203
10736.025391
10738.351562
10742.247070
10743.953125
10771.100586
10770.118164
10775.874023
10769.611328
10790.428711
10797.903320
10812.460938
10800.349609
10828.656250
10852.751953
10858.359375
10856.012695
10837.924805
10807.612305
10779.514648
10750.952148
10705.992188
10715.626953
10714.225586
10700.366211
10697.983398
10718.603516
10741.803711
10744.419922
10741.380859
10749.230469
10769.844727
10762.497070
10733.345703
10708.428711
10696.796875
10700.562500
10699.552734
10712.262695
10719.255859
10747.609375
10762.959961
10761.343750
10770.445312
10792.000000
10816.760742
10804.636719
10799.499023
10793.484375
10795.715820
10794.016602
10775.869141
10761.660156
10750.897461
10772.283203
10767.334961
10754.796875
10746.566406
10761.905273
10758.192383
10739.484375
10720.313477
10711.053711
10705.863281
10683.955078
10661.063477
10662.637695
10699.520508
10714.052734
10719.091797
10710.197266
10720.722656
10706.651367
10694.208984
10692.468750
10714.341797
10727.629883
10747.116211
10740.443359
10753.276367
10760.695312
10747.825195
10738.416992
10716.833008
10732.799805
10728.482422
10741.484375
10747.635742
10758.653320
10746.810547
10733.298828
10741.788086
10755.969727
10765.529297
10765.622070
10753.489258
10754.678711
10759.541016
10746.493164
10744.865234
10710.890625
10730.583984
10730.676758
10715.043945
10689.312500
10679.020508
10678.319336
10682.319336
10694.952148
10728.298828
10742.279297
10740.611328
10740.936523
10727.484375
10744.915039
10752.513672
10746.111328
10741.811523
10764.682617
10780.695312
10783.805664
10784.840820
10792.666992
10793.276367
10792.164062
10784.223633
10785.818359
10780.618164
10786.902344
10788.339844
10819.951172
10900.046875
10966.879883
10932.333984
10941.062500
10932.149414
10897.656250
10864.916016
10841.066406
10850.660156
10822.133789
10796.744141
10773.823242
10774.208008
10765.716797
10734.542969
10729.502930
10709.647461
10743.662109
10720.187500
10716.670898
10703.656250
10723.595703
10710.745117
10700.877930
10697.527344
10730.007812
10726.914062
10702.221680
10680.284180
10684.138672
10656.610352
10637.573242
10617.652344
10626.889648
10641.901367
10653.627930
10667.873047
10673.499023
10681.221680
10696.546875
10714.932617
10743.363281
10769.370117
10770.283203
10807.166992
10825.854492
10813.541992
10780.394531
10756.380859
10753.276367
10730.236328
10715.998047
10699.718750
10743.916992
10737.417969
10707.870117
10702.452148
10733.212891
10708.517578
10671.125977
10654.292969
10662.103516
10678.730469
10665.083984
10663.660156
10682.636719
10706.679688
10690.595703
10672.135742
10665.324219
10692.832031
10711.571289
10736.422852
10753.486328
10779.605469
10775.943359
10764.819336
10749.103516
10760.081055
10770.530273
10769.975586
10777.652344
10782.530273
10748.725586
10719.010742
10689.105469
10671.611328
10633.428711
10599.533203
10595.930664
10587.875000
10606.059570
10586.064453
10596.803711
10617.402344
10650.129883
10656.224609
10666.394531
10690.512695
10703.338867
10699.566406
10683.802734
10662.075195
10649.933594
10636.672852
10628.591797
10627.106445
10652.163086
10679.805664
10675.057617
10655.220703
10663.302734
10678.375000
10663.257812
10661.879883
10662.400391
10684.552734
10694.927734
10706.925781
10704.061523
10725.674805
10747.801758
10730.798828
10714.323242
10699.277344
10687.459961
10661.839844
10626.077148
10622.172852
10623.083008
10619.996094
10630.891602
10652.840820
10674.752930
10677.182617
10707.793945
10712.865234
10719.556641
10726.999023
10749.333008
10754.930664
10742.964844
10750.493164
10740.232422
10740.681641
10723.108398
10698.664062
10695.097656
10696.230469
10703.018555
10708.295898
10704.256836
10714.590820
10726.923828
10726.394531
10728.256836
10719.561523
10728.067383
10713.907227
10708.224609
10684.085938
10688.684570
10697.140625
10722.327148
10725.960938
10736.331055
10715.384766
10695.663086
10671.282227
10686.267578
10695.170898
10697.660156
10705.132812
10706.717773
10739.747070
10753.838867
10760.891602
10754.000977
10768.029297
10761.324219
10749.699219
10753.889648
10759.720703
10768.062500
10772.493164
10774.034180
10774.553711
10785.020508
10772.450195
10776.526367
10766.228516
10780.094727
10775.362305
10760.853516
10730.719727
10756.434570
10738.877930
10724.341797
10707.746094
10732.325195
10744.060547
10757.275391
```
