## Supplementary material for "Functional connectivity across the human subcortical auditory system using an autoregressive matrix-Gaussian copula graphical model approach with partial correlations": Code: roi-00_mean_ts.txt

```
9538.877930
9519.333984
9496.491211
9475.761719
9487.617188
9495.554688
9481.170898
9448.064453
9407.405273
9408.001953
9405.504883
9419.776367
9421.664062
9428.044922
9426.845703
9447.855469
9464.089844
9462.802734
9457.316406
9442.107422
9452.905273
9450.823242
9440.850586
9446.822266
9460.799805
9467.816406
9451.932617
9436.180664
9430.371094
9473.381836
9484.468750
9480.335938
9469.537109
9450.221680
9430.517578
9434.508789
9454.684570
9443.383789
9451.998047
9441.231445
9432.281250
9414.546875
9386.977539
9380.601562
9390.029297
9400.314453
9379.120117
9384.624023
9400.333984
9435.926758
9453.042969
9470.483398
9479.780273
9459.491211
9446.667969
9452.670898
9456.198242
9450.685547
9434.900391
9441.337891
9441.346680
9457.061523
9438.774414
9466.007812
9472.170898
9456.685547
9433.295898
9439.770508
9442.693359
9443.688477
9432.402344
9443.716797
9448.435547
9439.734375
9433.762695
9452.708008
9449.478516
9468.099609
9461.385742
9472.147461
9507.435547
9519.135742
9510.898438
9491.007812
9471.699219
9450.149414
9443.937500
9455.942383
9440.911133
9421.535156
9424.787109
9454.934570
9459.383789
9424.081055
9416.897461
9420.247070
9419.598633
9401.851562
9396.480469
9421.878906
9418.869141
9402.500000
9408.810547
9413.695312
9415.662109
9424.749023
9467.065430
9479.776367
9446.486328
9427.622070
9409.770508
9405.646484
9390.474609
9392.472656
9401.129883
9396.364258
9387.992188
9398.574219
9412.568359
9387.501953
9402.290039
9441.219727
9433.833008
9416.093750
9416.307617
9439.555664
9424.848633
9410.805664
9441.976562
9446.975586
9443.884766
9454.217773
9474.851562
9446.530273
9444.647461
9464.675781
9489.120117
9472.652344
9448.125977
9432.348633
9434.829102
9425.336914
9394.765625
9404.647461
9402.515625
9428.804688
9433.508789
9427.147461
9439.848633
9437.083984
9431.450195
9443.544922
9436.561523
9430.353516
9424.228516
9458.957031
9496.430664
9502.461914
9487.709961
9472.628906
9474.243164
9451.881836
9444.080078
9446.572266
9451.558594
9443.393555
9441.338867
9467.014648
9453.829102
9440.576172
9453.199219
9459.456055
9455.092773
9476.002930
9483.427734
9486.718750
9462.416016
9444.754883
9440.562500
9427.867188
9434.208008
9444.494141
9459.460938
9433.557617
9433.970703
9444.346680
9446.969727
9453.653320
9446.203125
9435.576172
9439.274414
9426.978516
9427.704102
9444.040039
9472.057617
9490.720703
9467.521484
9436.543945
9435.406250
9430.431641
9416.591797
9423.722656
9439.131836
9432.048828
9436.401367
9453.334961
9467.613281
9454.728516
9445.314453
9439.375000
9442.893555
9441.533203
9450.774414
9476.967773
9486.138672
9467.072266
9465.672852
9482.407227
9467.297852
9452.080078
9453.013672
9468.422852
9467.891602
9473.045898
9485.666016
9465.858398
9459.717773
9461.639648
9476.514648
9447.040039
9442.346680
9443.396484
9438.529297
9443.974609
9459.695312
9463.534180
9450.748047
9452.825195
9457.206055
9440.327148
9452.415039
9454.018555
9456.091797
9452.304688
9453.673828
9464.085938
9444.225586
9440.694336
9447.279297
9451.428711
9448.261719
9469.269531
9479.957031
9486.368164
9469.572266
9481.452148
9483.168945
9487.534180
9489.885742
9465.068359
9491.656250
9505.307617
9503.619141
9474.190430
9479.687500
9492.866211
9506.561523
9521.339844
9524.538086
9510.303711
9492.493164
9481.534180
9486.169922
9492.664062
9502.472656
9508.556641
9513.740234
9480.676758
9451.819336
9455.892578
9464.274414
9460.672852
9444.491211
9480.620117
9477.121094
9468.203125
9483.526367
9486.734375
9464.964844
9438.729492
9442.403320
9459.914062
9462.850586
9445.692383
9448.512695
9447.165039
9454.180664
9437.575195
9435.930664
9445.544922
9473.346680
9479.476562
9482.758789
9485.906250
9503.632812
9480.443359
9463.683594
9490.306641
9516.934570
9526.292969
9551.573242
9533.593750
9503.532227
9485.245117
9484.972656
9491.111328
9491.397461
9515.034180
9510.474609
9506.544922
9492.848633
9478.938477
9487.555664
9479.849609
9457.050781
9442.825195
9470.832031
9464.438477
9442.972656
9465.208008
9494.459961
9512.831055
9491.950195
9477.630859
9504.676758
9508.868164
9505.070312
9497.349609
9509.187500
9507.970703
9476.814453
9460.704102
9465.896484
9486.384766
9480.663086
9470.903320
9466.737305
9483.969727
9496.786133
9474.982422
9452.540039
9479.258789
9493.356445
9501.384766
9486.527344
9494.878906
9512.327148
9506.467773
9513.794922
9510.595703
9505.499023
9477.330078
9492.959961
9500.097656
9528.114258
9508.127930
9494.250000
9488.490234
9497.437500
9464.707031
9475.907227
9472.300781
9497.613281
9490.799805
9465.522461
9481.216797
9488.911133
9493.838867
9473.806641
9474.070312
9487.358398
9480.047852
9472.080078
9480.254883
9511.669922
9544.543945
9523.472656
9517.592773
9507.879883
9512.092773
9501.284180
9491.462891
9497.894531
9511.475586
9515.475586
9487.750000
9479.201172
9498.037109
9528.094727
9507.698242
9502.500977
9523.757812
9537.278320
9505.157227
9496.866211
9494.270508
9494.932617
9480.498047
9487.103516
9486.905273
9484.693359
9485.484375
9507.060547
9519.240234
9512.239258
9479.996094
9469.857422
9470.466797
9464.500977
9461.815430
9452.709961
9453.083984
9463.494141
9455.113281
9461.112305
9467.971680
9467.957031
9464.791016
9481.470703
9502.567383
9508.559570
9487.955078
9497.428711
9511.991211
9515.020508
9486.381836
9481.500000
9500.305664
9515.557617
9509.525391
9526.485352
9540.029297
9533.189453
9521.200195
9530.120117
9524.877930
9496.958984
9503.927734
9526.358398
9540.297852
9533.007812
9538.135742
9547.054688
9529.794922
9526.292969
9523.291992
9540.130859
9568.063477
9562.540039
9573.140625
9565.916992
9533.876953
9503.706055
9500.602539
9492.833984
9487.259766
9465.976562
9456.469727
9479.233398
9499.274414
9518.925781
9516.169922
9526.595703
9535.433594
9549.504883
9544.490234
9524.209961
9519.553711
9525.372070
9509.304688
9511.318359
9529.135742
9553.581055
9569.555664
9549.147461
9540.392578
9536.235352
9544.035156
9538.202148
9531.144531
9539.469727
9562.193359
9590.570312
9569.768555
9533.181641
9538.324219
9541.516602
9537.367188
9513.161133
9528.792969
9543.184570
9537.630859
9525.137695
9517.747070
9529.878906
9546.197266
9541.780273
9538.580078
9544.294922
9566.662109
9563.494141
9543.582031
9546.403320
9543.722656
9534.762695
9515.044922
9520.378906
9545.552734
9547.107422
9520.819336
9528.153320
9533.709961
9511.145508
9482.987305
9473.487305
9483.334961
9479.891602
9464.970703
9470.826172
9490.439453
9490.361328
9479.503906
9483.793945
9484.841797
9468.785156
9465.542969
9463.969727
9473.413086
9448.479492
9446.380859
9465.467773
9475.713867
9472.811523
9487.426758
9500.309570
9501.440430
9488.263672
9519.777344
9531.934570
9533.453125
9531.804688
9532.868164
9516.409180
9499.717773
9492.417969
9524.576172
9556.479492
9556.341797
9526.881836
9511.266602
9488.267578
9476.815430
9481.644531
9481.454102
9470.487305
9482.805664
9480.432617
9492.139648
9495.301758
9494.328125
9500.328125
9508.310547
9519.103516
9525.103516
9559.244141
9556.004883
9545.487305
9553.687500
9572.999023
9563.371094
9530.752930
9524.426758
9534.048828
9520.351562
9506.918945
9496.796875
9476.811523
9470.228516
9479.713867
9487.645508
9483.691406
9474.280273
9471.141602
9486.339844
9491.253906
9490.949219
9502.185547
9500.603516
9496.268555
9492.166016
9509.361328
9553.500977
9577.539062
9576.198242
9553.287109
9524.523438
9513.551758
9511.094727
9508.975586
9518.885742
9511.500000
9525.927734
9516.999023
9512.417969
9498.669922
9519.288086
9512.610352
9516.464844
9514.065430
9506.266602
9530.061523
9550.338867
9554.798828
9559.622070
9570.757812
9586.025391
9570.308594
9553.914062
9518.262695
9519.502930
9515.015625
9516.668945
9512.592773
9501.877930
9516.417969
9531.245117
9529.222656
9523.266602
9531.957031
9551.107422
9555.037109
9533.239258
9516.607422
9515.271484
9503.807617
9489.688477
9473.859375
9474.258789
9495.440430
9511.851562
9498.582031
9487.258789
9491.612305
9521.089844
9524.412109
9525.906250
9519.573242
9523.450195
9531.988281
9528.699219
9511.907227
9513.936523
9534.717773
9537.887695
9543.834961
9536.011719
9533.429688
9514.005859
9500.581055
9494.069336
9529.264648
9573.375000
9592.942383
9567.195312
9530.914062
9525.265625
9523.582031
9498.210938
9478.007812
9488.256836
9495.518555
9491.397461
9468.785156
9455.511719
9455.038086
9452.459961
9463.791016
9480.510742
9505.434570
9546.447266
9541.646484
9557.455078
9549.733398
9530.954102
9512.797852
9522.606445
9518.720703
9499.363281
9482.774414
9502.108398
9508.293945
9501.014648
9494.993164
9482.220703
9489.089844
9511.191406
9516.280273
9519.841797
9518.486328
9528.223633
9536.425781
9530.724609
9528.867188
9551.933594
9546.373047
9551.032227
9544.419922
9555.619141
9560.868164
9565.715820
9543.920898
9556.482422
9566.202148
9553.279297
9545.614258
9534.731445
9556.004883
9557.974609
9547.414062
9553.566406
9558.486328
9546.949219
9526.459961
9517.333008
9533.927734
9548.716797
9533.497070
9518.414062
9531.411133
9536.741211
9544.487305
9549.138672
9563.735352
9594.189453
9579.761719
9549.735352
9544.721680
9542.043945
9541.039062
9533.222656
9523.381836
9536.894531
9552.342773
9561.199219
9574.530273
9565.746094
9555.308594
9528.254883
9511.042969
9504.307617
9506.382812
9498.838867
9519.006836
9530.197266
9515.461914
9516.556641
9514.017578
9528.478516
9530.920898
9543.237305
9541.104492
9556.188477
9510.376953
9510.758789
9522.183594
9526.122070
9499.053711
9513.028320
9532.796875
9518.242188
9508.969727
9529.562500
9531.181641
9518.873047
9526.965820
9529.097656
9520.321289
9506.662109
9506.994141
9495.914062
9496.929688
9514.072266
9516.234375
9520.226562
9512.816406
9524.709961
9532.897461
9522.123047
9533.018555
9535.653320
9540.312500
9537.118164
9545.445312
9545.780273
9555.247070
9546.816406
9540.910156
9524.796875
9517.358398
9523.799805
9524.315430
9524.682617
9521.960938
9514.553711
9527.534180
9530.832031
9523.023438
9525.650391
9519.664062
9513.942383
9508.655273
9514.212891
9516.464844
9515.324219
9525.978516
9529.512695
9512.663086
9508.483398
9509.086914
9523.175781
9521.458984
9530.350586
9536.091797
9510.448242
9480.333008
9469.781250
9478.229492
9484.652344
9495.857422
9509.173828
9549.822266
9552.037109
9518.597656
9493.686523
9499.383789
9503.286133
9501.582031
9503.564453
9528.397461
9537.812500
9535.015625
9524.444336
9509.687500
9532.154297
9542.950195
9525.655273
9511.414062
9516.330078
9508.088867
9507.032227
9498.290039
9498.170898
9502.978516
9512.398438
9531.399414
9519.432617
9516.915039
9524.262695
9524.336914
9526.220703
9536.412109
9539.000977
9542.333984
9534.278320
9519.848633
9527.347656
9536.160156
9554.685547
9558.986328
9563.203125
9569.524414
9571.460938
9564.964844
9551.626953
9564.532227
9579.528320
9580.030273
9566.316406
9548.804688
9554.360352
9540.655273
9538.943359
9521.265625
9540.367188
9548.412109
9541.374023
9529.060547
9512.198242
9523.183594
9528.373047
```
