## Supplementary material for "Functional connectivity across the human subcortical auditory system using an autoregressive matrix-Gaussian copula graphical model approach with partial correlations": Code: roi-01_mean_ts.txt

```
10485.119141
10453.101562
10403.425781
10368.166016
10361.390625
10345.570312
10322.477539
10247.364258
10143.143555
10173.625977
10194.393555
10190.004883
10210.173828
10171.386719
10249.573242
10263.983398
10263.377930
10260.812500
10246.546875
10287.972656
10291.004883
10265.916016
10297.891602
10328.350586
10302.819336
10265.067383
10278.630859
10275.956055
10284.222656
10339.038086
10364.709961
10372.382812
10323.644531
10297.768555
10215.078125
10220.408203
10234.022461
10220.992188
10215.869141
10274.684570
10274.264648
10228.012695
10205.026367
10204.432617
10218.503906
10249.058594
10218.507812
10211.957031
10216.037109
10260.999023
10253.676758
10320.736328
10302.363281
10277.705078
10281.060547
10289.573242
10211.276367
10248.839844
10227.290039
10226.215820
10268.766602
10288.709961
10254.405273
10262.114258
10275.222656
10265.744141
10260.596680
10240.562500
10222.437500
10244.152344
10140.507812
10233.572266
10239.174805
10245.242188
10185.991211
10215.824219
10275.464844
10286.439453
10286.863281
10301.247070
10312.675781
10344.305664
10343.058594
10320.874023
10309.043945
10254.080078
10269.328125
10280.523438
10259.466797
10219.109375
10256.338867
10285.228516
10302.722656
10243.547852
10194.785156
10188.050781
10229.441406
10180.169922
10235.097656
10245.176758
10257.486328
10192.692383
10208.882812
10282.750977
10252.328125
10240.320312
10282.263672
10289.517578
10270.740234
10230.557617
10254.546875
10218.077148
10197.645508
10169.207031
10218.625977
10203.780273
10174.587891
10154.784180
10195.919922
10244.252930
10242.382812
10270.114258
10278.345703
10248.097656
10222.821289
10238.821289
10244.289062
10265.976562
10242.352539
10282.183594
10259.594727
10308.154297
10340.942383
10293.058594
10257.847656
10352.773438
10364.561523
10280.817383
10282.393555
10237.692383
10257.625977
10221.857422
10216.761719
10188.735352
10245.259766
10289.347656
10220.114258
10193.086914
10150.501953
10181.494141
10196.895508
10255.777344
10256.842773
10217.867188
10236.201172
10287.277344
10309.842773
10332.775391
10337.846680
10286.712891
10269.314453
10271.902344
10256.356445
10243.801758
10222.914062
10202.502930
10231.222656
10199.708008
10205.287109
10200.165039
10221.020508
10248.100586
10243.259766
10215.447266
10235.773438
10260.912109
10263.311523
10249.657227
10257.075195
10232.270508
10207.356445
10244.750977
10243.885742
10250.211914
10171.314453
10193.113281
10191.662109
10194.992188
10221.196289
10209.358398
10207.967773
10209.590820
10253.097656
10237.139648
10301.703125
10313.933594
10276.314453
10216.522461
10198.979492
10186.087891
10215.313477
10215.921875
10253.342773
10202.029297
10249.261719
10220.971680
10272.333984
10291.384766
10247.348633
10284.104492
10267.833984
10280.740234
10285.211914
10293.364258
10254.783203
10280.042969
10300.648438
10296.468750
10273.301758
10283.753906
10264.587891
10274.481445
10279.154297
10277.032227
10293.007812
10289.307617
10247.157227
10186.974609
10226.210938
10253.836914
10214.389648
10241.531250
10216.261719
10211.154297
10222.456055
10236.288086
10232.249023
10221.680664
10241.986328
10256.339844
10191.250977
10213.980469
10216.745117
10229.240234
10231.099609
10258.139648
10248.228516
10190.201172
10211.307617
10239.612305
10263.185547
10253.757812
10240.448242
10262.106445
10195.071289
10235.426758
10278.583008
10250.597656
10226.051758
10242.719727
10213.826172
10263.500977
10281.666016
10263.186523
10287.516602
10335.250977
10282.872070
10253.157227
10291.711914
10286.042969
10270.368164
10246.620117
10251.907227
10229.898438
10228.022461
10262.645508
10270.667969
10232.255859
10230.130859
10272.124023
10218.742188
10178.009766
10198.523438
10228.913086
10228.500977
10211.834961
10228.602539
10239.070312
10247.470703
10182.561523
10207.271484
10225.511719
10222.925781
10218.390625
10206.821289
10238.330078
10201.583984
10203.223633
10182.108398
10170.874023
10213.624023
10186.600586
10176.864258
10198.557617
10234.916016
10208.726562
10167.567383
10251.610352
10257.682617
10307.656250
10310.806641
10296.767578
10228.966797
10209.765625
10205.888672
10236.215820
10224.267578
10212.029297
10256.345703
10229.538086
10258.174805
10257.424805
10253.939453
10222.152344
10180.938477
10180.080078
10178.878906
10183.765625
10199.602539
10234.937500
10270.781250
10267.323242
10211.146484
10222.404297
10264.407227
10259.301758
10261.717773
10281.889648
10264.587891
10272.965820
10230.217773
10246.317383
10234.727539
10270.004883
10228.813477
10218.130859
10232.250000
10229.011719
10216.763672
10207.681641
10184.330078
10212.592773
10227.157227
10229.057617
10235.281250
10237.203125
10237.073242
10236.307617
10319.144531
10322.781250
10312.431641
10238.375977
10245.555664
10253.500000
10221.557617
10187.867188
10196.723633
10196.222656
10156.256836
10164.364258
10155.784180
10182.525391
10156.613281
10180.900391
10155.106445
10180.056641
10164.229492
10196.486328
10167.928711
10184.612305
10205.674805
10182.661133
10143.542969
10194.338867
10183.350586
10209.226562
10267.919922
10261.398438
10215.299805
10219.190430
10194.166992
10186.443359
10227.361328
10239.443359
10229.716797
10223.503906
10210.944336
10238.357422
10274.834961
10250.602539
10287.415039
10281.268555
10290.733398
10246.994141
10209.375000
10218.380859
10245.989258
10213.514648
10234.223633
10211.379883
10225.346680
10224.815430
10253.804688
10265.090820
10229.140625
10175.853516
10168.770508
10195.845703
10155.566406
10155.018555
10180.333984
10187.396484
10187.373047
10208.413086
10199.613281
10178.145508
10162.958008
10213.433594
10227.816406
10261.959961
10230.296875
10212.267578
10182.464844
10247.113281
10295.555664
10224.535156
10269.248047
10264.987305
10282.497070
10266.876953
10326.340820
10355.506836
10322.893555
10256.912109
10241.127930
10217.873047
10203.921875
10193.293945
10254.757812
10223.805664
10215.421875
10276.473633
10292.413086
10267.008789
10236.851562
10242.166992
10314.992188
10266.608398
10304.823242
10352.691406
10333.708008
10269.285156
10255.523438
10222.463867
10191.213867
10119.536133
10107.909180
10151.027344
10157.052734
10199.717773
10141.579102
10187.464844
10170.330078
10188.179688
10223.511719
10233.562500
10203.438477
10201.392578
10238.466797
10204.485352
10204.355469
10263.039062
10271.008789
10261.557617
10232.815430
10217.380859
10198.381836
10203.036133
10163.178711
10169.863281
10182.921875
10263.252930
10285.375977
10259.088867
10249.977539
10226.777344
10243.676758
10205.705078
10209.366211
10232.942383
10288.064453
10269.627930
10235.556641
10236.908203
10251.934570
10202.276367
10185.443359
10204.961914
10238.193359
10273.369141
10292.227539
10266.367188
10239.972656
10225.443359
10226.351562
10230.667969
10233.228516
10231.365234
10287.580078
10251.395508
10231.060547
10248.722656
10233.791016
10197.904297
10165.356445
10140.635742
10175.433594
10084.970703
10124.536133
10166.931641
10212.071289
10204.725586
10205.403320
10225.532227
10184.659180
10160.262695
10145.526367
10184.643555
10210.273438
10207.973633
10244.373047
10267.326172
10180.824219
10195.987305
10174.035156
10195.375977
10171.591797
10192.817383
10179.254883
10212.516602
10172.639648
10261.105469
10215.745117
10210.683594
10222.730469
10243.885742
10320.700195
10353.205078
10274.108398
10262.456055
10255.712891
10244.683594
10226.834961
10235.899414
10244.187500
10215.315430
10201.759766
10215.270508
10241.147461
10219.372070
10225.080078
10254.648438
10271.429688
10309.382812
10345.518555
10389.968750
10394.057617
10321.466797
10347.413086
10340.326172
10308.977539
10261.893555
10234.659180
10216.983398
10234.483398
10192.952148
10161.285156
10184.615234
10157.979492
10206.412109
10149.805664
10151.735352
10148.531250
10181.099609
10139.891602
10196.548828
10209.650391
10195.833984
10152.090820
10152.925781
10169.686523
10334.636719
10303.653320
10306.216797
10215.081055
10166.897461
10165.156250
10134.819336
10150.557617
10122.957031
10210.488281
10214.099609
10182.730469
10185.821289
10168.491211
10185.451172
10168.249023
10162.013672
10149.968750
10203.750977
10218.082031
10224.393555
10212.868164
10233.743164
10234.305664
10327.012695
10276.911133
10233.942383
10163.265625
10217.750977
10192.544922
10184.768555
10194.625000
10181.342773
10186.125977
10232.374023
10237.618164
10212.144531
10239.695312
10209.051758
10194.500000
10172.082031
10145.139648
10153.960938
10118.908203
10100.205078
10116.411133
10142.472656
10187.986328
10164.891602
10131.580078
10127.794922
10161.900391
10166.875977
10198.433594
10183.375977
10176.188477
10126.802734
10122.671875
10099.533203
10160.125977
10175.518555
10164.452148
10184.541016
10189.444336
10169.657227
10156.654297
10131.511719
10089.717773
10150.237305
10197.116211
10254.140625
10273.236328
10192.909180
10148.127930
10146.913086
10134.174805
10100.181641
10116.564453
10122.223633
10110.120117
10094.272461
10073.394531
10078.823242
10077.042969
10049.529297
10023.815430
10095.264648
10109.351562
10156.693359
10103.213867
10147.284180
10164.458008
10129.856445
10132.663086
10185.571289
10157.803711
10162.969727
10135.205078
10119.877930
10106.723633
10119.293945
10134.007812
10178.133789
10191.511719
10168.083008
10189.228516
10213.737305
10215.667969
10222.583984
10181.623047
10189.119141
10195.626953
10243.838867
10266.933594
10275.290039
10199.315430
10250.988281
10245.854492
10223.554688
10228.910156
10286.236328
10265.497070
10258.865234
10197.236328
10225.507812
10227.709961
10212.368164
10192.459961
10207.592773
10200.757812
10186.845703
10187.863281
10181.449219
10142.163086
10206.657227
10227.711914
10191.884766
10187.692383
10178.065430
10142.784180
10197.399414
10236.008789
10272.286133
10249.333984
10200.567383
10173.784180
10204.799805
10187.787109
10152.026367
10174.477539
10214.340820
10262.120117
10249.895508
10306.286133
10238.447266
10195.814453
10155.302734
10151.683594
10128.282227
10169.149414
10179.739258
10150.620117
10169.095703
10145.364258
10124.736328
10167.978516
10183.060547
10145.184570
10170.316406
10132.700195
10193.802734
10205.680664
10213.865234
10180.799805
10162.934570
10183.471680
10127.648438
10192.056641
10197.406250
10162.916016
10150.326172
10145.465820
10137.259766
10109.112305
10176.686523
10224.276367
10198.197266
10177.249023
10125.627930
10157.118164
10109.583984
10195.944336
10180.057617
10176.219727
10190.656250
10201.828125
10168.172852
10171.054688
10146.308594
10181.834961
10132.310547
10183.643555
10200.916992
10173.868164
10231.296875
10164.890625
10187.714844
10199.037109
10205.978516
10136.500000
10165.498047
10105.340820
10140.145508
10201.568359
10157.784180
10156.452148
10141.736328
10151.773438
10195.350586
10159.666016
10194.738281
10175.245117
10164.774414
10159.659180
10191.968750
10211.442383
10200.656250
10214.745117
10198.312500
10204.411133
10187.195312
10193.452148
10180.841797
10163.569336
10162.291016
10113.815430
10071.561523
10101.367188
10102.226562
10149.084961
10204.641602
10202.525391
10197.754883
10137.828125
10139.519531
10136.718750
10105.044922
10129.790039
10146.718750
10176.187500
10111.210938
10108.724609
10168.797852
10150.099609
10164.102539
10161.432617
10167.040039
10149.198242
10152.679688
10138.223633
10162.086914
10169.165039
10172.217773
10215.959961
10156.150391
10179.031250
10141.865234
10181.461914
10159.099609
10158.254883
10155.292969
10131.153320
10148.011719
10138.345703
10143.950195
10157.066406
10207.137695
10253.781250
10213.209961
10188.191406
10151.332031
10148.898438
10141.941406
10168.178711
10153.742188
10201.880859
10253.687500
10199.499023
10208.274414
10193.678711
10180.363281
10149.527344
10174.970703
10140.346680
10130.309570
10085.270508
10130.848633
10111.547852
10167.097656
```
