## Supplementary material for "Functional connectivity across the human subcortical auditory system using an autoregressive matrix-Gaussian copula graphical model approach with partial correlations": Code: roi-02_mean_ts.txt

```
10636.989258
10579.017578
10556.391602
10559.223633
10564.653320
10567.299805
10566.770508
10510.444336
10447.000977
10435.445312
10432.626953
10449.766602
10452.689453
10444.673828
10444.908203
10462.786133
10481.856445
10489.426758
10483.273438
10464.494141
10483.772461
10472.288086
10471.261719
10470.313477
10488.298828
10479.281250
10462.305664
10441.196289
10456.481445
10516.440430
10551.079102
10531.870117
10529.940430
10508.804688
10456.076172
10462.751953
10456.127930
10463.072266
10445.079102
10458.478516
10463.875977
10440.190430
10434.392578
10418.063477
10444.101562
10438.396484
10437.000977
10441.936523
10470.448242
10475.380859
10468.632812
10499.123047
10495.271484
10476.484375
10462.979492
10476.248047
10466.294922
10475.978516
10469.532227
10453.782227
10486.168945
10473.677734
10452.730469
10455.854492
10468.241211
10471.404297
10446.133789
10449.199219
10455.527344
10453.469727
10431.847656
10442.520508
10467.702148
10459.846680
10455.960938
10463.598633
10468.520508
10498.429688
10482.259766
10478.122070
10523.811523
10529.305664
10500.147461
10489.030273
10468.059570
10437.694336
10429.713867
10452.165039
10439.451172
10425.409180
10417.819336
10441.148438
10434.818359
10433.058594
10394.226562
10403.140625
10411.432617
10395.636719
10384.161133
10419.432617
10408.415039
10381.368164
10394.456055
10411.971680
10422.845703
10427.341797
10457.409180
10484.337891
10451.548828
10401.440430
10401.666992
10399.351562
10379.357422
10388.924805
10392.560547
10395.619141
10352.012695
10365.886719
10387.261719
10374.462891
10377.098633
10431.429688
10447.948242
10400.784180
10405.266602
10436.012695
10415.469727
10390.964844
10430.791992
10474.391602
10441.227539
10437.183594
10469.306641
10434.596680
10466.143555
10482.057617
10506.813477
10491.340820
10472.871094
10401.327148
10396.314453
10390.294922
10376.883789
10374.369141
10396.094727
10434.948242
10430.406250
10401.498047
10412.483398
10416.009766
10430.609375
10428.348633
10433.427734
10412.734375
10434.603516
10452.652344
10468.944336
10501.520508
10482.382812
10441.419922
10429.123047
10436.715820
10411.250000
10406.412109
10424.049805
10424.127930
10396.757812
10402.333008
10396.233398
10392.669922
10368.729492
10388.619141
10407.828125
10394.692383
10389.604492
10412.822266
10398.442383
10359.451172
10352.610352
10352.295898
10354.834961
10351.913086
10371.122070
10367.109375
10329.674805
10342.375977
10351.997070
10363.695312
10351.775391
10350.080078
10358.319336
10359.379883
10332.297852
10357.924805
10391.681641
10420.211914
10393.551758
10350.957031
10338.522461
10344.508789
10322.811523
10317.322266
10350.317383
10346.320312
10327.643555
10340.966797
10380.885742
10379.369141
10349.094727
10355.687500
10366.899414
10378.060547
10354.845703
10395.087891
10397.976562
10382.988281
10367.911133
10379.960938
10392.047852
10357.572266
10356.652344
10392.649414
10373.694336
10374.611328
10376.969727
10376.095703
10346.335938
10362.617188
10366.969727
10343.093750
10314.754883
10341.588867
10341.630859
10323.012695
10333.181641
10360.375977
10339.134766
10332.565430
10335.000000
10361.643555
10342.831055
10340.109375
10359.567383
10340.960938
10328.528320
10328.995117
10350.732422
10321.473633
10329.855469
10356.109375
10351.099609
10340.826172
10358.008789
10373.938477
10361.307617
10352.244141
10335.840820
10346.312500
10358.490234
10354.060547
10345.262695
10364.739258
10366.859375
10348.522461
10341.291016
10365.494141
10392.986328
10366.813477
10359.991211
10363.968750
10363.776367
10336.954102
10355.435547
10372.786133
10356.293945
10335.921875
10361.365234
10345.035156
10310.253906
10287.912109
10311.696289
10321.363281
10306.415039
10336.482422
10352.872070
10345.102539
10317.850586
10330.952148
10319.833984
10290.596680
10251.405273
10284.666992
10300.583008
10308.421875
10260.162109
10266.990234
10265.514648
10263.435547
10255.909180
10254.671875
10306.570312
10320.778320
10315.418945
10301.278320
10313.570312
10301.541992
10297.919922
10285.490234
10334.417969
10359.445312
10367.756836
10346.333984
10328.336914
10290.187500
10273.633789
10297.332031
10318.460938
10296.497070
10302.431641
10302.271484
10308.783203
10269.875977
10272.480469
10303.966797
10289.796875
10253.653320
10263.574219
10268.317383
10272.817383
10274.480469
10301.476562
10313.995117
10309.231445
10320.939453
10281.923828
10302.686523
10320.733398
10329.148438
10317.866211
10310.230469
10301.642578
10299.895508
10270.690430
10282.322266
10284.596680
10285.744141
10286.222656
10278.478516
10312.685547
10307.086914
10304.573242
10278.365234
10294.181641
10307.487305
10312.683594
10288.460938
10295.275391
10311.782227
10311.188477
10334.020508
10339.602539
10319.062500
10277.514648
10299.962891
10318.991211
10322.383789
10287.633789
10289.525391
10289.868164
10266.960938
10252.803711
10255.257812
10264.725586
10290.140625
10295.148438
10286.344727
10303.067383
10308.883789
10304.555664
10290.862305
10298.820312
10286.024414
10279.081055
10288.907227
10297.710938
10318.592773
10326.634766
10310.688477
10305.819336
10312.954102
10294.766602
10286.022461
10264.131836
10305.658203
10291.362305
10268.582031
10260.227539
10289.932617
10322.108398
10318.354492
10288.497070
10298.187500
10316.289062
10302.082031
10275.556641
10270.345703
10281.605469
10270.448242
10258.788086
10263.974609
10296.393555
10274.969727
10283.791992
10305.255859
10271.093750
10265.464844
10249.488281
10243.207031
10236.161133
10227.137695
10240.071289
10270.541016
10277.114258
10254.816406
10241.250000
10254.756836
10261.386719
10273.487305
10268.416016
10286.831055
10293.901367
10284.287109
10265.451172
10282.780273
10302.752930
10298.703125
10287.639648
10307.697266
10322.131836
10309.646484
10319.305664
10328.948242
10351.863281
10320.053711
10319.363281
10319.927734
10312.424805
10305.705078
10325.314453
10347.002930
10336.629883
10315.833008
10312.937500
10313.374023
10297.775391
10287.954102
10303.416992
10328.425781
10352.291992
10348.497070
10328.328125
10333.032227
10289.518555
10259.661133
10270.110352
10255.699219
10244.132812
10232.902344
10245.248047
10279.497070
10293.997070
10284.373047
10286.661133
10276.410156
10292.526367
10304.327148
10283.807617
10283.517578
10292.190430
10287.267578
10281.543945
10280.125977
10297.688477
10331.627930
10329.102539
10299.935547
10295.345703
10305.957031
10298.563477
10296.654297
10289.967773
10327.748047
10362.270508
10333.616211
10317.473633
10290.162109
10308.519531
10295.674805
10288.000000
10283.295898
10310.052734
10309.878906
10305.928711
10282.176758
10298.089844
10305.294922
10302.642578
10301.777344
10311.138672
10323.145508
10345.235352
10330.685547
10296.543945
10294.898438
10305.875000
10288.451172
10265.769531
10296.122070
10290.649414
10278.071289
10261.841797
10275.304688
10278.927734
10233.481445
10213.605469
10235.664062
10244.285156
10223.635742
10217.059570
10247.926758
10248.991211
10244.465820
10235.534180
10245.626953
10246.520508
10212.027344
10212.200195
10242.423828
10213.130859
10195.975586
10210.312500
10244.701172
10253.251953
10226.958984
10238.702148
10248.455078
10227.027344
10214.884766
10225.840820
10238.296875
10235.452148
10217.037109
10205.708984
10221.799805
10225.488281
10236.338867
10283.809570
10293.823242
10253.243164
10217.754883
10213.614258
10206.123047
10210.020508
10207.915039
10204.484375
10194.930664
10194.398438
10231.000000
10240.304688
10228.090820
10239.263672
10266.468750
10259.779297
10252.970703
10279.390625
10329.460938
10311.648438
10300.593750
10297.708984
10324.310547
10285.251953
10252.611328
10266.884766
10250.493164
10217.862305
10210.617188
10204.634766
10198.272461
10179.156250
10200.423828
10199.511719
10187.336914
10201.132812
10207.489258
10221.339844
10221.716797
10241.849609
10215.530273
10199.297852
10173.144531
10211.034180
10271.964844
10302.929688
10278.133789
10261.443359
10233.871094
10199.541992
10212.027344
10210.387695
10191.938477
10186.713867
10219.568359
10225.692383
10222.162109
10221.825195
10213.823242
10222.704102
10208.094727
10219.643555
10214.977539
10220.383789
10259.592773
10260.235352
10268.680664
10292.472656
10314.879883
10300.554688
10276.080078
10241.134766
10235.040039
10241.274414
10216.801758
10223.520508
10203.602539
10209.667969
10223.333984
10231.678711
10234.459961
10231.694336
10256.654297
10228.756836
10219.034180
10190.368164
10191.665039
10202.665039
10177.318359
10193.035156
10185.818359
10195.822266
10196.453125
10186.912109
10173.035156
10172.713867
10208.289062
10220.631836
10205.018555
10181.908203
10186.574219
10202.355469
10189.951172
10184.937500
10179.532227
10207.198242
10242.685547
10255.329102
10243.700195
10226.458008
10229.791992
10190.955078
10206.650391
10219.478516
10280.992188
10303.558594
10256.349609
10228.180664
10196.136719
10200.924805
10185.040039
10169.661133
10150.063477
10166.392578
10159.786133
10140.380859
10123.724609
10127.240234
10132.721680
10133.423828
10138.199219
10195.730469
10229.985352
10248.095703
10206.165039
10209.166992
10205.553711
10198.344727
10174.308594
10185.341797
10176.845703
10167.279297
10181.448242
10192.425781
10200.672852
10173.610352
10158.500977
10153.148438
10187.320312
10196.238281
10207.852539
10205.472656
10204.314453
10218.590820
10218.680664
10217.844727
10217.986328
10248.743164
10270.019531
10257.181641
10239.103516
10269.434570
10262.979492
10264.939453
10258.112305
10278.480469
10288.954102
10263.471680
10231.043945
10252.570312
10262.317383
10279.111328
10261.458984
10262.197266
10256.791016
10242.783203
10204.547852
10227.404297
10239.028320
10256.169922
10255.165039
10233.104492
10234.658203
10257.244141
10256.864258
10262.579102
10297.481445
10296.277344
10260.279297
10232.435547
10234.021484
10258.273438
10243.300781
10222.551758
10219.201172
10260.575195
10292.689453
10281.553711
10283.116211
10279.503906
10214.382812
10163.747070
10183.774414
10184.484375
10177.433594
10188.595703
10208.248047
10185.497070
10165.091797
10181.714844
10214.346680
10241.852539
10215.583984
10229.767578
10243.750977
10228.804688
10204.525391
10221.007812
10216.883789
10198.750000
10187.263672
10192.816406
10199.521484
10190.748047
10184.819336
10203.752930
10203.712891
10220.405273
10213.257812
10218.126953
10223.501953
10176.073242
10169.256836
10186.958008
10174.028320
10188.371094
10211.691406
10199.463867
10184.939453
10206.291016
10206.892578
10197.246094
10210.119141
10226.819336
10241.419922
10196.097656
10216.699219
10212.126953
10199.255859
10210.078125
10234.907227
10191.899414
10197.044922
10189.104492
10195.378906
10194.984375
10190.131836
10212.056641
10225.190430
10216.223633
10191.687500
10196.683594
10174.122070
10181.000000
10208.553711
10209.986328
10178.663086
10198.838867
10209.994141
10193.768555
10197.588867
10218.419922
10209.001953
10188.316406
10190.607422
10198.596680
10170.137695
10162.249023
10162.317383
10167.117188
10170.443359
10189.116211
10208.163086
10224.452148
10234.193359
10226.826172
10187.573242
10173.817383
10175.787109
10183.230469
10189.375000
10187.271484
10211.865234
10211.398438
10196.360352
10203.134766
10201.964844
10204.617188
10202.867188
10201.692383
10178.454102
10182.927734
10205.413086
10202.345703
10181.597656
10184.475586
10206.737305
10175.157227
10186.159180
10213.496094
10193.652344
10193.200195
10202.004883
10239.454102
10229.375977
10248.829102
10240.819336
10215.805664
10198.091797
10198.833008
10212.519531
10252.225586
10247.764648
10253.043945
10248.011719
10243.168945
10240.934570
10237.498047
10262.287109
10254.824219
10261.035156
10240.652344
10224.707031
10248.582031
10242.663086
10233.048828
10214.772461
10214.844727
10216.037109
10224.560547
10183.406250
10203.110352
10233.655273
```
