## Supplementary material for "Functional connectivity across the human subcortical auditory system using an autoregressive matrix-Gaussian copula graphical model approach with partial correlations": Code: roi-03_mean_ts.txt

```
11070.482422
10997.332031
10959.750000
10966.610352
10931.427734
10944.501953
10912.407227
10809.625977
10805.227539
10781.381836
10794.004883
10844.727539
10839.769531
10864.480469
10842.520508
10889.408203
10908.544922
10847.594727
10825.769531
10838.615234
10900.118164
10879.734375
10854.339844
10889.005859
10890.061523
10827.511719
10877.219727
10824.750000
10887.703125
10922.340820
10959.569336
10967.364258
10945.391602
10861.525391
10822.075195
10835.209961
10863.771484
10832.033203
10824.736328
10877.601562
10866.594727
10843.421875
10825.748047
10826.549805
10841.772461
10826.655273
10892.855469
10841.218750
10903.640625
10879.980469
10852.929688
10924.294922
10866.773438
10868.047852
10879.088867
10896.915039
10846.597656
10877.801758
10810.038086
10877.000000
10867.918945
10866.952148
10828.645508
10832.287109
10906.465820
10891.359375
10890.772461
10931.930664
10822.014648
10849.902344
10837.108398
10867.719727
10851.550781
10859.203125
10850.885742
10872.932617
10866.828125
10855.230469
10838.504883
10906.076172
10954.829102
10927.122070
10924.929688
10894.703125
10874.287109
10860.166992
10875.241211
10860.114258
10853.828125
10848.184570
10861.820312
10898.668945
10896.791992
10788.833984
10765.508789
10776.569336
10784.430664
10794.894531
10813.054688
10837.287109
10835.678711
10804.913086
10797.319336
10842.614258
10825.665039
10857.350586
10884.367188
10858.770508
10824.166992
10856.702148
10845.283203
10863.986328
10801.586914
10855.665039
10813.387695
10806.115234
10800.913086
10836.754883
10853.202148
10830.044922
10842.640625
10893.250000
10877.300781
10788.923828
10850.191406
10919.104492
10869.118164
10893.203125
10868.891602
10945.777344
10925.343750
10944.197266
10904.354492
10895.597656
10967.097656
10968.341797
10974.949219
10935.274414
10902.215820
10845.289062
10904.026367
10854.205078
10833.953125
10870.184570
10858.685547
10903.341797
10856.677734
10812.864258
10822.388672
10810.341797
10819.325195
10863.424805
10840.739258
10820.377930
10861.865234
10907.988281
10922.634766
10947.986328
10925.932617
10892.967773
10877.176758
10886.867188
10878.830078
10854.430664
10834.407227
10859.618164
10852.251953
10797.504883
10809.342773
10826.097656
10829.992188
10893.799805
10826.963867
10836.889648
10901.054688
10857.498047
10817.561523
10852.587891
10844.700195
10843.325195
10831.017578
10875.398438
10857.826172
10864.072266
10836.777344
10812.362305
10839.604492
10786.636719
10820.507812
10848.640625
10831.544922
10837.857422
10836.860352
10842.421875
10894.929688
10913.631836
10841.682617
10819.293945
10830.243164
10805.944336
10810.742188
10865.959961
10882.326172
10825.755859
10813.089844
10854.488281
10887.706055
10839.589844
10861.826172
10880.247070
10892.668945
10843.270508
10908.969727
10848.530273
10910.339844
10862.110352
10869.444336
10865.983398
10907.639648
10873.097656
10895.825195
10899.982422
10847.667969
10912.645508
10891.729492
10859.770508
10872.540039
10839.500977
10868.336914
10845.594727
10893.926758
10900.788086
10862.212891
10854.677734
10889.768555
10893.489258
10832.635742
10868.373047
10863.385742
10857.866211
10852.684570
10896.224609
10882.897461
10890.146484
10869.299805
10856.188477
10899.812500
10859.814453
10871.501953
10883.241211
10962.292969
10888.537109
10885.750977
10920.044922
10912.427734
10900.544922
10891.563477
10929.122070
10882.694336
10844.514648
10955.103516
10938.171875
10938.180664
10900.443359
10941.947266
10951.989258
10960.000977
10917.566406
10938.278320
10866.408203
10887.364258
10875.556641
10913.844727
10935.591797
10925.658203
10929.955078
10921.640625
10905.162109
10846.203125
10907.387695
10863.901367
10877.221680
10881.181641
10855.638672
10894.564453
10839.707031
10896.547852
10900.083984
10864.569336
10866.055664
10817.061523
10864.076172
10831.578125
10885.519531
10858.775391
10892.480469
10871.820312
10837.777344
10861.772461
10849.728516
10833.180664
10786.190430
10883.446289
10899.129883
10873.662109
10858.123047
10883.341797
10908.008789
10884.086914
10922.839844
10948.121094
10956.419922
10929.841797
10889.288086
10857.716797
10893.617188
10916.899414
10896.328125
10938.972656
10924.959961
10889.719727
10826.791992
10919.396484
10897.007812
10846.637695
10926.037109
10819.868164
10871.790039
10867.190430
10904.094727
10948.481445
10951.140625
10917.145508
10874.245117
10902.275391
10926.371094
10865.876953
10884.934570
10927.277344
10889.976562
10888.294922
10898.031250
10862.350586
10897.132812
10934.962891
10921.825195
10855.763672
10880.682617
10906.308594
10886.094727
10934.101562
10871.312500
10922.049805
10936.708008
10908.573242
10835.893555
10894.204102
10937.345703
10931.165039
10970.421875
10934.039062
10888.856445
10841.885742
10902.505859
10890.385742
10906.395508
10892.248047
10892.386719
10887.994141
10850.629883
10848.495117
10862.755859
10870.494141
10832.708984
10840.354492
10845.446289
10903.430664
10857.867188
10876.331055
10872.214844
10901.283203
10908.491211
10832.777344
10856.639648
10885.020508
10942.753906
10934.108398
10875.089844
10875.297852
10869.533203
10884.163086
10850.526367
10897.618164
10842.947266
10851.966797
10853.809570
10813.662109
10892.100586
10905.725586
10896.800781
10845.468750
10889.007812
10870.393555
10870.000000
10904.260742
10865.892578
10860.334961
10849.227539
10855.353516
10891.416016
10897.291992
10839.209961
10916.197266
10879.888672
10869.756836
10865.232422
10880.927734
10833.107422
10878.212891
10832.600586
10863.953125
10882.940430
10872.430664
10877.024414
10873.098633
10892.969727
10867.345703
10874.269531
10885.622070
10884.114258
10884.980469
10918.465820
10862.370117
10943.967773
10939.055664
10926.464844
10921.966797
10962.266602
10953.447266
10932.536133
10954.628906
11007.061523
10975.356445
10912.875977
10932.247070
10889.873047
10956.929688
10866.410156
10916.121094
10939.231445
10898.819336
10942.142578
10956.780273
10910.540039
10896.682617
10900.110352
10941.572266
10941.515625
10973.137695
11017.556641
10939.634766
10903.375977
10857.065430
10904.205078
10873.847656
10878.628906
10827.091797
10770.824219
10834.606445
10857.612305
10844.119141
10852.174805
10850.095703
10878.158203
10922.371094
10887.324219
10881.657227
10904.449219
10919.609375
10877.604492
10878.876953
10822.337891
10900.778320
10920.140625
10899.299805
10932.960938
10911.201172
10899.822266
10868.242188
10840.754883
10863.167969
10917.344727
10934.632812
10910.497070
10897.837891
10859.098633
10878.935547
10907.779297
10872.180664
10878.872070
10906.403320
10902.215820
10909.620117
10860.718750
10902.001953
10875.345703
10897.452148
10854.537109
10855.040039
10959.918945
10915.390625
10947.650391
10901.694336
10920.794922
10873.873047
10846.552734
10927.229492
10972.708008
10868.286133
10893.503906
10867.375977
10904.448242
10867.010742
10845.049805
10849.193359
10845.209961
10878.365234
10777.540039
10788.414062
10794.917969
10815.483398
10870.477539
10852.671875
10894.089844
10825.016602
10810.533203
10837.882812
10859.154297
10823.417969
10841.573242
10869.134766
10904.712891
10865.885742
10831.126953
10939.103516
10858.426758
10853.437500
10859.725586
10867.964844
10839.047852
10866.458008
10827.509766
10891.631836
10879.195312
10942.962891
10904.628906
10934.167969
10932.463867
10883.142578
10884.867188
10876.317383
10866.393555
10864.547852
10879.528320
10838.823242
10828.267578
10858.231445
10903.344727
10919.685547
10826.592773
10913.709961
10856.219727
10894.132812
10949.584961
10966.655273
10961.097656
11016.722656
10945.784180
11022.057617
10977.050781
10940.814453
10923.831055
10932.594727
10851.969727
10889.668945
10892.627930
10885.723633
10829.629883
10820.709961
10808.687500
10829.499023
10800.428711
10833.030273
10810.157227
10844.658203
10873.155273
10910.418945
10808.413086
10869.820312
10912.239258
10905.923828
10953.263672
10968.524414
10931.232422
10904.415039
10815.239258
10868.383789
10877.000000
10861.555664
10842.199219
10855.353516
10911.929688
10893.421875
10888.994141
10841.379883
10889.608398
10882.402344
10866.685547
10876.117188
10877.254883
10904.333008
10932.700195
10896.076172
10863.549805
10914.360352
10973.994141
10967.208984
10914.848633
10892.098633
10873.991211
10907.402344
10936.398438
10883.179688
10885.342773
10892.519531
10930.219727
10889.946289
10883.017578
10930.119141
10903.000977
10907.494141
10857.732422
10867.612305
10854.536133
10834.142578
10818.944336
10861.694336
10858.492188
10883.295898
10876.537109
10865.381836
10861.533203
10874.401367
10948.443359
10905.137695
10908.481445
10845.926758
10902.705078
10859.480469
10860.469727
10854.162109
10886.173828
10910.531250
10942.559570
10858.152344
10877.087891
10868.623047
10862.447266
10849.502930
10842.274414
10896.376953
10965.784180
10963.700195
10925.718750
10834.392578
10829.387695
10816.955078
10802.673828
10793.504883
10823.309570
10800.200195
10826.514648
10811.733398
10798.135742
10827.528320
10830.761719
10832.639648
10814.264648
10852.655273
10869.741211
10861.654297
10873.384766
10892.881836
10921.382812
10867.891602
10885.911133
10882.302734
10884.848633
10827.459961
10875.549805
10847.527344
10862.002930
10838.901367
10842.931641
10848.234375
10876.808594
10944.293945
10895.087891
10894.121094
10938.709961
10901.941406
10905.049805
10907.385742
10955.635742
10933.405273
11016.548828
10977.981445
11007.708984
11016.606445
10978.950195
10949.269531
10945.473633
10991.158203
10920.143555
10932.444336
10912.002930
10972.641602
10925.932617
10938.202148
10918.878906
10924.500000
10914.825195
10872.287109
10857.417969
10919.387695
10865.226562
10902.132812
10893.277344
10840.137695
10846.255859
10883.311523
10883.449219
10963.348633
10953.610352
10894.738281
10890.212891
10885.058594
10910.014648
10946.809570
10921.499023
10933.854492
10983.538086
10939.197266
10997.823242
11001.270508
10987.833984
10993.045898
10921.334961
10887.753906
10892.789062
10859.218750
10860.267578
10905.176758
10895.506836
10895.227539
10876.047852
10870.287109
10924.264648
10882.625977
10886.239258
10885.097656
10932.027344
10926.927734
10876.691406
10927.385742
10874.109375
10901.514648
10897.033203
10888.866211
10886.166016
10901.399414
10816.573242
10855.860352
10830.123047
10843.938477
10911.814453
10925.488281
10858.985352
10888.530273
10850.722656
10864.587891
10933.953125
10889.572266
10933.810547
10879.879883
10948.443359
10927.652344
10964.456055
10889.258789
10890.541992
10903.732422
10904.606445
10906.125977
10950.171875
10946.393555
10901.546875
10871.498047
10902.111328
10850.046875
10872.182617
10919.687500
10876.075195
10866.162109
10854.385742
10919.524414
10873.867188
10889.901367
10915.889648
10935.988281
10876.799805
10922.532227
10880.239258
10891.056641
10864.059570
10862.598633
10962.606445
10898.705078
10858.091797
10921.100586
10841.097656
10885.844727
10861.707031
10900.221680
10855.729492
10876.463867
10831.401367
10858.871094
10823.871094
10801.796875
10834.895508
10910.211914
10905.809570
10931.334961
10918.002930
10919.248047
10924.666992
10874.855469
10849.635742
10913.862305
10932.079102
10873.060547
10842.371094
10867.016602
10927.037109
10891.958008
10917.330078
10897.606445
10894.790039
10866.028320
10905.406250
10881.507812
10945.902344
10945.917969
10947.200195
10854.966797
10916.670898
10938.040039
10926.250000
10920.855469
10978.628906
10974.000000
10896.481445
10949.151367
10891.063477
10879.631836
10899.934570
10980.730469
10976.694336
10984.177734
10959.016602
10882.417969
10881.789062
10825.892578
10908.319336
10870.606445
10902.142578
10947.974609
10965.009766
10941.767578
10923.158203
10975.772461
10915.143555
10937.534180
10900.396484
10893.751953
10890.601562
10933.219727
10888.968750
10902.519531
10952.371094
```
