## Supplementary material for "Functional connectivity across the human subcortical auditory system using an autoregressive matrix-Gaussian copula graphical model approach with partial correlations": Code: roi-04_mean_ts.txt

```
9211.666016
9089.568359
9129.314453
9013.938477
8988.099609
8985.128906
8916.201172
8853.207031
8946.059570
8808.971680
9163.578125
8970.507812
8957.316406
8981.526367
8949.154297
8786.849609
9083.894531
8917.340820
8890.720703
8835.234375
9013.906250
8925.189453
9010.009766
8799.940430
9041.425781
8901.518555
8799.834961
8694.595703
8254.378906
8788.022461
8761.219727
9038.820312
9093.960938
8949.119141
9063.913086
8997.376953
8926.064453
8658.477539
9239.707031
8985.789062
9103.125000
9044.693359
9031.354492
9202.310547
9142.474609
8900.589844
8864.039062
8832.869141
8820.101562
8910.179688
9103.765625
9003.740234
8764.216797
8775.867188
8889.487305
9021.867188
8757.892578
8965.099609
9187.160156
9171.835938
8861.391602
8983.925781
8956.716797
9075.175781
8884.853516
9125.130859
8711.837891
9041.410156
9010.333984
8970.902344
9123.653320
9094.093750
8887.513672
8791.199219
8734.066406
8981.791016
8858.853516
8977.759766
8791.259766
8996.986328
8924.456055
8749.118164
9065.531250
9111.244141
9037.511719
8988.035156
8926.143555
9042.796875
9157.476562
9031.127930
9105.244141
9147.814453
9009.699219
8841.160156
9103.783203
8980.781250
8946.913086
8986.675781
8932.993164
8852.117188
9159.345703
9159.251953
9144.185547
8976.191406
9042.351562
9293.918945
9073.710938
9095.811523
8740.478516
9183.160156
9111.828125
9192.873047
8940.035156
9293.730469
9120.425781
9131.216797
9054.229492
9050.470703
9011.969727
9038.046875
9238.691406
9136.744141
8737.380859
9067.557617
9390.427734
9118.806641
9118.291016
9206.519531
9229.530273
9142.966797
9038.847656
9354.693359
9280.542969
9101.927734
9098.683594
9105.311523
9116.684570
8992.609375
9131.976562
9040.988281
8961.966797
9020.904297
9121.926758
9163.109375
9184.545898
9181.407227
8990.996094
9077.164062
9263.169922
9271.722656
8866.188477
8943.104492
9156.822266
9139.877930
9082.334961
9236.267578
9157.359375
9135.585938
9206.960938
9385.797852
9326.659180
9174.105469
9110.865234
9034.416016
9122.360352
8938.839844
9235.617188
8907.136719
8990.441406
9033.765625
9370.658203
9335.405273
9020.054688
9067.485352
9182.741211
9294.691406
8967.277344
9095.776367
9079.228516
9119.113281
9049.375000
9033.761719
9165.989258
9172.568359
8874.115234
9224.327148
9258.810547
8958.038086
9043.980469
9056.783203
9061.839844
9224.357422
9201.533203
8985.794922
9086.261719
9206.276367
9235.967773
9191.551758
8981.944336
9101.978516
9078.271484
8963.164062
9181.189453
9223.839844
9245.244141
9160.498047
8990.066406
9184.863281
9344.099609
9218.167969
9168.382812
9194.320312
8986.018555
9112.107422
9151.575195
9059.361328
9290.531250
9331.650391
9167.346680
8943.420898
9219.654297
8860.356445
9018.696289
9288.572266
9164.410156
9120.786133
9016.962891
9168.357422
9166.992188
9022.035156
8923.558594
9078.576172
9153.806641
9140.949219
9232.702148
9156.178711
8968.222656
9011.363281
9141.612305
9016.164062
8843.951172
9101.046875
8998.830078
9145.755859
9097.670898
9209.320312
9043.326172
9291.281250
9296.421875
9119.679688
9057.417969
9307.621094
9135.455078
8974.101562
9033.507812
9202.830078
9095.384766
9034.753906
9120.105469
9077.175781
9145.166992
9243.023438
9160.483398
9187.713867
9158.779297
9215.282227
8916.024414
9201.548828
9143.156250
8839.454102
8891.177734
9282.279297
9210.693359
9047.091797
9087.132812
9291.560547
9123.383789
9175.994141
9120.898438
9085.939453
9097.745117
9045.125000
8907.424805
9344.136719
9122.330078
9063.800781
9142.929688
9078.190430
9248.134766
8877.894531
9034.224609
9165.234375
9224.038086
9036.867188
9537.900391
9077.810547
9045.273438
9208.852539
9098.387695
9181.112305
9221.780273
8932.923828
9021.989258
9211.721680
8905.218750
9104.976562
9160.027344
8971.162109
8819.145508
9059.600586
8999.289062
8874.442383
9031.830078
9058.879883
9112.161133
9095.779297
9013.562500
9072.377930
9117.548828
8966.811523
9144.464844
8980.986328
9060.861328
8886.203125
9147.763672
9002.890625
9234.992188
9077.864258
9154.755859
9072.337891
9179.305664
9331.671875
9037.779297
8758.878906
9107.457031
9439.821289
9470.500977
8686.882812
9247.912109
9231.458008
9366.579102
9100.416016
9065.064453
9032.845703
8986.935547
9221.230469
9164.064453
9084.394531
9127.228516
9232.101562
9211.218750
9302.833008
9236.332031
8992.458984
8922.457031
9035.394531
9146.410156
9178.383789
9167.896484
9016.639648
8943.371094
9182.958984
8989.042969
8907.056641
9152.750000
9141.881836
9000.680664
9159.626953
8974.070312
9198.598633
9069.994141
9109.001953
9189.520508
9174.550781
9150.207031
9060.853516
9210.865234
9280.447266
9162.843750
9445.145508
9276.065430
8996.701172
9043.361328
9411.246094
9178.919922
9300.645508
9154.552734
9129.314453
9157.671875
8957.859375
9251.162109
9160.225586
8962.248047
9177.803711
9147.869141
9204.803711
8913.974609
9160.137695
9167.496094
9150.417969
9198.630859
9093.646484
9335.335938
9361.927734
9087.095703
9026.744141
9011.044922
8896.301758
9039.994141
9071.208008
9155.453125
9378.983398
9065.542969
9144.486328
9001.307617
9084.366211
9092.441406
9336.253906
9209.503906
9344.253906
9396.357422
9031.957031
8984.094727
9010.363281
9105.076172
9175.115234
9187.998047
9187.812500
8830.810547
9070.490234
9121.625000
9129.918945
9052.619141
9508.672852
9247.371094
9066.110352
9105.693359
9043.734375
9214.175781
9039.730469
9151.646484
8926.347656
9070.528320
8954.107422
9161.281250
9255.779297
9155.042969
9003.330078
9011.474609
9093.015625
9207.810547
9133.347656
9115.945312
8974.144531
9151.870117
9075.695312
8925.040039
9042.187500
8907.155273
9060.441406
9213.530273
9089.772461
9014.589844
9168.167969
9082.324219
9240.832031
9347.941406
9256.156250
9074.240234
9180.810547
9083.496094
9258.435547
9020.074219
9046.880859
8950.652344
8902.791992
9027.570312
9332.284180
9349.750000
9234.701172
9181.523438
9089.632812
8915.941406
8947.449219
9162.451172
9175.452148
9180.455078
9273.984375
9348.812500
9168.285156
9130.105469
8946.781250
9017.046875
8992.861328
9172.060547
9006.628906
9113.791016
9295.964844
9117.293945
9081.998047
9230.034180
9094.589844
9123.509766
9208.359375
9130.507812
9086.086914
9189.246094
9259.103516
9100.014648
9153.988281
9113.939453
9090.267578
9176.106445
9215.361328
9320.775391
9185.059570
9001.811523
9116.800781
9231.585938
8876.432617
8860.727539
8984.919922
9119.779297
9051.869141
9250.339844
9026.992188
9084.792969
9054.736328
8961.298828
9230.073242
9237.996094
9126.923828
9226.964844
9074.863281
9138.509766
9208.368164
8814.306641
9117.453125
9094.630859
8949.904297
9110.269531
9059.677734
9003.405273
9270.052734
9324.582031
9078.777344
9001.605469
8985.642578
9256.632812
9038.507812
9065.084961
9455.785156
9001.583984
9199.376953
9084.111328
9148.517578
8979.359375
8899.082031
8785.621094
8753.474609
9084.650391
9037.201172
9020.435547
8919.801758
9154.123047
9080.992188
9089.357422
9161.514648
9363.818359
9137.126953
9116.070312
9094.426758
8978.330078
8906.076172
9252.511719
9315.780273
8876.445312
9069.283203
9195.953125
9077.897461
9063.378906
9111.035156
9047.765625
9215.980469
9159.080078
9184.769531
8902.195312
9177.507812
9121.705078
9211.355469
9199.508789
9232.041016
8973.388672
8987.746094
9266.730469
9147.351562
9121.697266
8966.406250
9147.692383
9280.419922
8991.448242
9183.800781
9209.152344
9258.656250
9150.832031
8829.132812
9092.416016
9270.750000
8863.402344
9075.545898
9076.633789
8939.506836
9241.000000
8993.908203
9072.037109
9208.089844
9070.378906
9079.707031
8750.648438
8867.613281
9315.246094
9044.017578
9112.465820
8840.093750
9065.108398
9093.431641
9094.632812
9063.658203
8944.691406
9053.642578
9088.630859
9058.557617
9016.039062
8914.173828
9203.150391
9162.852539
9181.548828
9124.517578
9253.739258
9417.558594
8997.957031
9068.920898
9064.771484
9015.587891
9129.351562
9215.347656
8959.012695
9049.615234
9057.955078
9036.242188
9153.751953
9263.875000
9165.488281
9024.113281
8881.421875
8854.688477
9120.434570
8937.744141
9258.228516
9118.638672
9065.056641
9140.609375
8999.707031
9097.154297
9124.181641
9028.590820
9086.580078
8851.091797
8831.119141
8908.790039
8938.162109
9304.323242
9124.974609
9196.437500
9069.025391
9075.523438
8847.068359
8925.242188
9003.093750
8844.490234
8723.105469
9032.078125
8896.632812
8681.982422
9012.347656
8840.814453
9059.473633
9188.123047
9240.285156
9162.320312
9224.181641
9079.926758
9098.170898
9084.794922
8906.463867
9068.545898
8893.861328
8807.578125
8872.099609
9161.501953
8929.312500
9045.818359
8968.792969
8794.250000
8981.677734
9131.154297
9090.419922
9218.762695
9104.233398
8831.691406
9240.988281
8969.553711
9102.788086
8979.953125
8978.488281
9034.999023
9267.520508
8996.098633
9121.033203
9196.745117
9286.273438
9056.431641
9033.384766
9115.125000
9078.400391
8772.988281
9103.666016
9218.007812
9138.500977
9053.498047
9056.787109
9277.389648
9096.143555
8907.273438
9094.028320
9091.103516
9086.144531
9031.000000
9098.136719
9033.149414
8933.239258
9125.523438
8990.244141
9141.632812
9120.652344
9016.212891
9102.285156
8933.017578
9128.162109
8949.914062
8896.902344
9144.557617
9162.841797
9142.269531
9386.636719
9079.489258
9305.380859
8907.624023
8986.264648
9024.113281
8855.601562
9228.762695
9162.902344
9190.524414
8959.398438
9015.615234
8930.037109
9091.055664
9057.640625
8805.947266
9031.726562
9145.622070
8909.832031
9028.359375
9136.689453
8941.361328
8826.867188
8913.882812
9233.662109
8970.887695
9243.197266
9218.154297
8959.761719
9090.126953
9051.916016
9001.548828
9215.281250
9225.794922
9007.708008
8702.797852
8794.341797
9013.393555
9201.437500
8957.953125
9108.057617
9257.012695
8870.597656
9083.365234
9147.566406
8865.966797
9068.787109
9056.496094
9180.845703
9244.839844
9147.236328
9162.489258
9108.265625
8906.222656
9375.423828
9404.955078
8775.925781
8976.638672
9050.199219
9063.559570
9116.958984
8960.707031
9085.728516
9002.128906
8838.443359
9222.564453
9094.023438
9219.998047
9056.750000
9077.666016
8981.883789
9031.606445
9303.633789
8976.993164
9119.250977
8970.243164
8938.822266
8990.085938
9015.491211
9033.134766
8912.441406
8931.472656
8948.071289
9278.226562
9050.302734
8919.684570
9273.478516
9111.765625
9184.451172
8953.604492
9084.939453
9270.833984
9148.208984
9091.138672
8973.369141
9294.235352
9010.199219
9153.907227
9123.238281
9023.631836
8914.402344
9070.261719
9144.558594
9010.388672
8989.669922
9261.092773
9125.683594
9091.842773
8883.072266
8926.460938
9045.896484
8948.449219
8961.763672
9009.038086
9140.630859
9036.068359
9247.253906
9079.184570
9091.503906
9064.301758
9061.585938
8956.298828
9046.378906
9178.817383
9100.234375
8831.100586
9142.991211
9173.594727
9332.373047
8812.875000
8874.439453
9083.511719
9339.988281
9254.671875
8905.333984
9068.953125
8920.775391
9223.957031
9270.695312
8984.671875
9057.541992
8847.349609
9271.640625
9040.755859
8945.821289
9056.859375
```
