## Supplementary material for "Functional connectivity across the human subcortical auditory system using an autoregressive matrix-Gaussian copula graphical model approach with partial correlations": Code: roi-05_mean_ts.txt

```
9634.164062
9446.240234
9403.814453
9625.824219
9419.746094
9286.097656
9282.222656
9314.929688
9607.047852
9409.650391
9503.940430
9354.002930
9403.736328
9255.564453
9489.967773
9625.748047
9535.391602
9577.552734
9455.147461
9142.681641
9530.035156
9162.236328
9493.972656
9568.674805
9329.642578
9280.954102
9223.712891
9381.485352
9304.588867
9187.872070
9499.490234
9719.205078
9190.637695
9437.546875
9412.673828
9518.961914
9221.541992
9482.015625
9520.637695
9428.141602
9355.085938
9542.895508
9335.098633
9216.321289
9377.356445
9269.155273
9411.945312
9494.311523
9269.295898
9406.517578
9380.040039
9513.767578
9609.541992
9502.466797
9377.570312
9523.567383
9653.941406
9508.952148
9602.583008
9323.989258
9288.574219
9363.144531
9466.455078
9404.781250
9538.488281
9596.952148
9375.603516
9389.998047
9431.529297
9414.261719
9224.175781
9529.092773
9329.025391
9342.180664
9292.924805
9699.631836
9326.909180
9603.580078
9453.699219
9300.548828
9586.054688
9514.794922
9156.974609
9615.481445
9436.013672
9447.539062
9367.862305
9280.274414
9595.460938
9385.258789
9334.846680
9747.684570
9505.370117
9499.121094
9377.445312
9559.286133
9725.434570
9248.154297
9530.463867
9563.982422
9532.489258
9617.054688
9507.128906
9433.162109
9443.153320
9483.500977
9781.432617
9491.068359
9393.993164
9337.362305
9442.609375
9321.007812
9361.648438
9708.651367
9525.940430
9569.112305
9364.165039
9670.062500
9541.720703
9325.988281
9560.984375
9751.054688
9337.729492
9640.172852
9542.729492
9794.568359
9583.773438
9616.055664
9653.606445
9574.986328
9151.698242
9373.369141
9503.128906
9227.026367
9787.397461
9540.568359
9354.329102
9380.606445
9726.957031
9635.795898
9524.955078
9581.352539
9357.962891
9356.175781
9802.579102
9759.154297
9536.367188
9716.925781
9751.634766
9639.281250
9376.333984
9568.694336
9426.098633
9674.824219
9426.973633
9317.388672
9745.797852
9524.626953
9383.755859
9526.320312
9340.107422
9473.383789
9394.005859
9500.396484
9473.587891
9398.402344
9684.965820
9512.349609
9516.640625
9138.008789
9294.401367
9391.313477
9353.695312
9540.004883
9668.225586
9762.350586
9657.671875
9430.587891
9240.634766
9527.711914
9408.869141
9286.382812
9748.455078
9632.758789
9608.378906
9525.386719
9710.791016
9589.963867
9631.326172
9461.876953
9416.669922
9567.719727
9247.854492
9511.992188
9559.057617
9443.457031
9575.683594
9546.291016
9145.794922
9510.945312
9520.165039
9584.977539
9607.586914
9446.656250
9586.282227
9455.355469
9437.875000
9399.354492
9663.900391
9772.083984
9497.026367
9686.435547
9758.787109
9579.544922
9464.627930
9564.421875
9448.582031
9651.785156
9648.381836
9519.436523
9430.988281
9792.138672
9545.960938
9477.493164
9573.772461
9498.780273
9487.935547
9877.317383
9479.922852
9438.493164
9386.629883
9555.229492
9899.487305
9512.550781
9781.906250
9338.583008
9676.672852
9338.231445
9514.515625
9295.462891
9787.662109
9402.243164
9720.899414
9440.742188
9502.071289
9601.254883
9413.355469
9685.483398
9452.136719
9491.110352
9473.140625
9337.717773
9246.538086
9644.217773
9567.770508
9441.645508
9490.544922
9465.898438
9475.839844
9664.065430
9507.809570
9516.579102
9622.447266
9555.513672
9570.521484
9481.526367
9178.741211
9335.214844
9529.353516
9635.764648
9306.804688
9297.205078
9382.652344
9494.445312
9487.369141
9166.664062
9655.809570
9443.651367
9292.145508
9571.912109
9489.833008
9380.254883
9410.463867
9399.194336
9482.374023
9375.032227
9255.703125
9320.976562
9463.147461
9274.277344
9416.586914
9401.291992
9480.892578
9440.098633
9715.054688
9371.347656
9547.670898
9312.537109
9139.711914
9276.791016
9473.270508
9330.921875
9249.315430
9356.536133
9419.208984
9566.428711
9609.334961
9123.881836
9382.243164
9382.394531
9288.715820
9251.010742
9387.727539
9662.609375
9450.477539
9282.601562
9524.792969
9579.731445
9452.717773
9626.082031
9535.917969
9532.840820
9507.930664
9417.178711
9489.724609
9399.938477
9522.863281
9732.130859
9504.743164
9313.393555
9390.056641
9553.541016
9380.781250
9170.347656
9376.082031
9238.914062
9348.344727
9466.888672
9780.502930
9610.992188
9636.491211
9335.330078
9197.892578
9391.823242
9544.243164
9434.684570
9405.003906
9650.477539
9225.487305
9555.107422
9377.192383
9357.290039
9464.462891
9304.100586
9194.804688
9420.714844
9340.609375
9150.229492
9508.871094
9350.019531
9313.751953
9150.038086
9418.843750
9325.058594
9596.785156
9262.561523
9572.481445
9381.292969
9541.453125
9289.152344
9362.513672
9552.577148
9416.136719
9347.906250
9447.710938
9290.807617
9264.796875
9473.801758
9465.141602
9534.007812
9337.327148
9400.964844
9471.442383
9440.058594
9321.999023
9242.835938
9179.664062
9223.497070
9130.296875
9645.302734
9476.540039
9283.013672
9118.795898
9549.181641
9234.774414
9445.672852
9457.872070
9507.196289
9101.534180
9142.254883
9392.770508
9525.489258
9507.708984
9175.718750
9604.711914
9637.015625
9363.891602
9391.923828
9725.240234
9583.035156
9624.941406
9485.315430
9363.451172
9473.959961
9607.636719
9404.200195
9294.432617
9312.510742
9515.150391
9396.364258
9243.293945
9266.210938
9330.943359
9349.416016
9466.529297
9430.030273
9448.936523
9266.063477
9181.177734
9351.299805
9275.286133
9074.702148
9181.312500
9254.282227
9561.813477
9386.299805
9023.010742
9213.907227
9329.479492
9402.533203
9315.828125
9317.739258
9246.458984
9219.672852
9325.313477
9615.502930
9358.775391
9519.458984
9605.528320
9467.910156
9503.812500
9373.906250
9383.370117
9612.664062
9217.774414
9368.028320
9528.769531
9570.223633
9365.026367
9280.772461
9462.118164
9543.644531
9390.876953
9279.307617
9378.505859
9399.566406
9638.107422
9425.580078
9423.376953
9445.005859
9225.725586
9382.106445
9395.398438
9146.690430
9514.979492
9347.566406
9097.353516
9706.502930
9285.304688
9587.943359
9262.128906
9441.479492
9342.168945
9314.640625
9579.681641
9608.619141
9651.365234
9401.546875
9227.603516
9631.570312
9416.540039
9372.641602
9507.081055
9287.997070
9268.215820
9053.128906
9293.344727
9430.891602
9387.602539
9383.045898
9471.024414
9655.176758
9408.640625
9312.072266
9376.106445
9572.763672
9509.526367
9548.338867
9543.448242
9605.785156
9530.257812
9635.940430
9486.782227
9462.981445
9397.096680
9453.053711
9328.801758
9672.834961
9481.791992
9255.337891
8906.643555
9717.635742
9370.718750
9101.638672
9392.773438
9614.432617
9370.940430
9085.984375
9332.514648
9273.514648
9780.426758
9547.705078
9457.897461
9654.885742
9466.532227
9331.403320
9631.855469
9416.923828
9544.946289
9473.107422
9776.874023
9470.558594
9367.243164
9643.577148
9625.332031
9680.967773
9517.937500
9213.736328
9627.471680
9686.254883
9279.505859
9520.332031
9716.673828
9779.457031
9535.865234
9701.722656
9584.875977
9277.819336
9427.803711
9616.359375
9728.360352
9542.632812
9516.632812
9493.400391
9772.649414
9213.704102
9577.916016
9333.425781
9289.443359
9439.640625
9559.370117
9642.251953
9317.650391
9209.353516
9381.588867
9338.264648
9282.018555
9428.017578
9609.043945
9196.117188
9399.435547
9631.935547
9557.080078
9448.483398
9357.018555
9450.496094
9474.625000
9511.216797
9447.005859
9203.964844
9504.322266
9334.976562
9662.757812
9433.620117
9500.751953
9407.104492
9569.053711
9350.166016
9405.569336
9565.233398
9498.754883
9639.842773
9502.848633
9248.927734
9424.302734
9605.631836
9341.296875
9457.675781
9389.555664
9301.241211
9540.848633
9455.933594
9361.651367
9565.945312
9354.250977
9268.887695
9530.215820
9587.594727
9265.174805
9432.714844
9467.875000
9407.589844
9262.343750
9553.563477
9408.511719
9261.477539
9484.712891
9684.110352
9200.777344
9447.894531
9440.913086
9361.893555
9613.831055
9117.182617
9307.964844
9413.053711
9739.692383
9531.309570
9336.858398
9404.709961
9407.394531
9384.704102
9411.709961
9291.902344
9240.962891
9316.443359
9625.489258
9329.485352
9325.703125
9471.267578
9594.645508
9323.427734
9352.923828
9319.260742
9227.137695
9340.459961
9227.689453
9278.262695
9564.627930
9312.581055
9097.288086
9327.966797
9441.207031
9351.801758
9191.814453
9445.069336
9628.272461
9279.626953
9339.668945
9102.855469
9449.634766
9313.209961
9258.199219
9036.655273
9255.373047
9585.782227
9328.972656
9434.329102
9248.175781
8938.290039
9321.257812
9297.598633
9148.356445
9336.365234
9362.951172
9366.487305
9227.465820
9194.545898
9502.391602
9615.993164
9421.689453
9244.605469
9446.736328
9234.173828
9178.905273
9352.835938
9520.073242
9280.631836
9056.494141
9128.423828
9310.531250
9260.265625
9351.320312
9276.264648
9103.750977
9295.163086
9387.771484
9125.391602
9332.530273
9426.551758
9344.591797
9279.990234
9334.780273
9224.639648
9463.032227
9295.452148
9324.919922
9343.882812
9170.852539
9557.676758
9045.439453
9228.218750
9322.716797
9442.619141
9264.472656
9241.815430
9329.925781
9490.909180
9402.648438
9395.527344
9492.875977
9480.686523
9241.184570
9095.284180
9313.125000
9185.607422
9361.496094
9389.084961
9405.971680
9329.438477
9226.449219
9070.053711
9424.869141
9261.582031
9392.456055
9054.073242
9128.541992
9333.578125
9315.728516
9277.328125
9169.288086
9098.687500
9524.398438
9525.800781
9324.276367
9402.666016
9551.585938
9270.231445
9332.654297
9445.255859
9100.924805
9249.757812
9500.988281
9602.194336
8966.787109
9610.664062
9158.302734
9599.532227
9289.621094
9651.914062
9463.063477
9307.360352
9190.785156
9682.970703
9576.837891
9511.796875
9073.026367
9401.322266
9275.310547
9275.324219
9598.134766
9549.454102
9334.035156
9380.504883
9200.588867
9231.169922
9290.958984
9325.545898
9474.240234
9166.958984
9297.997070
9578.607422
9413.419922
9367.760742
9163.163086
9269.452148
9276.899414
9371.970703
9303.523438
9418.657227
9503.327148
9163.475586
9204.590820
9293.548828
9015.570312
9121.781250
9483.259766
9377.095703
9190.194336
9199.803711
9106.801758
9351.644531
9362.931641
9332.797852
9284.158203
9242.091797
8973.853516
9212.535156
9318.031250
9201.173828
9204.371094
9259.195312
9401.297852
9441.293945
9432.875977
9187.854492
9124.538086
9205.967773
9093.380859
9201.573242
9283.152344
9136.339844
9131.069336
9080.143555
9046.549805
9167.998047
9202.975586
9249.558594
9323.748047
9033.646484
9038.430664
9191.693359
9178.905273
9261.748047
9081.273438
9215.958984
8841.785156
8978.722656
9212.573242
9279.297852
9035.935547
9283.578125
9265.380859
9168.581055
9015.334961
9075.114258
9054.419922
9081.439453
8963.378906
9135.073242
9130.961914
9447.818359
9154.964844
9094.726562
8997.820312
9253.970703
9352.529297
9197.941406
9374.260742
9235.917969
9325.346680
9177.860352
9083.314453
9183.743164
9234.613281
9123.899414
9354.194336
9364.975586
9070.482422
9038.242188
9160.730469
9216.380859
9160.339844
9246.991211
9031.626953
9142.316406
9053.439453
9150.538086
9118.381836
9435.605469
9257.846680
9458.140625
9112.861328
9039.553711
9456.980469
9280.537109
9288.760742
9190.985352
9153.889648
9338.203125
```
