## Supplementary material for "Functional connectivity across the human subcortical auditory system using an autoregressive matrix-Gaussian copula graphical model approach with partial correlations": Code: roi-06_mean_ts.txt

```
10319.341797
10033.554688
10731.503906
10675.889648
9958.465820
10130.677734
10237.476562
10198.150391
9938.776367
10179.463867
10119.333984
10138.890625
9807.394531
9878.744141
9981.171875
10128.482422
10068.082031
9777.892578
10047.555664
10132.189453
9980.058594
10132.345703
9953.626953
9920.330078
10104.819336
10145.785156
10094.172852
10180.503906
10784.154297
9696.441406
10082.650391
10235.881836
10282.528320
9984.998047
9922.443359
10029.649414
10147.748047
10281.123047
10208.333984
10265.900391
10116.787109
10007.475586
10138.539062
9897.835938
10063.080078
10076.154297
10116.642578
10016.539062
10021.721680
10175.568359
10023.579102
10147.625977
10189.729492
10140.658203
10153.754883
9940.154297
10133.269531
9972.988281
9938.136719
10127.783203
9978.300781
10100.161133
10129.131836
9981.318359
10202.857422
10129.455078
10204.255859
10312.751953
10066.283203
10175.572266
10100.567383
10013.355469
10190.085938
9862.679688
10075.545898
10168.160156
10362.503906
10005.099609
10018.754883
10070.849609
10230.224609
10182.359375
10174.829102
10068.898438
10205.681641
10186.155273
10219.225586
10416.436523
10333.896484
10262.642578
10409.958984
10325.470703
10242.884766
10181.761719
10064.709961
9972.574219
10144.488281
10153.552734
10186.620117
10241.537109
10133.933594
10042.328125
10143.478516
10288.458008
10116.250977
10110.039062
10200.320312
10245.802734
10249.806641
10130.208008
10306.943359
10025.026367
9945.828125
10061.633789
10223.733398
10153.482422
10418.932617
10084.396484
10102.697266
10139.751953
10160.653320
10222.991211
10371.770508
10260.493164
10055.622070
10214.757812
10476.353516
10433.939453
10278.427734
10389.482422
10276.405273
10207.743164
10335.312500
11022.575195
10348.877930
10013.917969
10440.445312
10442.253906
10248.403320
10176.991211
10270.800781
10171.792969
10147.162109
10135.595703
10405.920898
10084.317383
10100.521484
10098.515625
10257.461914
10510.858398
10354.496094
10283.016602
10135.711914
10227.330078
10124.555664
10468.512695
10572.093750
10396.625000
10264.105469
10274.772461
10288.857422
10220.643555
10250.452148
10127.856445
10407.908203
10170.412109
10062.949219
10191.891602
10311.359375
10213.738281
9863.848633
10319.531250
10063.743164
10277.728516
10154.583984
10481.895508
10292.080078
10226.961914
10500.103516
10333.833984
9882.611328
10287.509766
10151.243164
10218.947266
10105.291016
10426.065430
10336.731445
10387.620117
10162.712891
10118.386719
10097.730469
10262.280273
10539.104492
10653.222656
10251.444336
10033.491211
10301.053711
10242.347656
9958.071289
10210.640625
10033.505859
10269.288086
10322.845703
10112.791016
9882.107422
10147.047852
10375.310547
10473.749023
10302.378906
10288.197266
10179.703125
10100.649414
10377.021484
10357.443359
10476.568359
10084.877930
10011.646484
10083.482422
10053.482422
10045.681641
10279.603516
10264.753906
9801.419922
10145.116211
10242.681641
10220.018555
10081.253906
10192.222656
10141.381836
10088.426758
10060.791016
10028.452148
9959.664062
10083.011719
9909.268555
10138.979492
9986.368164
10030.279297
10158.891602
10133.894531
9983.277344
10272.637695
10122.636719
10088.833984
9899.942383
10150.901367
10269.866211
10158.690430
10199.647461
10069.277344
10217.744141
9828.101562
9943.534180
10222.845703
10155.230469
10130.278320
10146.553711
10224.136719
10110.091797
10069.990234
9920.751953
10289.771484
10119.356445
9966.013672
9993.448242
10152.359375
10235.276367
10102.225586
9979.345703
10130.724609
9923.875000
9865.129883
10031.348633
10057.303711
10177.892578
10020.683594
10119.998047
10060.558594
10175.643555
10107.475586
10114.341797
10065.445312
9979.814453
10053.455078
10184.935547
10066.827148
9932.080078
10116.152344
10291.267578
10014.682617
10015.052734
9993.820312
9908.878906
9965.634766
10187.824219
10035.040039
10134.680664
10032.393555
10021.033203
10023.221680
10138.684570
10224.912109
10013.349609
10144.472656
10205.666016
9954.823242
10074.630859
10056.611328
10020.477539
10199.075195
10455.263672
9991.332031
10150.230469
9972.748047
10169.074219
10039.317383
10158.791992
10074.165039
9969.343750
10036.299805
9954.892578
9946.937500
9851.126953
10273.314453
10055.090820
10038.388672
9887.284180
10179.824219
10131.900391
9928.271484
9977.012695
10112.726562
9950.762695
10223.212891
9813.916992
9706.085938
9918.993164
10111.469727
9921.240234
10007.753906
10085.812500
9935.034180
9812.219727
9818.343750
10067.567383
9864.345703
9946.580078
10067.613281
9980.173828
10043.843750
9858.781250
9814.400391
10000.669922
10077.488281
10024.770508
9880.415039
9802.636719
9836.808594
9887.972656
9804.790039
9767.955078
10101.707031
9969.128906
9924.480469
9656.176758
9839.465820
9919.964844
9800.083008
10001.341797
9983.472656
10015.427734
9975.572266
9914.426758
9844.066406
9716.896484
9821.932617
9681.253906
9916.132812
9902.536133
10009.890625
9809.207031
9776.908203
10033.990234
9800.554688
9756.768555
9884.842773
9879.667969
9827.921875
10038.791992
9635.750977
9944.425781
9939.304688
10130.500977
10034.080078
10021.783203
9815.919922
9869.167969
10009.021484
10112.685547
10114.309570
9884.802734
10093.114258
9739.802734
9956.063477
9995.161133
9928.446289
9929.413086
10159.402344
9707.960938
10060.785156
10035.035156
9947.748047
10142.733398
10119.958984
9892.970703
9961.463867
9987.883789
9913.100586
10029.119141
10077.478516
9938.809570
9839.623047
9999.514648
9965.837891
9895.470703
9791.296875
9876.247070
9943.278320
9866.162109
10097.401367
9864.773438
10054.482422
9867.958984
9815.382812
10015.761719
9933.441406
10029.734375
10043.967773
10099.046875
9894.879883
9979.810547
10014.785156
9863.326172
9985.115234
10028.849609
10234.789062
9907.224609
10056.208008
10056.351562
10037.599609
9960.852539
9887.562500
10192.499023
10151.638672
9906.988281
9846.628906
10527.040039
10156.226562
10260.750977
10056.462891
10051.371094
10114.483398
9911.646484
9807.800781
10089.338867
9768.580078
9937.420898
9804.808594
9603.919922
9771.882812
9878.419922
9826.171875
9782.574219
9770.877930
9731.270508
9729.957031
9709.697266
9752.035156
9765.466797
9765.168945
9774.509766
9933.220703
9820.581055
10050.820312
9817.814453
9984.609375
9872.607422
9928.730469
9798.630859
9997.962891
9867.725586
10041.166992
9865.991211
9900.504883
9680.550781
9772.535156
9896.233398
9949.295898
9842.509766
9835.991211
9752.918945
9987.730469
9960.638672
9623.324219
9770.859375
9951.489258
9833.904297
9807.713867
9942.667969
9986.615234
10020.764648
9991.729492
9943.913086
10014.661133
10107.730469
10056.251953
9998.283203
10128.650391
9987.822266
10161.023438
10012.841797
9921.650391
10033.209961
9804.296875
9715.076172
9848.800781
9832.175781
9884.333008
9944.868164
10004.497070
9853.492188
9789.722656
9887.978516
9876.041016
9922.766602
9772.474609
10084.173828
9910.265625
9911.534180
9938.424805
9703.891602
9943.637695
9814.753906
9691.755859
10076.416016
9881.014648
9810.355469
9910.000000
9803.783203
9990.683594
9948.152344
9882.118164
9767.710938
9820.006836
9800.947266
9735.700195
9901.835938
9990.876953
10065.681641
9750.318359
9984.827148
9820.187500
9860.420898
9860.693359
10116.179688
9851.201172
9775.648438
9753.736328
9772.832031
9812.699219
9925.597656
9814.919922
9510.944336
10184.786133
9872.724609
10003.072266
10498.259766
10141.785156
10258.845703
10330.990234
10005.666016
9722.187500
10031.111328
10072.776367
10036.014648
9674.744141
9748.635742
9692.041016
10052.417969
9872.333984
9681.119141
9882.099609
9871.572266
9847.153320
9968.553711
9749.683594
9682.594727
10008.805664
9858.061523
10314.672852
9934.203125
9816.343750
9855.583984
9946.297852
9830.361328
9742.633789
9725.314453
9749.066406
9925.204102
9851.568359
9758.007812
9742.051758
9611.540039
9831.078125
9921.119141
9696.662109
9702.927734
9675.207031
9713.044922
9858.198242
9815.537109
9792.136719
10325.209961
10143.181641
9905.264648
9688.160156
9994.067383
9775.777344
9933.046875
9583.460938
9765.400391
9772.177734
9714.898438
9957.093750
9976.244141
9903.677734
9843.332031
9732.914062
9616.402344
9661.600586
9890.930664
9645.620117
9754.041992
9786.343750
9635.168945
9661.950195
9565.916016
9722.059570
9826.013672
9910.822266
9580.789062
9944.281250
9664.063477
9537.082031
9859.837891
9885.246094
9905.984375
9580.847656
9635.342773
9950.013672
9883.592773
9780.469727
9814.902344
9738.023438
9862.849609
9522.122070
9709.643555
9642.161133
9584.794922
9574.510742
9665.451172
9838.229492
9789.356445
9990.216797
9630.518555
9747.736328
9834.823242
9736.825195
9612.055664
9632.638672
9702.161133
9957.339844
9683.851562
9878.472656
9999.910156
9558.300781
9800.131836
9593.228516
9652.355469
9700.200195
9780.583984
9625.936523
9810.193359
9933.579102
9776.827148
9856.557617
9903.394531
9710.229492
9813.545898
9692.486328
9537.919922
9690.199219
9738.201172
9784.763672
9522.585938
9697.884766
9632.865234
9783.252930
9673.073242
9804.134766
9770.126953
9656.604492
9799.483398
9698.883789
9861.153320
9778.234375
9958.675781
9750.427734
9901.051758
9872.284180
9943.686523
9763.583984
9943.367188
9923.617188
9987.529297
9836.495117
9987.149414
10028.580078
9919.053711
9656.738281
9856.500000
9582.397461
9882.520508
9810.777344
9771.429688
9819.433594
9662.437500
9781.767578
9865.467773
9840.839844
9750.854492
9768.007812
9511.697266
9860.648438
9799.620117
9842.500000
9527.388672
9791.625977
9856.110352
9702.428711
9942.726562
10313.541016
9808.986328
9658.356445
9793.814453
9937.259766
9969.511719
9771.683594
9797.616211
9883.733398
9757.803711
9601.752930
9665.212891
9835.859375
9746.355469
9889.422852
9666.276367
9554.240234
9844.479492
9814.089844
9606.312500
9758.170898
9795.126953
9436.770508
9745.947266
9672.318359
9922.353516
9748.075195
9764.305664
9786.235352
9670.811523
9604.667969
9680.576172
9722.438477
9761.289062
9605.425781
10017.816406
9690.791016
9784.056641
9895.693359
10008.071289
9750.265625
9766.299805
9599.011719
9689.980469
9776.167969
9988.255859
9983.881836
9882.250977
9672.260742
9836.082031
9851.367188
9756.996094
9947.912109
9887.184570
9784.622070
9780.871094
9681.158203
9797.810547
9881.885742
9917.208984
9994.552734
9756.975586
9785.254883
9497.785156
9596.576172
9662.356445
9678.392578
10002.493164
9707.313477
9622.380859
9740.180664
9441.876953
9651.846680
9901.447266
9964.729492
9945.416016
9517.813477
9718.105469
9826.823242
9716.355469
9642.045898
9740.869141
9747.513672
9756.409180
9871.740234
9696.291992
9704.595703
9825.182617
9959.526367
9845.365234
9682.126953
9883.333008
9566.804688
9750.332031
9689.685547
9790.328125
9867.742188
9848.185547
9905.169922
9743.346680
9835.840820
9691.949219
9785.861328
9831.969727
9833.525391
9675.613281
9653.548828
9786.288086
9657.205078
9856.361328
9742.523438
10024.496094
9798.066406
9914.664062
9713.372070
9592.998047
9749.197266
9747.208984
9814.373047
10038.541992
9876.748047
9587.746094
9690.291992
9808.335938
9644.829102
10000.584961
9932.341797
9925.388672
9664.702148
9849.476562
9858.480469
9806.660156
9833.541016
9694.886719
9832.541016
9848.668945
9899.134766
9749.740234
9759.123047
9800.082031
9779.772461
9724.503906
9790.021484
9830.527344
9692.370117
9754.701172
9776.540039
9794.565430
9818.557617
```
