## Supplementary material for "Functional connectivity across the human subcortical auditory system using an autoregressive matrix-Gaussian copula graphical model approach with partial correlations": Code: roi-07_mean_ts.txt

```
10072.008789
10047.605469
10422.397461
10302.819336
10175.733398
10092.480469
10277.908203
10077.629883
9906.116211
9959.976562
9898.441406
10046.753906
9994.235352
10147.380859
9977.872070
9905.039062
9947.287109
9955.056641
9999.884766
9944.131836
10112.311523
10070.954102
9980.525391
10105.139648
10090.954102
9930.309570
10055.646484
10063.935547
10186.568359
9956.694336
10179.647461
10183.572266
10154.633789
10019.327148
9997.679688
10012.324219
9979.244141
9984.460938
10016.582031
10130.699219
10046.541016
10107.182617
10058.605469
10054.683594
10120.412109
10130.812500
10079.180664
10027.393555
10015.788086
10259.908203
9896.164062
10147.973633
10211.283203
10029.419922
10102.969727
10144.941406
10052.680664
10051.497070
10038.005859
9879.094727
10058.641602
10150.047852
10117.434570
10008.702148
10034.896484
10255.791992
9994.005859
10138.160156
10144.238281
10184.662109
9937.058594
9938.758789
9992.179688
9947.325195
10108.191406
10135.334961
10177.522461
10030.388672
10023.058594
9983.507812
10230.991211
10219.500977
9917.917969
10228.772461
10225.563477
10204.508789
10289.307617
10245.433594
10171.472656
10266.917969
10182.196289
10160.508789
10146.741211
10246.559570
10250.652344
10207.828125
10143.379883
10322.076172
10210.336914
10165.317383
10070.964844
10059.766602
10036.509766
10032.532227
10052.886719
10205.854492
10083.777344
10283.397461
10382.900391
10086.982422
10108.184570
10229.863281
10192.452148
10015.653320
10017.839844
10032.899414
10146.086914
10215.209961
10204.165039
10198.410156
10294.837891
10320.436523
10355.405273
10102.591797
10069.292969
10123.069336
10079.008789
9952.750977
10175.680664
10243.430664
10331.907227
10342.262695
10238.797852
10443.791992
10034.738281
10062.500000
10321.668945
10131.358398
10180.606445
10079.209961
10088.675781
10201.847656
9952.842773
9985.539062
10181.573242
10124.819336
10195.689453
9972.987305
10197.739258
10098.819336
10328.310547
10140.630859
10002.170898
10044.438477
9981.310547
10143.787109
10094.245117
10188.459961
10132.676758
10091.297852
10070.680664
10235.381836
10259.640625
10018.366211
10130.257812
10217.989258
10387.358398
10333.965820
10197.475586
10296.350586
10061.047852
10204.402344
10164.160156
10154.977539
10327.198242
10121.599609
10227.756836
10167.170898
9963.218750
10088.409180
10113.362305
10114.891602
10129.239258
10085.516602
10221.863281
10314.477539
10224.916016
10220.660156
10174.139648
10077.872070
10158.200195
10137.905273
10015.733398
10104.163086
10181.380859
10129.219727
10263.824219
10045.769531
10223.707031
10294.772461
10102.733398
10158.448242
10040.877930
10127.256836
9999.332031
10119.552734
10029.383789
10107.470703
10153.308594
10202.671875
10238.493164
10201.766602
10228.027344
10349.982422
10152.647461
10152.881836
9844.443359
10234.620117
10099.625977
10169.050781
10171.704102
10292.942383
10379.639648
10149.855469
10160.110352
10252.302734
10146.203125
10177.605469
10230.616211
10166.152344
10207.312500
10158.186523
10346.491211
10342.199219
10243.305664
10160.369141
10233.462891
10137.726562
10223.010742
10212.590820
10148.084961
9986.936523
10215.183594
10201.875977
10110.319336
10153.496094
10190.003906
10136.826172
10127.941406
10058.727539
10217.813477
10084.675781
10221.121094
10193.290039
10126.863281
10172.895508
10171.760742
10076.470703
10217.637695
10156.438477
10226.159180
10319.606445
10232.084961
10215.757812
10077.256836
10194.988281
10219.647461
10301.458008
10199.535156
10251.878906
10312.962891
10050.932617
10156.887695
10156.800781
10241.449219
10142.813477
10240.624023
10203.772461
10100.481445
10132.635742
10198.678711
10208.190430
10188.233398
10153.340820
10291.080078
10182.553711
10298.394531
10275.922852
10191.163086
10169.069336
10157.264648
10334.632812
10152.449219
10189.333008
10121.125000
10160.999023
10127.066406
9894.314453
9944.536133
10161.741211
10231.449219
10109.542969
10085.477539
9905.047852
10084.585938
10087.628906
9977.565430
10032.937500
10081.833008
10184.333984
10373.819336
10215.725586
10206.907227
10062.805664
10219.332031
10093.403320
10190.165039
10142.533203
10091.417969
10103.755859
10098.942383
10227.782227
10078.496094
10233.538086
10049.732422
10146.711914
10172.969727
10112.008789
9933.400391
10123.566406
9963.436523
10009.577148
10052.334961
9986.889648
9998.946289
10037.939453
10204.636719
10114.809570
9993.579102
10159.045898
10069.742188
10151.447266
9931.235352
9953.996094
10188.947266
10107.879883
10095.699219
10124.649414
9962.511719
10044.246094
10090.287109
10028.876953
9999.534180
10159.032227
10165.219727
10017.132812
10017.191406
10160.033203
9987.074219
10003.474609
10078.027344
10138.749023
10076.119141
10151.729492
9956.923828
9892.723633
10067.032227
9913.818359
9827.231445
10027.641602
9914.055664
9995.813477
10005.662109
10064.123047
10179.794922
9919.883789
9972.546875
10149.309570
10065.995117
9878.660156
9818.309570
9942.243164
10024.756836
10040.064453
9955.878906
10024.218750
10183.301758
10076.197266
9927.389648
10125.234375
9961.634766
9999.905273
10186.711914
10111.760742
10231.663086
10198.403320
10041.550781
10033.654297
10174.324219
10264.601562
10014.245117
10039.308594
10104.563477
10157.732422
10181.772461
9814.733398
9998.733398
10143.796875
9977.491211
9968.881836
10128.594727
10131.416992
10178.325195
9987.094727
10303.160156
10074.497070
10114.476562
9994.807617
10045.387695
10010.291992
9894.875977
9946.139648
9946.913086
9960.816406
9939.753906
10032.229492
9994.506836
10071.769531
9924.515625
9936.506836
9940.610352
9933.796875
9963.906250
9968.168945
10044.412109
10043.303711
9918.175781
9917.887695
10027.836914
10202.639648
9897.262695
9981.464844
10090.300781
10155.089844
10059.727539
10086.544922
10033.694336
10086.019531
10009.557617
10196.422852
10190.834961
10048.580078
10031.833008
10243.525391
10048.387695
10045.918945
10275.857422
10097.637695
10205.694336
10157.451172
10327.515625
10183.471680
9971.125000
9846.864258
10000.263672
9947.677734
10046.755859
10000.497070
9879.808594
9943.584961
9964.383789
10021.733398
9899.005859
9905.525391
9828.762695
10090.610352
10118.367188
9992.469727
9932.000000
9829.464844
9917.838867
9914.417969
9916.632812
9895.875977
9915.871094
9993.480469
10014.763672
9894.002930
9892.391602
10057.631836
10041.938477
9934.332031
10024.399414
10064.288086
9860.624023
9940.008789
9991.015625
10147.717773
9972.454102
10019.160156
9983.446289
10028.058594
10079.280273
9916.050781
10046.568359
10033.600586
9940.684570
9956.071289
10024.739258
10027.139648
9971.633789
10038.115234
10002.613281
9952.462891
9968.418945
9963.018555
9913.170898
10083.048828
9997.926758
10129.827148
10069.636719
10091.647461
9987.352539
9957.713867
9933.172852
9863.679688
10037.616211
9825.983398
9982.758789
9994.261719
10018.281250
10019.641602
10001.816406
10007.532227
9957.590820
9924.958984
9872.487305
9953.954102
10039.141602
10034.511719
9905.717773
10050.404297
10162.746094
9882.658203
9960.074219
10034.207031
9928.694336
9910.446289
10145.363281
10012.750000
10127.117188
10118.752930
10139.818359
10090.631836
9917.056641
9978.616211
10049.894531
10206.936523
10136.517578
10138.003906
10126.289062
10162.263672
10026.908203
9980.141602
10061.972656
10047.361328
10083.759766
9980.672852
10140.742188
10166.668945
9972.775391
10011.775391
9888.139648
10042.006836
10100.958984
10113.539062
10272.583008
10224.472656
10096.047852
10209.372070
10170.008789
10279.024414
10093.558594
10165.089844
10137.191406
10151.175781
10109.112305
10005.056641
9914.684570
10002.683594
10021.008789
10003.136719
9860.737305
9816.552734
9995.407227
9864.291016
9705.850586
9868.269531
9899.689453
9976.944336
9868.733398
9884.641602
10070.133789
10053.149414
10098.940430
9899.999023
9965.011719
9924.485352
9938.674805
9939.766602
9859.333984
10013.799805
9877.920898
10218.981445
9970.121094
9971.734375
9883.508789
10012.627930
9908.875000
9950.496094
10012.122070
9919.832031
10107.979492
9808.160156
9972.926758
10078.719727
10071.558594
10082.341797
10041.558594
9943.915039
9965.873047
9801.731445
10100.013672
9827.858398
10159.888672
10238.744141
10042.032227
10033.404297
9963.747070
9951.058594
10034.260742
10043.052734
10067.720703
10002.566406
9866.416016
9738.386719
9858.639648
9844.509766
9929.294922
9832.188477
9794.441406
9870.403320
10063.844727
9899.688477
10096.284180
10092.083984
9911.881836
9964.311523
9835.991211
10016.145508
10194.092773
9959.262695
9868.717773
10177.647461
10121.628906
9939.282227
9825.223633
9849.219727
9926.503906
9908.175781
9825.733398
9986.426758
9962.562500
9911.769531
9898.448242
9785.441406
9941.966797
9942.952148
9896.167969
10012.194336
9931.777344
9931.268555
9956.261719
9986.740234
9924.011719
9956.211914
9868.134766
9865.241211
9816.385742
9900.943359
10021.272461
10060.309570
9936.521484
10060.038086
9986.683594
9888.325195
9835.393555
9921.954102
10071.966797
10000.910156
9979.980469
9959.541016
9913.397461
10029.291016
9777.910156
9902.095703
9964.513672
9930.552734
10101.034180
9826.571289
9949.683594
10184.778320
9949.027344
9909.773438
10029.582031
9868.788086
10143.371094
10093.100586
10063.393555
9964.625977
10034.092773
10053.427734
10049.978516
10000.920898
10007.136719
10009.778320
10096.248047
10056.124023
10015.999023
10008.564453
10013.920898
10045.041016
10045.166992
9879.946289
9946.511719
9938.817383
9981.930664
9959.586914
9992.616211
10055.331055
10003.577148
9950.664062
10000.244141
10041.243164
10022.128906
10013.007812
9770.039062
10125.874023
9856.278320
9900.593750
10098.777344
10096.875977
9942.021484
10114.641602
10146.938477
10127.395508
10134.735352
10023.527344
9911.574219
9967.655273
10073.249023
10028.030273
9845.756836
9908.355469
10055.968750
9783.630859
9935.654297
10024.760742
10109.808594
9915.574219
9879.134766
10047.297852
9988.096680
9966.836914
9926.972656
9916.555664
10009.593750
10033.291016
10108.622070
9999.928711
9931.936523
10028.046875
9849.450195
9870.176758
9999.608398
9937.176758
9958.669922
9840.523438
9899.094727
9827.231445
9965.358398
10049.556641
9992.714844
9935.752930
10091.165039
10144.821289
9921.875000
10105.475586
9886.221680
10055.978516
10120.072266
9964.277344
10018.444336
10111.929688
9939.477539
10051.778320
9986.424805
9978.953125
10079.077148
10105.977539
10087.187500
9944.417969
9971.187500
9920.964844
9890.303711
10115.693359
9955.453125
10225.814453
10062.886719
10095.402344
9820.353516
10076.707031
9996.319336
10044.415039
9987.183594
10020.887695
9842.219727
9816.785156
9934.571289
9970.428711
10032.049805
9998.425781
10083.155273
9861.509766
9842.752930
9976.983398
9983.559570
9745.842773
10004.718750
9960.328125
10037.433594
10093.192383
9907.135742
9799.897461
9842.934570
9988.336914
9753.246094
9945.624023
10131.665039
9931.170898
10117.559570
10002.293945
10016.637695
10106.313477
10016.842773
9947.234375
10055.748047
9977.204102
9980.324219
10102.817383
9994.792969
9950.128906
10049.163086
9874.415039
10033.999023
9968.756836
9955.108398
9980.620117
10084.890625
10095.499023
10032.464844
10000.061523
9909.817383
9963.701172
10071.071289
9856.812500
9924.993164
9951.045898
9976.954102
9980.630859
9985.120117
9880.649414
9901.817383
10079.004883
9971.655273
9969.039062
10044.936523
10199.660156
9920.838867
9883.545898
9994.024414
10030.101562
10150.285156
9898.666992
9937.766602
10041.388672
9940.111328
9859.317383
10088.875977
9992.053711
```
