## Supplementary material for "Functional connectivity across the human subcortical auditory system using an autoregressive matrix-Gaussian copula graphical model approach with partial correlations": Code: roi-08_mean_ts.txt

```
11829.783203
11867.228516
11831.613281
11864.759766
11672.677734
11677.042969
11575.135742
11604.571289
11529.238281
11471.304688
11528.773438
11637.222656
11628.790039
11497.759766
11467.202148
11513.683594
11576.167969
11611.677734
11550.604492
11635.681641
11528.069336
11577.715820
11612.850586
11467.110352
11522.272461
11628.347656
11613.041992
11643.366211
11747.195312
11686.663086
11698.207031
11703.762695
11629.724609
11595.318359
11570.673828
11569.207031
11523.099609
11486.181641
11673.750977
11667.725586
11474.402344
11457.352539
11594.926758
11645.014648
11607.955078
11361.998047
11464.042969
11403.914062
11437.888672
11571.002930
11590.065430
11579.779297
11583.071289
11457.968750
11471.465820
11510.739258
11504.918945
11476.454102
11594.770508
11627.866211
11567.746094
11420.856445
11521.416016
11511.544922
11561.583008
11451.474609
11415.454102
11627.082031
11494.625000
11441.073242
11539.757812
11604.773438
11466.720703
11326.061523
11582.528320
11583.408203
11435.882812
11458.556641
11650.989258
11513.267578
11590.018555
11645.751953
11600.957031
11427.580078
11592.041992
11533.524414
11616.095703
11715.753906
11536.525391
11623.364258
11567.730469
11477.160156
11350.763672
11521.136719
11681.724609
11622.856445
11627.148438
11445.861328
11568.808594
11561.806641
11510.355469
11446.829102
11498.179688
11437.502930
11306.249023
11505.951172
11572.308594
11556.446289
11509.324219
11505.876953
11565.045898
11549.311523
11436.752930
11572.576172
11634.912109
11486.779297
11502.116211
11494.163086
11467.896484
11500.558594
11574.575195
11488.736328
11525.388672
11559.636719
11415.403320
11385.048828
11531.872070
11565.563477
11615.735352
11420.867188
11543.315430
11500.290039
11546.239258
11533.051758
11717.939453
11638.764648
11543.559570
11571.102539
11508.063477
11598.591797
11485.787109
11449.600586
11450.357422
11463.010742
11494.677734
11388.940430
11374.925781
11437.337891
11537.132812
11482.697266
11336.842773
11501.717773
11575.808594
11471.602539
11366.342773
11522.156250
11533.225586
11468.853516
11573.903320
11631.361328
11508.251953
11541.170898
11494.420898
11367.677734
11423.480469
11407.399414
11546.349609
11408.193359
11410.177734
11307.256836
11564.657227
11631.227539
11383.657227
11431.005859
11470.718750
11378.298828
11389.712891
11398.696289
11360.268555
11323.727539
11440.683594
11504.711914
11373.194336
11333.038086
11448.710938
11537.483398
11494.178711
11283.014648
11420.346680
11380.024414
11474.112305
11500.760742
11434.795898
11544.758789
11536.927734
11502.327148
11229.141602
11343.052734
11396.972656
11444.959961
11477.185547
11409.756836
11275.375000
11413.349609
11510.625000
11323.196289
11327.482422
11531.452148
11439.372070
11357.943359
11444.166992
11365.000977
11238.930664
11473.627930
11447.018555
11292.193359
11378.191406
11452.250000
11253.698242
11392.243164
11434.424805
11352.758789
11378.227539
11553.566406
11414.667969
11293.384766
11381.260742
11451.867188
11294.482422
11253.823242
11504.936523
11440.439453
11359.616211
11206.285156
11446.000977
11367.059570
11158.402344
11503.476562
11322.656250
11146.185547
11368.177734
11458.510742
11296.530273
11375.230469
11466.957031
11303.325195
11153.440430
11305.454102
11458.436523
11341.164062
11257.569336
11435.323242
11346.577148
11312.507812
11194.464844
11403.882812
11405.505859
11319.200195
11431.141602
11303.356445
11330.915039
11419.826172
11234.619141
11199.923828
11434.965820
11363.087891
11352.586914
11427.780273
11365.560547
11265.127930
11267.516602
11330.406250
11346.246094
11281.580078
11445.735352
11184.076172
11397.695312
11290.160156
11265.105469
11203.325195
11371.486328
11377.656250
11327.940430
11309.321289
11212.895508
11141.568359
11506.488281
11423.216797
11314.887695
11253.575195
11191.601562
11408.121094
11232.104492
11248.939453
11408.887695
11281.524414
11312.830078
11278.336914
11198.512695
11407.573242
11189.875000
11311.369141
11375.978516
11332.749023
11390.850586
11365.550781
11273.654297
11444.593750
11433.632812
11375.441406
11478.091797
11304.212891
11346.941406
11415.279297
11297.444336
11259.820312
11283.636719
11567.705078
11368.135742
11354.677734
11379.374023
11334.181641
11245.257812
11301.719727
11388.667969
11329.926758
11393.722656
11329.867188
11266.263672
11195.547852
11378.274414
11425.394531
11402.263672
11234.340820
11282.382812
11362.230469
11333.227539
11191.366211
11347.166992
11417.940430
11379.263672
11307.940430
11295.548828
11287.430664
11380.208984
11300.253906
11302.242188
11248.681641
11232.978516
11204.721680
11301.908203
11456.287109
11318.573242
11265.690430
11164.675781
11348.955078
11398.208984
11336.630859
11174.314453
11333.083984
11281.144531
11316.512695
11436.133789
11423.994141
11442.501953
11441.205078
11269.517578
11264.753906
11360.369141
11279.239258
11392.014648
11444.018555
11307.469727
11276.448242
11154.539062
11361.750977
11304.377930
11341.191406
11252.110352
11255.011719
11395.956055
11386.892578
11381.345703
11259.564453
11287.902344
11388.632812
11256.837891
11186.062500
11402.876953
11410.323242
11452.076172
11352.360352
11258.718750
11367.866211
11412.372070
11307.485352
11327.748047
11360.562500
11322.589844
11287.886719
11411.380859
11284.451172
11408.934570
11424.043945
11395.266602
11164.162109
11189.525391
11304.205078
11327.868164
11320.662109
11354.322266
11457.739258
11362.681641
11202.439453
11334.000000
11405.954102
11429.033203
11339.439453
11313.977539
11218.583008
11248.497070
11193.680664
11171.538086
11225.996094
11378.008789
11354.802734
11281.864258
11201.881836
11096.041992
11186.917969
11238.769531
11198.373047
11390.913086
11302.818359
11286.625977
11084.153320
11350.538086
11348.751953
11606.262695
11471.426758
11329.941406
11213.930664
11231.875000
11395.113281
11327.235352
11385.006836
11312.948242
11364.705078
11328.342773
11324.658203
11493.400391
11495.382812
11286.638672
11335.726562
11396.565430
11338.931641
11417.072266
11632.142578
11445.931641
11377.055664
11401.387695
11476.032227
11346.912109
11396.285156
11347.891602
11277.344727
11258.051758
11297.157227
11492.888672
11296.909180
11370.825195
11313.187500
11308.559570
11308.131836
11321.877930
11166.308594
11247.446289
11347.818359
11276.644531
11499.731445
11358.400391
11294.008789
11370.038086
11339.524414
11399.446289
11463.010742
11393.146484
11382.331055
11395.361328
11429.945312
11468.103516
11303.207031
11425.782227
11220.187500
11284.408203
11380.023438
11334.486328
11308.280273
11422.166016
11367.634766
11364.988281
11303.350586
11291.455078
11380.150391
11518.686523
11523.176758
11411.386719
11343.142578
11285.812500
11521.521484
11355.299805
11367.103516
11331.236328
11399.896484
11241.864258
11306.702148
11416.639648
11541.126953
11513.603516
11202.003906
11478.688477
11361.487305
11326.844727
11306.741211
11502.799805
11467.912109
11444.164062
11324.000000
11291.619141
11389.951172
11368.000000
11166.446289
11394.288086
11478.868164
11346.886719
11260.666992
11162.471680
11410.833984
11412.549805
11346.861328
11296.980469
11241.210938
11310.966797
11538.702148
11499.050781
11343.219727
11235.896484
11315.498047
11418.384766
11416.125000
11295.992188
11368.433594
11327.274414
11265.297852
11384.448242
11408.684570
11384.139648
11273.954102
11253.079102
11288.107422
11357.068359
11263.590820
11322.628906
11275.306641
11301.355469
11239.650391
11356.980469
11464.626953
11482.327148
11366.751953
11307.918945
11266.230469
11469.844727
11586.873047
11546.749023
11554.985352
11482.510742
11532.706055
11503.224609
11388.643555
11348.728516
11438.989258
11478.228516
11444.668945
11438.394531
11367.083008
11428.093750
11307.743164
11441.642578
11276.020508
11334.606445
11102.806641
11274.714844
11186.666016
11258.085938
11301.075195
11511.712891
11461.977539
11323.610352
11361.699219
11255.821289
11490.319336
11508.169922
11416.652344
11300.324219
11255.938477
11202.310547
11330.791992
11359.829102
11506.806641
11446.269531
11331.470703
11364.900391
11527.626953
11417.607422
11435.471680
11404.077148
11170.199219
11303.474609
11396.760742
11558.583984
11401.222656
11556.414062
11517.806641
11576.013672
11433.271484
11478.880859
11492.756836
11407.926758
11541.833984
11523.445312
11400.571289
11353.460938
11279.610352
11417.937500
11457.708984
11392.189453
11254.281250
11493.434570
11485.001953
11478.788086
11292.929688
11311.590820
11224.281250
11358.358398
11448.340820
11487.159180
11337.563477
11419.126953
11490.506836
11480.073242
11413.827148
11513.354492
11397.571289
11311.590820
11377.759766
11285.630859
11556.639648
11476.021484
11374.131836
11332.200195
11385.112305
11431.976562
11434.023438
11500.081055
11502.399414
11340.773438
11503.101562
11350.399414
11252.061523
11440.600586
11530.012695
11442.302734
11452.980469
11386.197266
11405.750977
11380.933594
11226.191406
11296.988281
11308.709961
11276.516602
11305.428711
11332.424805
11446.647461
11287.906250
11354.441406
11454.381836
11391.762695
11417.727539
11488.981445
11347.510742
11394.927734
11414.023438
11459.910156
11330.292969
11325.577148
11208.135742
11234.676758
11310.043945
11504.695312
11458.992188
11477.955078
11377.860352
11341.615234
11392.878906
11560.313477
11575.005859
11398.889648
11405.248047
11283.752930
11392.287109
11424.624023
11371.881836
11315.316406
11391.908203
11515.062500
11563.610352
11521.657227
11506.475586
11460.641602
11455.967773
11381.204102
11510.841797
11596.861328
11459.252930
11379.035156
11624.678711
11451.221680
11329.750977
11453.083984
11568.260742
11432.621094
11354.866211
11238.700195
11534.550781
11326.937500
11341.375000
11519.216797
11515.341797
11434.285156
11333.231445
11429.299805
11370.928711
11515.131836
11389.625000
11317.690430
11410.853516
11359.107422
11378.594727
11536.369141
11461.712891
11558.869141
11498.228516
11495.071289
11528.104492
11463.123047
11662.792969
11300.105469
11327.443359
11379.961914
11420.383789
11441.298828
11447.625000
11458.774414
11257.835938
11505.847656
11317.426758
11486.252930
11562.430664
11342.914062
11496.416992
11416.717773
11284.842773
11404.922852
11554.117188
11348.622070
11206.409180
11382.262695
11343.927734
11263.063477
11466.017578
11545.017578
11214.019531
11239.735352
11450.978516
11414.306641
11360.608398
11446.173828
11573.791016
11282.064453
11259.191406
11479.627930
11329.779297
11442.638672
11471.635742
11532.366211
11278.294922
11341.226562
11385.235352
11435.041992
11387.639648
11599.289062
11502.665039
11331.096680
11450.841797
11447.416016
11363.580078
11401.236328
11612.498047
11523.090820
11332.560547
11317.767578
11408.164062
11397.759766
11326.922852
11441.464844
11460.603516
11297.646484
11370.672852
11396.858398
11316.438477
11433.867188
11551.393555
11437.592773
11330.383789
11422.029297
11439.103516
11383.138672
11380.767578
11466.819336
11471.999023
11351.539062
11402.883789
11354.392578
11313.595703
11250.971680
11479.488281
11470.160156
11352.554688
11298.086914
11491.458008
11473.384766
11293.295898
11342.683594
11503.428711
11415.333008
11390.214844
11387.659180
11447.966797
11393.332031
11290.539062
11430.655273
11478.228516
11299.512695
11343.285156
11422.986328
11410.693359
11395.391602
11380.975586
11299.381836
11408.200195
11448.623047
11309.818359
11331.806641
11445.366211
11332.329102
11330.868164
11546.083984
11498.538086
11329.102539
11427.040039
11482.784180
11453.514648
11547.803711
11475.577148
11479.839844
11496.366211
11583.617188
11370.999023
11470.505859
11613.311523
11543.236328
11358.476562
11320.655273
11303.825195
11560.998047
11370.779297
11326.954102
11333.587891
11548.595703
11556.553711
11592.075195
11569.194336
11457.282227
11426.628906
11360.858398
11388.829102
11432.283203
11414.097656
11528.548828
```
