## Supplementary material for "Functional connectivity across the human subcortical auditory system using an autoregressive matrix-Gaussian copula graphical model approach with partial correlations": Code: roi-09_mean_ts.txt

```
11680.070312
11563.845703
11677.903320
11591.227539
11630.365234
11486.962891
11510.516602
11487.769531
11288.821289
11419.031250
11432.183594
11494.987305
11475.862305
11395.431641
11403.243164
11429.666992
11429.627930
11564.952148
11435.708984
11405.113281
11508.365234
11437.909180
11409.790039
11493.189453
11514.267578
11579.997070
11413.075195
11430.763672
11482.907227
11531.826172
11419.174805
11481.812500
11524.405273
11503.327148
11481.178711
11350.912109
11438.080078
11390.459961
11422.755859
11500.537109
11390.244141
11393.912109
11407.642578
11444.450195
11418.957031
11454.904297
11349.656250
11282.705078
11428.367188
11433.121094
11486.207031
11442.757812
11469.529297
11560.290039
11468.622070
11466.900391
11475.717773
11387.455078
11371.681641
11539.108398
11391.814453
11262.853516
11372.222656
11411.148438
11439.855469
11392.991211
11400.533203
11384.652344
11498.861328
11409.519531
11330.476562
11475.365234
11359.808594
11326.274414
11472.820312
11371.403320
11447.437500
11401.910156
11398.050781
11408.242188
11470.794922
11415.467773
11277.179688
11472.165039
11455.525391
11443.439453
11400.221680
11501.583984
11523.456055
11491.013672
11426.230469
11537.752930
11430.091797
11435.769531
11367.114258
11540.928711
11386.141602
11418.530273
11474.135742
11468.903320
11441.091797
11364.435547
11388.009766
11370.271484
11492.112305
11415.131836
11463.626953
11429.149414
11427.281250
11602.217773
11430.642578
11362.846680
11448.027344
11376.895508
11416.631836
11376.649414
11314.257812
11428.918945
11459.292969
11475.166992
11517.262695
11404.065430
11458.758789
11469.653320
11484.810547
11383.231445
11424.735352
11573.743164
11478.337891
11411.852539
11355.487305
11389.521484
11316.867188
11449.691406
11304.295898
11423.630859
11455.615234
11442.574219
11358.585938
11371.978516
11334.710938
11403.459961
11276.100586
11261.310547
11372.128906
11337.117188
11253.552734
11298.836914
11255.920898
11255.985352
11349.767578
11390.061523
11359.083984
11345.742188
11287.190430
11331.452148
11434.291016
11338.582031
11438.753906
11411.835938
11242.933594
11344.366211
11324.112305
11298.581055
11344.649414
11320.039062
11279.813477
11212.124023
11313.242188
11232.903320
11331.706055
11391.441406
11245.193359
11208.277344
11343.147461
11484.212891
11252.232422
11340.992188
11349.149414
11368.167969
11229.295898
11359.071289
11251.115234
11318.413086
11273.885742
11295.283203
11386.249023
11231.694336
11238.812500
11462.954102
11252.980469
11222.897461
11294.435547
11376.969727
11255.939453
11300.961914
11204.366211
11183.971680
11257.441406
11302.103516
11191.022461
11276.920898
11381.814453
11380.606445
11311.081055
11361.544922
11255.829102
11348.435547
11420.375000
11367.476562
11292.047852
11164.148438
11219.480469
11296.698242
11407.990234
11291.397461
11217.966797
11349.854492
11318.012695
11316.083984
11402.072266
11365.091797
11247.166992
11350.733398
11301.900391
11210.672852
11281.783203
11269.877930
11277.165039
11198.530273
11236.243164
11367.762695
11184.113281
11298.940430
11282.271484
11210.737305
11238.436523
11313.633789
11273.437500
11270.596680
11289.428711
11310.381836
11255.154297
11290.101562
11315.751953
11259.955078
11157.104492
11169.383789
11239.983398
11293.017578
11175.066406
11230.660156
11290.086914
11297.189453
11171.433594
11334.789062
11337.471680
11394.382812
11333.343750
11274.709961
11141.805664
11231.494141
11210.545898
11123.685547
11212.791992
11228.770508
11177.350586
11302.678711
11275.089844
11273.244141
11262.123047
11323.731445
11219.812500
11137.003906
11173.637695
11233.356445
11241.498047
11207.743164
11094.019531
11260.437500
11203.082031
11283.562500
11280.187500
11247.349609
11100.644531
11202.487305
11281.821289
11218.289062
11242.611328
11179.784180
11198.687500
11183.202148
11275.603516
11132.744141
11222.706055
11271.960938
11244.341797
11208.666992
11131.614258
11260.698242
11205.429688
11256.509766
11254.532227
11210.729492
11224.157227
11286.487305
11134.268555
11339.570312
11203.406250
11138.856445
11085.377930
11268.915039
11220.876953
11216.667969
11305.079102
11257.226562
11190.696289
11314.280273
11227.821289
11290.221680
11292.547852
11288.964844
11269.778320
11292.561523
11236.678711
11287.351562
11249.610352
11207.517578
11119.137695
11172.424805
11219.687500
11234.290039
11241.457031
11175.311523
11295.897461
11288.329102
11062.606445
11053.929688
11150.152344
11156.298828
11212.384766
11231.962891
11253.405273
11210.693359
11233.947266
11021.032227
11172.830078
11170.385742
11136.975586
11133.364258
11214.919922
11203.794922
11230.893555
11211.414062
11078.981445
11153.990234
11217.505859
11226.596680
11190.768555
11195.677734
11207.943359
11287.256836
11200.418945
11318.177734
11274.547852
11132.508789
11083.643555
11161.523438
11251.216797
11201.957031
11172.240234
11133.023438
11110.824219
11163.428711
11084.480469
11172.053711
11152.091797
11176.823242
11188.198242
11096.500977
11115.412109
11166.933594
11152.149414
11182.986328
11240.304688
11269.169922
11252.992188
11215.791016
11192.272461
11245.687500
11265.562500
11224.601562
11179.131836
11355.584961
11211.909180
11154.269531
11121.391602
11229.771484
11223.771484
11217.674805
11241.443359
11321.564453
11257.739258
11219.793945
11262.928711
11147.147461
11037.457031
11180.084961
11240.575195
11059.145508
11129.826172
11231.663086
11277.907227
11090.077148
11144.400391
11213.875977
11172.805664
11144.312500
11183.523438
11155.194336
11125.533203
11056.082031
11133.030273
11063.613281
11162.571289
11272.604492
11106.771484
11032.722656
11125.894531
11170.162109
11111.029297
11154.358398
11207.437500
11164.516602
11009.500977
11025.357422
11169.794922
11150.077148
11159.625000
11142.293945
11089.467773
11263.606445
11285.255859
11091.102539
11130.951172
11241.205078
11155.422852
11147.283203
11240.227539
11138.383789
11103.152344
11252.162109
11282.837891
11066.250977
11214.849609
11186.437500
11235.490234
11122.846680
11183.883789
11228.191406
11248.866211
11147.416016
11057.626953
11177.436523
11108.369141
11065.861328
11093.582031
11004.180664
11106.818359
11159.858398
11253.174805
11103.657227
11085.974609
11082.225586
11356.248047
11238.106445
11146.680664
11134.508789
11135.605469
11112.287109
11022.157227
11096.684570
11197.540039
11239.255859
11188.835938
11122.685547
11052.449219
11246.444336
11211.955078
11146.198242
11161.327148
11170.914062
11240.001953
11203.204102
11252.000000
11105.992188
11261.712891
11259.029297
11111.149414
11106.650391
11105.814453
11066.612305
11153.096680
11157.614258
11206.991211
11249.173828
11159.818359
11074.191406
11190.293945
11280.071289
11235.315430
11118.833008
11157.071289
11147.591797
11094.783203
11109.693359
11259.261719
11181.505859
11219.290039
11207.494141
11140.446289
11264.884766
11124.311523
11040.351562
11129.310547
11237.205078
11181.403320
11155.468750
11170.126953
11190.011719
11203.188477
10955.079102
11093.301758
11252.326172
11076.316406
11151.709961
11159.868164
11262.199219
11162.803711
11181.751953
11241.481445
11084.565430
11253.412109
11236.622070
11176.153320
11176.193359
11159.806641
11207.340820
11177.618164
11192.954102
11114.862305
11182.927734
11124.728516
11032.733398
11128.599609
11161.503906
11242.632812
11144.262695
11145.777344
11266.065430
11131.287109
11081.837891
11108.688477
11177.522461
11284.010742
11137.436523
11115.448242
11180.160156
11226.458984
11114.278320
11173.896484
11128.810547
11139.698242
11210.755859
11239.657227
11332.880859
11169.402344
11155.981445
11336.231445
11119.755859
11140.962891
11130.130859
11150.189453
11233.585938
11124.418945
11173.333008
11183.343750
11190.558594
11172.983398
11200.770508
11158.399414
11007.623047
11083.535156
11122.062500
11134.525391
11176.914062
11115.462891
11206.613281
11143.822266
11169.876953
11062.147461
11100.730469
11035.617188
11080.117188
11131.398438
11031.951172
11202.729492
11271.764648
11210.613281
11072.637695
11140.764648
11186.340820
11201.041992
11179.631836
11161.335938
11176.079102
11041.797852
11159.206055
11188.564453
11215.465820
11187.832031
11113.880859
11156.707031
11030.104492
11119.037109
11208.604492
11203.839844
11242.831055
11066.376953
11103.241211
11213.489258
11185.073242
11189.878906
11164.857422
11229.763672
11227.323242
11142.549805
11065.851562
11217.586914
11069.378906
11222.344727
11235.354492
11156.325195
11165.124023
11230.177734
11211.130859
11161.428711
11180.653320
11098.257812
11148.465820
11075.898438
11127.396484
11125.040039
11083.619141
11117.403320
11137.551758
11145.572266
11293.531250
11195.824219
11133.763672
11080.005859
11171.113281
11135.608398
11097.000000
11149.331055
11092.571289
11146.472656
11048.330078
11122.998047
11093.460938
11108.795898
11247.878906
11173.926758
11269.539062
11027.287109
11103.825195
11287.591797
11049.018555
11187.958008
11203.543945
11101.012695
11144.636719
11049.082031
11265.789062
11134.259766
11108.016602
11043.010742
11139.606445
11141.516602
11122.388672
11063.267578
11074.727539
11142.083984
11224.530273
11151.933594
11117.517578
11219.939453
11157.350586
11249.426758
11120.524414
11158.403320
11133.905273
11141.626953
11125.524414
11051.656250
11166.607422
11182.820312
11111.698242
11116.952148
11114.247070
11225.681641
11065.319336
11087.510742
11132.394531
11200.464844
11159.668945
11199.727539
11124.371094
11120.638672
11181.749023
11135.853516
11228.594727
11249.363281
11166.794922
11077.377930
11116.835938
11149.865234
11204.178711
11010.400391
11141.077148
11202.169922
11051.910156
11212.152344
11273.323242
11087.114258
11166.371094
11121.362305
11074.965820
11232.406250
11038.235352
11236.206055
11107.303711
11295.811523
11197.665039
11154.271484
11064.130859
11167.206055
11171.857422
11094.471680
11126.002930
11134.625000
11190.899414
11145.414062
11146.214844
11065.709961
11134.717773
11200.970703
11138.904297
11046.766602
11145.502930
11157.654297
11184.402344
11172.253906
11141.306641
11045.722656
11124.394531
11125.633789
11236.081055
11126.993164
11178.283203
11191.487305
11156.872070
11205.693359
11121.047852
11288.759766
11032.042969
11137.277344
11218.587891
11183.011719
11197.538086
11134.520508
11167.593750
11108.752930
11228.241211
11253.000000
11180.869141
11118.503906
11159.261719
11158.252930
11031.242188
11126.774414
11160.037109
11142.759766
11177.297852
11162.936523
11115.229492
11216.876953
11209.798828
11220.501953
11113.320312
11099.295898
11119.176758
11174.146484
11231.560547
11139.106445
11161.770508
11155.860352
11199.184570
11194.069336
11179.048828
11054.532227
11123.229492
11197.395508
11242.162109
11238.188477
11270.372070
11200.595703
11056.785156
11153.217773
11152.693359
11039.855469
11209.537109
11103.159180
11083.513672
11186.343750
11203.845703
11111.777344
11097.636719
11117.528320
11298.721680
11071.548828
11107.143555
11129.500977
11105.759766
11156.464844
10989.917969
11102.035156
11116.708008
11041.753906
11067.482422
11290.988281
11085.787109
11084.206055
11046.353516
11181.269531
11217.512695
11129.685547
11172.887695
11062.018555
11031.529297
11093.535156
11083.297852
11243.569336
11090.564453
11111.037109
11142.280273
10978.988281
11015.374023
11026.548828
11044.892578
11227.455078
11172.386719
11111.739258
11157.520508
11098.087891
11123.918945
11105.979492
11139.812500
11148.002930
11098.850586
11173.521484
11167.064453
11079.028320
11075.746094
11191.155273
11079.926758
11203.922852
11183.981445
11169.268555
11166.391602
11310.761719
11096.944336
11042.924805
11024.132812
11050.865234
11290.563477
11221.461914
11054.507812
11005.925781
11044.569336
11278.267578
11176.375000
11262.471680
11088.958008
11123.954102
11173.788086
11223.278320
11097.835938
11051.121094
11078.527344
```
