## Supplementary material for "Functional connectivity across the human subcortical auditory system using an autoregressive matrix-Gaussian copula graphical model approach with partial correlations": Code: roi-10_mean_ts.txt

```
9753.468750
9862.825195
9830.460938
9752.698242
9772.969727
9832.477539
9793.540039
9731.305664
9682.649414
9697.631836
9677.000977
9726.600586
9720.803711
9733.438477
9736.713867
9706.824219
9633.146484
9769.194336
9904.130859
9602.542969
9721.297852
9738.472656
9586.625000
9686.232422
9711.854492
9799.917969
9782.039062
9758.180664
9647.789062
9681.504883
9794.056641
9743.887695
9815.138672
9708.661133
9658.891602
9727.124023
9838.941406
9628.902344
9777.814453
9861.598633
9751.295898
9801.700195
9766.482422
9716.281250
9631.479492
9814.258789
9694.023438
9665.792969
9716.102539
9725.293945
9785.187500
9738.536133
9923.504883
9698.738281
9743.358398
9746.316406
9808.770508
9606.028320
9833.718750
9733.389648
9814.649414
9781.426758
9833.844727
9710.954102
9751.433594
9687.203125
9720.836914
9805.503906
9690.013672
9653.040039
9644.439453
9883.538086
9772.680664
9675.691406
9790.922852
9727.362305
9873.560547
9814.245117
9781.208008
9750.370117
9796.379883
9790.342773
9782.638672
9894.166992
9789.779297
9719.448242
9801.696289
9808.844727
9765.237305
9788.996094
9735.863281
9799.351562
9817.808594
9729.031250
9740.397461
9741.717773
9857.781250
9771.625977
9634.863281
9759.532227
9745.089844
9842.914062
9713.607422
9821.960938
9741.098633
9811.548828
9764.687500
9868.676758
9897.871094
9858.133789
9633.351562
9775.998047
9723.795898
9826.038086
9668.033203
9821.928711
9756.326172
9806.082031
9797.235352
9980.516602
9738.583008
9786.330078
9828.858398
9810.423828
9727.618164
9712.875000
9542.378906
9765.963867
9655.135742
9827.866211
9937.303711
9853.645508
9891.236328
9825.591797
9895.805664
9848.706055
9881.291992
9865.832031
9883.670898
9795.445312
9829.192383
9904.003906
9844.620117
9793.730469
9878.775391
9829.610352
9774.303711
9818.370117
9849.540039
9820.166992
9911.688477
9652.093750
9726.198242
9748.793945
9828.707031
9891.456055
9902.741211
9912.651367
9875.482422
9836.868164
9747.133789
9754.429688
9935.014648
9679.500977
9893.211914
9828.911133
9831.760742
9856.558594
9791.760742
9780.842773
9854.541992
9843.121094
10000.457031
9784.456055
9813.419922
9823.891602
9810.902344
9736.793945
9793.688477
9848.531250
9794.699219
9797.801758
9779.366211
9731.223633
9830.875977
9879.449219
9925.736328
9891.598633
9768.539062
9867.486328
9846.701172
9653.258789
9752.851562
9696.144531
9955.266602
9921.300781
9972.253906
9727.863281
9761.545898
9854.280273
9826.704102
9864.562500
9898.200195
9939.438477
9934.438477
9804.093750
9820.428711
9917.976562
9908.604492
9890.456055
9838.959961
9945.583008
9769.432617
9912.847656
9930.847656
9951.194336
9976.821289
9905.085938
9906.882812
9848.556641
9862.316406
10035.261719
9986.422852
9860.017578
9883.334961
9875.942383
9935.568359
9791.366211
9869.442383
9993.024414
9818.939453
9786.452148
9969.098633
9777.250977
9842.857422
9898.105469
9900.794922
9723.681641
9794.149414
9887.238281
9908.925781
9940.416992
9868.451172
9980.952148
9933.925781
9986.902344
9906.699219
9981.067383
9944.408203
9933.670898
9922.744141
9874.723633
9929.476562
9979.641602
9871.382812
10034.118164
9922.756836
9817.641602
10036.121094
9839.105469
9883.361328
10018.805664
9817.811523
9895.600586
9881.480469
9960.474609
9999.770508
9949.718750
9932.772461
9840.769531
10002.412109
9856.135742
9855.449219
9958.558594
9894.041992
9844.536133
9971.158203
9896.426758
9921.674805
9809.726562
10001.654297
9963.001953
9883.906250
9968.768555
9976.131836
9929.438477
9950.758789
9963.996094
9856.567383
9837.682617
9921.331055
9846.381836
9924.438477
9884.787109
9943.628906
9885.755859
9885.154297
9946.013672
9780.082031
9966.099609
9861.888672
9752.089844
9861.101562
9918.091797
9939.010742
9956.541992
9826.957031
9814.181641
9968.463867
9890.486328
9967.850586
10033.165039
9941.286133
9819.745117
9904.737305
9913.722656
9966.152344
10045.130859
9981.980469
9870.075195
9865.774414
9950.518555
9849.969727
9928.561523
9936.133789
9974.948242
9925.038086
9873.793945
9824.226562
9978.244141
9912.388672
9825.681641
10002.926758
9949.811523
9916.878906
9879.835938
9978.929688
9894.641602
9950.532227
9957.992188
10055.736328
9887.388672
9824.051758
9862.125977
9952.107422
10037.172852
9946.226562
9945.245117
9986.263672
9871.716797
9923.841797
10038.868164
9924.657227
10123.313477
9947.393555
9855.571289
9819.878906
9966.756836
9876.364258
9914.123047
10095.751953
9921.791992
9879.564453
9952.933594
9927.170898
9887.069336
9803.954102
9877.375000
9943.882812
9925.867188
9896.495117
9826.779297
9948.632812
9998.942383
10001.741211
9841.360352
9980.660156
9892.535156
9855.160156
9812.067383
9876.166992
9942.038086
10008.979492
10015.295898
9956.612305
9996.075195
9946.907227
9865.341797
9891.213867
9994.132812
10039.750000
9832.952148
9931.582031
10013.946289
9925.093750
9859.852539
9963.591797
9887.178711
9941.335938
9901.924805
10014.687500
9993.469727
10034.110352
10111.584961
9918.658203
9958.866211
9885.645508
9873.907227
9974.588867
9923.155273
10001.519531
10036.589844
9943.110352
10042.601562
9944.007812
9863.926758
9906.470703
9738.847656
9895.650391
9970.371094
9853.399414
9829.263672
9889.360352
9932.010742
9960.619141
9893.233398
9953.341797
9966.654297
9994.893555
9929.244141
9900.867188
9842.250000
10025.102539
9883.579102
10025.148438
9897.518555
9891.571289
9919.160156
9953.239258
10103.432617
9936.220703
9952.621094
10009.469727
9988.267578
9890.275391
9845.182617
9925.397461
9884.056641
9872.816406
10030.229492
9991.942383
9997.494141
10030.003906
10081.898438
9930.798828
10015.741211
9821.092773
10012.881836
9961.088867
9941.097656
9873.057617
10045.196289
9756.381836
9896.142578
9829.250977
9920.097656
9881.602539
9903.882812
9882.581055
9890.630859
10017.200195
9889.294922
9847.436523
9968.761719
10009.579102
9895.839844
9961.852539
9941.318359
9924.155273
9915.558594
9886.256836
9803.191406
9982.387695
9956.123047
9949.030273
9952.527344
9873.932617
10004.680664
9929.726562
9972.689453
9986.206055
9723.494141
9980.709961
9952.121094
9923.854492
10018.213867
10061.195312
10063.354492
9891.511719
9977.408203
9816.932617
10075.468750
10023.675781
9901.780273
9899.201172
9993.665039
9984.519531
9921.207031
10037.992188
9984.629883
10210.055664
9889.486328
9933.548828
9996.787109
10000.789062
10054.920898
10006.477539
10075.767578
10005.976562
10095.580078
10017.344727
9883.968750
10040.479492
9895.851562
9925.763672
10035.878906
10079.313477
10023.335938
9971.585938
10034.182617
9890.334961
9960.047852
9982.387695
9888.922852
9906.456055
9840.513672
9852.494141
9921.995117
9982.092773
9989.391602
9972.118164
9955.832031
10019.505859
10099.074219
9933.664062
10143.142578
9971.077148
9949.306641
9899.475586
9959.425781
9866.913086
9930.031250
9932.114258
10066.243164
9926.354492
9970.576172
10029.869141
10009.645508
10059.008789
9929.787109
10011.022461
9945.128906
10052.810547
10076.837891
10060.996094
9900.027344
9908.295898
9964.199219
10018.664062
9988.617188
10073.939453
9910.038086
10007.496094
9810.688477
10102.687500
10218.380859
9893.632812
10061.289062
10017.148438
10157.556641
9948.912109
9897.114258
10159.071289
10050.387695
10089.361328
9959.842773
10060.939453
9995.274414
9913.424805
10014.570312
10035.313477
9872.880859
9878.961914
9931.262695
9953.399414
10025.193359
10040.130859
9944.294922
10083.696289
9974.738281
10039.004883
10064.731445
10102.760742
10050.124023
10115.861328
10010.232422
10005.878906
10102.225586
9961.626953
10036.244141
9874.580078
10089.366211
10154.606445
10112.712891
10063.335938
10059.500000
10022.833008
10117.369141
10133.958008
9988.700195
9963.821289
10123.229492
10010.076172
10176.913086
10142.804688
10101.992188
10203.376953
10130.892578
10006.323242
10059.930664
9927.503906
10193.753906
10105.371094
10101.557617
10007.280273
10044.304688
10042.575195
10027.486328
9985.942383
10128.794922
10027.898438
10073.139648
10097.592773
9985.492188
10035.196289
9956.755859
9926.355469
10046.943359
10088.767578
9919.378906
9947.753906
10093.274414
10035.126953
10125.401367
10061.604492
9978.341797
10098.786133
10094.523438
10044.314453
9988.529297
10026.088867
9947.048828
10122.185547
10022.751953
10006.874023
10013.636719
10026.610352
10125.613281
10030.245117
9966.819336
10138.345703
10073.638672
10157.420898
10059.344727
10007.235352
10104.312500
10011.739258
10141.584961
10050.787109
9936.883789
10071.083008
9961.676758
10035.005859
10017.458008
9968.762695
10101.376953
10058.451172
10112.448242
9942.064453
9988.356445
10038.217773
10111.487305
10009.330078
10003.665039
10171.981445
10018.548828
10035.161133
9939.334961
10011.968750
10037.341797
10070.692383
10043.638672
10019.584961
10088.331055
10074.485352
10091.435547
10024.385742
10060.594727
9965.035156
10147.833008
10232.026367
10088.199219
10058.053711
9944.783203
10113.541992
10095.675781
10307.191406
10228.430664
10246.664062
10123.433594
9997.538086
10106.379883
10143.112305
10127.238281
10200.290039
10124.375000
10064.551758
10112.158203
9982.856445
10038.553711
10159.628906
10232.902344
10071.633789
10168.717773
10130.008789
10046.437500
9979.999023
10131.343750
10070.799805
10064.248047
10134.412109
9990.672852
9971.298828
10143.968750
10031.281250
9942.957031
10074.157227
9980.389648
10262.477539
10155.966797
10006.050781
10011.048828
10130.125977
10266.575195
10098.280273
10200.599609
10133.381836
10322.196289
10148.010742
10095.343750
10077.949219
10043.918945
9962.514648
10099.576172
10000.200195
10158.493164
10055.812500
10147.512695
10050.743164
10112.446289
10141.516602
10101.104492
10151.313477
10226.317383
10179.900391
10127.722656
10172.355469
10063.097656
10118.856445
10228.393555
10261.574219
9989.805664
10135.686523
10027.124023
10110.070312
10118.317383
10207.799805
10225.217773
10022.166992
10036.706055
10010.112305
10100.048828
10298.821289
10129.647461
10191.893555
10061.516602
10154.816406
10090.297852
10115.378906
10143.051758
10140.415039
10155.360352
10029.033203
10033.069336
10168.568359
10246.649414
10095.006836
10204.001953
10268.126953
10163.569336
10289.785156
10063.062500
9973.874023
10083.288086
10156.242188
10037.530273
10161.608398
10230.605469
10164.032227
10117.561523
10125.499023
10223.951172
10184.714844
10183.608398
10155.173828
10123.925781
9935.713867
10089.806641
10097.188477
10140.826172
10233.951172
10139.199219
10028.381836
10183.930664
10095.625977
10130.826172
10048.391602
10009.780273
10103.242188
10151.350586
10113.496094
10164.133789
10134.088867
10037.291992
10070.668945
10026.891602
10040.498047
10110.088867
10098.720703
10030.227539
10011.139648
9981.924805
10129.629883
10229.821289
10043.049805
10048.003906
10038.878906
10146.161133
10030.595703
10164.994141
10196.631836
10222.836914
10052.425781
10084.510742
10081.718750
10152.520508
10157.443359
10159.857422
10293.424805
10119.395508
10159.661133
10086.381836
10154.495117
10211.242188
10108.452148
10125.498047
10187.562500
10223.969727
10223.025391
10243.051758
10185.908203
10133.949219
10104.305664
10038.757812
10111.631836
10263.952148
10129.476562
10119.717773
10116.702148
10175.500000
10100.816406
10045.564453
10074.876953
10276.556641
10083.227539
10029.181641
10150.755859
10025.970703
10235.856445
10004.553711
```
