## Supplementary material for "Functional connectivity across the human subcortical auditory system using an autoregressive matrix-Gaussian copula graphical model approach with partial correlations": Code: roi-11_mean_ts.txt

```
9137.208984
9081.005859
9179.302734
9072.850586
9018.691406
9059.820312
9055.694336
8942.299805
8978.613281
8954.229492
8841.221680
9012.620117
8980.201172
8988.325195
8969.319336
9014.066406
9115.519531
9051.250000
9138.474609
9008.427734
8970.070312
9037.706055
8996.510742
9077.357422
9036.648438
9110.110352
9106.272461
8918.249023
8955.107422
8912.143555
9094.827148
9064.750977
9051.393555
9052.836914
9016.726562
8896.870117
8949.023438
9035.125000
9011.251953
8937.285156
8954.653320
8958.814453
8946.130859
8865.190430
8951.541992
8803.140625
9000.298828
8812.782227
8858.246094
9074.921875
9044.067383
8914.326172
9000.992188
8934.428711
8972.130859
8948.423828
8890.690430
8891.982422
9081.946289
9000.063477
9052.750977
9000.918945
8929.079102
9066.035156
9076.788086
9070.421875
9076.560547
9030.586914
8972.686523
9003.458984
9065.657227
8953.947266
8988.942383
9073.923828
9021.070312
9035.091797
8954.495117
8950.997070
8949.959961
8930.735352
8983.466797
9143.303711
8959.830078
9002.025391
9033.600586
8981.443359
8892.477539
8954.041992
9162.029297
9003.590820
9031.745117
9037.650391
8900.655273
8999.770508
8967.930664
9031.434570
9114.079102
8975.510742
8885.344727
9050.336914
9033.096680
8962.676758
8996.877930
8976.342773
8942.989258
9055.182617
8988.792969
9062.138672
9071.020508
8905.994141
8923.082031
8944.025391
8984.654297
8910.469727
8995.152344
8990.889648
9025.081055
8828.294922
8944.635742
9066.257812
8904.918945
8976.854492
9141.587891
9001.538086
8972.778320
8991.840820
8984.186523
9014.994141
9054.965820
8991.579102
9143.740234
8991.691406
8992.223633
8896.204102
9144.999023
9077.331055
9046.731445
9141.852539
9074.780273
9072.442383
8974.634766
9011.928711
9112.272461
9093.764648
9087.335938
8924.507812
8994.315430
8929.842773
9023.352539
8973.000977
9056.544922
8936.390625
9066.744141
9007.919922
8930.068359
9158.721680
9117.456055
9136.958008
9096.530273
9023.579102
9025.720703
8930.749023
9045.073242
8925.102539
9013.035156
9031.435547
9015.159180
8926.958008
8926.881836
9073.484375
8945.984375
8865.269531
8935.549805
8999.453125
9021.125000
9089.364258
8949.354492
8987.146484
9042.187500
8877.455078
8958.132812
8956.503906
9011.958008
8996.909180
8936.332031
9015.219727
8912.070312
9047.051758
8886.457031
9018.613281
8999.478516
8953.616211
8781.756836
8991.560547
9083.615234
9146.817383
9015.924805
9012.453125
9109.667969
8985.216797
8973.705078
8930.462891
9014.217773
8938.990234
9006.481445
8856.795898
8969.383789
8985.137695
9002.038086
8997.427734
8944.125977
8867.383789
8904.930664
8973.491211
9087.212891
9108.631836
8950.229492
8889.687500
8971.510742
8993.099609
8979.804688
9106.072266
9006.944336
8981.581055
8943.807617
8982.867188
8908.111328
8940.859375
8884.907227
8995.633789
8983.416992
8977.018555
8883.119141
8986.599609
8884.544922
8970.757812
8865.161133
8932.539062
9003.225586
8902.991211
8994.719727
9008.236328
8935.070312
9034.854492
8889.260742
8966.613281
8990.833008
8987.714844
8963.852539
8892.821289
8925.397461
8920.278320
8938.062500
9019.339844
8967.877930
9047.608398
8881.745117
8962.363281
8964.761719
9051.665039
8995.483398
9012.579102
8979.171875
8914.030273
9004.744141
8973.509766
8945.013672
9145.942383
9004.423828
9034.170898
8948.970703
8978.147461
8966.252930
9006.601562
8995.012695
8865.801758
8983.152344
9003.622070
9051.142578
8919.807617
8955.068359
8981.555664
9074.292969
8850.540039
8819.900391
9005.814453
8891.729492
8932.481445
8919.994141
8851.935547
8836.940430
8890.921875
8780.458008
8975.235352
8903.030273
8991.300781
8909.414062
8942.350586
8789.208008
8977.522461
8864.349609
9011.220703
8877.220703
8971.346680
8927.392578
8924.292969
8943.606445
8817.248047
9017.083984
8976.821289
9044.456055
8969.918945
8913.240234
8946.297852
9004.792969
8919.883789
8975.790039
9022.604492
8897.453125
8939.704102
8952.464844
9040.242188
8955.068359
9027.252930
8961.394531
8969.418945
8959.604492
8996.680664
8952.087891
8995.990234
8919.634766
8846.307617
9024.247070
9007.071289
8989.563477
9041.337891
8967.562500
8864.821289
8995.445312
8886.705078
8965.255859
8978.322266
8974.403320
8916.556641
8979.997070
8902.902344
8922.372070
8878.583984
8891.951172
9008.638672
8965.119141
8922.273438
8963.192383
8954.710938
8812.635742
8876.357422
8868.010742
8943.921875
8986.004883
8963.383789
8896.153320
8905.489258
8937.958008
8845.685547
9023.505859
8839.279297
8920.410156
8840.197266
8788.763672
8977.420898
8978.828125
8880.466797
8945.921875
8952.216797
8876.219727
8947.180664
8861.918945
8898.254883
8839.611328
8857.512695
8880.727539
8852.886719
8908.142578
8998.880859
8909.953125
9055.068359
9035.571289
8992.833984
9000.514648
9000.932617
8919.912109
8831.785156
8923.230469
8952.341797
8991.576172
8863.961914
8947.709961
9040.436523
8844.138672
8986.334961
8971.009766
8963.294922
8947.835938
8939.037109
8952.744141
8816.716797
8884.509766
8960.612305
8920.566406
8929.998047
8944.696289
9022.675781
8943.791992
8890.836914
9017.782227
8925.996094
8908.110352
8887.504883
8880.905273
8925.207031
8809.463867
8891.417969
8838.816406
8996.812500
8935.980469
8864.600586
8941.453125
8825.307617
8892.791016
8827.685547
8819.579102
8885.038086
8889.395508
9017.125977
8830.480469
8814.131836
8990.319336
8950.347656
9030.265625
8991.284180
8936.554688
8920.169922
8986.363281
8852.096680
8902.198242
8815.302734
8980.936523
8942.839844
8988.000000
8911.085938
9109.867188
9034.774414
8911.806641
8990.978516
8950.307617
8966.125977
8918.407227
9043.571289
9005.733398
9065.750977
9018.916992
8989.721680
9015.437500
8849.060547
8961.478516
8815.791992
8831.169922
8939.247070
8816.712891
8967.285156
8959.583008
8950.378906
8893.791992
8934.913086
8904.923828
8956.379883
8830.507812
8807.038086
8961.524414
8831.273438
8857.862305
8846.183594
8885.162109
9013.112305
8935.345703
8897.424805
8973.898438
8969.084961
8856.635742
8914.260742
9004.113281
8881.551758
8991.623047
8802.735352
8999.576172
8925.985352
8881.128906
8901.609375
8869.360352
8892.910156
8912.212891
8782.325195
8924.687500
8876.435547
8840.931641
9026.694336
8854.130859
8850.777344
8859.544922
8945.336914
8974.354492
8974.925781
8840.041016
9055.547852
8941.356445
8956.167969
8896.458008
8901.851562
8918.371094
8963.938477
8863.133789
8869.547852
8946.534180
8891.571289
8853.385742
8923.368164
8942.050781
8847.068359
8945.423828
8959.570312
8936.208984
8872.409180
8957.142578
8965.454102
8903.470703
8782.921875
8812.821289
8984.377930
8893.109375
8864.949219
8801.163086
8961.936523
8887.546875
8876.926758
8898.670898
8892.552734
8885.710938
8917.055664
8956.821289
8907.785156
8791.720703
8813.799805
8853.918945
9018.454102
8895.347656
8898.506836
9046.724609
9085.520508
8930.758789
8907.785156
8901.848633
8957.857422
8896.607422
8980.478516
8951.050781
8825.103516
8853.558594
8911.385742
8942.553711
8884.625000
8899.292969
8812.761719
9039.935547
8759.411133
9012.208984
9089.702148
8935.490234
8860.867188
8856.154297
8885.082031
8922.394531
8838.036133
8943.520508
8809.458984
8923.175781
8831.519531
8818.075195
8824.474609
8849.472656
8812.487305
8923.161133
8761.602539
8791.670898
8838.140625
8820.473633
8859.687500
8868.748047
8929.298828
8830.544922
8783.661133
8876.971680
9007.049805
8964.149414
8908.629883
8976.780273
8973.263672
8860.003906
8893.560547
8806.091797
8847.501953
8841.802734
8787.396484
8753.351562
8835.448242
8814.952148
8758.456055
8824.745117
8884.405273
8896.021484
8853.505859
8874.389648
8938.550781
8795.263672
8921.488281
8921.803711
8907.462891
8885.480469
8908.401367
8837.643555
8818.687500
8868.538086
8954.941406
8824.408203
9037.483398
8817.580078
8920.611328
8900.988281
8850.866211
8906.125000
8697.566406
8916.236328
8850.134766
8718.750977
8800.908203
8813.973633
8725.448242
8726.470703
8780.103516
8862.460938
8894.826172
8940.844727
8878.970703
8927.546875
8877.479492
8763.099609
8817.291992
8897.414062
8864.947266
8806.514648
8837.719727
8855.911133
8871.104492
8853.594727
8846.667969
8900.052734
8843.865234
8894.897461
8809.163086
8747.936523
8955.372070
8902.443359
8805.928711
8878.197266
8846.251953
8788.310547
8781.984375
8733.941406
8823.823242
8754.186523
8809.021484
8836.452148
8823.270508
8718.073242
8818.495117
8918.166016
8832.282227
8914.888672
8765.518555
8874.352539
8872.833008
8765.925781
8869.180664
8787.816406
8776.644531
8770.397461
8844.304688
8760.822266
8827.463867
8891.733398
8830.123047
8815.583984
8826.644531
8912.755859
8853.546875
8907.134766
8939.963867
8932.506836
8880.333008
8928.748047
8825.559570
8974.795898
8891.534180
8914.188477
8771.704102
8900.153320
8869.403320
8836.506836
8872.447266
8850.478516
8912.929688
8932.684570
8802.042969
9082.825195
8947.923828
9009.398438
8988.303711
9059.648438
8910.493164
8936.846680
8898.066406
8906.011719
9058.627930
8947.795898
8899.617188
8862.129883
8995.350586
8837.963867
8903.972656
8961.225586
8882.912109
8836.092773
8897.756836
8802.597656
8874.532227
8994.392578
8899.439453
8916.652344
8866.932617
8937.265625
8997.678711
8946.008789
8893.747070
8820.770508
9062.623047
8940.087891
8950.992188
9000.637695
8998.012695
8793.541992
8790.467773
8883.516602
8859.912109
8924.689453
9000.171875
9022.791992
8819.848633
8881.565430
8844.492188
8875.882812
8838.653320
8879.385742
8930.603516
8804.569336
8949.759766
8906.377930
8918.048828
8881.165039
8844.304688
8788.731445
8950.040039
8996.149414
8828.198242
8826.109375
8830.520508
8851.990234
8754.736328
8853.652344
8980.868164
9009.097656
8904.478516
8860.581055
8950.407227
8893.143555
8908.170898
8922.289062
9043.533203
8969.153320
8889.258789
8930.460938
8908.079102
8947.022461
9020.813477
8924.753906
8897.776367
8990.282227
8906.940430
9043.953125
8846.583984
8841.634766
8978.410156
8868.299805
8911.341797
8963.803711
9016.189453
8967.283203
8963.476562
9017.941406
8915.652344
8957.349609
8926.047852
8926.047852
8917.563477
8927.900391
8859.190430
8838.237305
8906.745117
8872.280273
8944.381836
8836.375977
8966.402344
8821.322266
8988.585938
8814.570312
8826.569336
8929.146484
8828.416016
8861.233398
8953.019531
8863.223633
8879.502930
8793.840820
8848.637695
8827.738281
8917.824219
8916.507812
8933.805664
8797.600586
8863.177734
8949.818359
8958.673828
8906.717773
8897.059570
8988.975586
8903.063477
8851.433594
8883.231445
8934.162109
8920.731445
8840.567383
8970.610352
8997.027344
8939.522461
8976.838867
8920.355469
8934.181641
8932.416992
8966.473633
9023.944336
8953.760742
9075.526367
9082.957031
9046.412109
8876.676758
8868.943359
9004.149414
8896.646484
8980.679688
8986.052734
9002.193359
8920.992188
9061.815430
8984.362305
8906.780273
8976.997070
8824.277344
8934.100586
9019.941406
8916.840820
8902.252930
9042.152344
9021.850586
9028.590820
9024.930664
8998.745117
8828.884766
8978.213867
9011.483398
8839.915039
8923.427734
8999.596680
```
