## Supplementary material for "Functional connectivity across the human subcortical auditory system using an autoregressive matrix-Gaussian copula graphical model approach with partial correlations": Code: roi-12_mean_ts.txt

```
11073.990234
11076.384766
11064.762695
11094.754883
11138.993164
11165.506836
11130.033203
11087.416992
11007.211914
10990.112305
10962.538086
10938.449219
10957.120117
10932.489258
10903.647461
10937.730469
10958.119141
10993.181641
10971.432617
10965.619141
10952.299805
10927.192383
10936.239258
10978.672852
10992.398438
10996.254883
10970.961914
10993.891602
11006.281250
11049.113281
11110.933594
11094.937500
11090.881836
11010.730469
10953.638672
10948.380859
10932.468750
10926.960938
10924.530273
10942.688477
10934.239258
10886.003906
10848.904297
10831.356445
10858.923828
10856.045898
10853.672852
10900.557617
10921.375000
10946.490234
10967.816406
11029.082031
11025.480469
10981.018555
10946.976562
10927.059570
10913.125977
10910.166016
10884.459961
10890.195312
10939.144531
10906.526367
10914.543945
10927.060547
10941.831055
10918.144531
10926.399414
10944.375977
10979.887695
10938.964844
10929.209961
10949.827148
10979.941406
10993.056641
10976.561523
10982.630859
11015.947266
10997.869141
10990.614258
11036.352539
11061.032227
11073.833008
11096.506836
11060.459961
11024.838867
11016.643555
11013.010742
11014.954102
11023.727539
10976.699219
10933.801758
10985.090820
10969.187500
10929.489258
10970.948242
10976.711914
10960.627930
10922.463867
10898.166992
10932.830078
10934.956055
10914.305664
10918.846680
10914.795898
10907.105469
10941.616211
11003.000977
11025.946289
10980.700195
10954.876953
10937.015625
10878.794922
10861.374023
10873.623047
10897.272461
10852.881836
10853.386719
10874.933594
10871.509766
10890.186523
10940.655273
10994.374023
11031.362305
11046.354492
11043.732422
11075.332031
11085.019531
11067.412109
11064.800781
11118.509766
11123.599609
11137.271484
11137.287109
11131.826172
11120.695312
11091.402344
11086.653320
11092.296875
11076.362305
11011.705078
10991.509766
10982.622070
10924.070312
10888.160156
10936.161133
10945.458984
10950.868164
10955.972656
10955.759766
10937.956055
10895.289062
10911.921875
10913.379883
10877.584961
10904.265625
10905.754883
10966.306641
10980.287109
11006.619141
11035.535156
11048.889648
11004.038086
10946.071289
10887.288086
10887.749023
10900.580078
10920.728516
10932.678711
10908.498047
10902.324219
10909.998047
10969.107422
11001.593750
10970.753906
10987.982422
10999.682617
11006.947266
10963.340820
10955.490234
10922.798828
10930.970703
10964.374023
10945.189453
10954.878906
10953.613281
10948.250977
10958.105469
10945.400391
10906.517578
10868.512695
10887.394531
10886.608398
10865.885742
10864.671875
10916.934570
10958.254883
10963.023438
10930.652344
10962.223633
10961.175781
10924.036133
10883.745117
10889.073242
10893.624023
10896.048828
10892.136719
10972.134766
10986.161133
10974.589844
11006.090820
11030.026367
10995.429688
11015.506836
11061.281250
11076.911133
11079.083008
11086.610352
11053.556641
11028.672852
10994.346680
10981.054688
11010.702148
10989.942383
11015.888672
11002.777344
10961.698242
10933.405273
10941.520508
10970.978516
10935.420898
10917.824219
10920.633789
10917.332031
10878.896484
10917.681641
10936.631836
10908.281250
10938.837891
10933.352539
10925.909180
10955.378906
10986.301758
10989.464844
10955.700195
10945.689453
10953.083984
10966.964844
10941.568359
10961.810547
10965.898438
10965.581055
10965.720703
10974.910156
10983.611328
10963.765625
10967.413086
10968.759766
10963.157227
10941.127930
10937.406250
10982.291016
11064.945312
11034.778320
10995.090820
10988.930664
11004.590820
11027.005859
11034.186523
11052.914062
11038.245117
11013.636719
11005.754883
11042.740234
11085.144531
11057.499023
11052.008789
11039.976562
10998.287109
10957.784180
10933.804688
10940.760742
10945.427734
10942.233398
10930.633789
10964.565430
10982.099609
10977.515625
11034.623047
11019.769531
10953.816406
10937.960938
10971.062500
10977.165039
10964.893555
10988.237305
11005.858398
10981.958984
10966.788086
10939.271484
10924.482422
10947.916016
10951.910156
10985.897461
10979.500977
10999.352539
10980.392578
10948.099609
10969.739258
10993.192383
11029.541016
11058.593750
11061.493164
11017.158203
11018.191406
10983.824219
10989.620117
10982.410156
10970.895508
10965.000000
10984.843750
11019.041016
11040.008789
11092.409180
11123.730469
11109.838867
11098.918945
11105.181641
11075.000977
11026.067383
10996.152344
10980.793945
11007.017578
11012.606445
11006.650391
11019.020508
11012.223633
10995.669922
10957.727539
11014.278320
10996.395508
10968.554688
10956.456055
10974.504883
10976.907227
10968.462891
10966.991211
10933.807617
10971.378906
11019.116211
10989.278320
10998.962891
10988.533203
10993.899414
11027.602539
11002.968750
10998.056641
11032.625000
11024.490234
11028.440430
11003.650391
11002.816406
10971.071289
10976.633789
10973.161133
11014.003906
10972.576172
10979.397461
10986.869141
10982.090820
10969.358398
10923.948242
10920.779297
10914.050781
10910.607422
10943.189453
10957.135742
10963.434570
10926.388672
10912.686523
10914.851562
10933.776367
10920.623047
10924.223633
10950.787109
10946.541992
10971.763672
10962.427734
10976.771484
10970.049805
10959.517578
10972.814453
10986.356445
10970.613281
10942.599609
10956.683594
10965.186523
10925.102539
10963.027344
10982.627930
10978.998047
11008.048828
11058.798828
11049.499023
11007.689453
10944.277344
10939.265625
10941.009766
10915.566406
10936.243164
10972.832031
10988.367188
11005.509766
11010.795898
11053.178711
11027.449219
11003.715820
11018.614258
10966.529297
10984.430664
10934.382812
10945.421875
10972.194336
10967.805664
10991.442383
10982.051758
11011.907227
11031.520508
11031.475586
11036.284180
11045.891602
11017.382812
11044.551758
11056.565430
11054.714844
11062.921875
11071.069336
11036.021484
11100.399414
11092.050781
11096.307617
11072.167969
11049.036133
11025.965820
11014.691406
10985.401367
10942.376953
10927.717773
10873.117188
10940.299805
11009.864258
11045.554688
11044.376953
11066.571289
11022.534180
11017.263672
11018.811523
11022.856445
11049.545898
11031.240234
11040.204102
11027.317383
10972.164062
10903.562500
10912.913086
10928.043945
10899.785156
10844.141602
10821.101562
10862.262695
10904.595703
10942.583008
10932.397461
10948.271484
10939.176758
10949.152344
10946.667969
10927.771484
10918.392578
10940.485352
10939.026367
10957.734375
10965.974609
10991.681641
11023.702148
11008.752930
10980.912109
11000.749023
10981.951172
10964.429688
10957.465820
10966.333984
10989.406250
11026.907227
11023.119141
10993.414062
10975.090820
10985.189453
10966.455078
10974.981445
10982.174805
11024.616211
11027.683594
11002.388672
10966.706055
11008.688477
11046.731445
10998.807617
10995.190430
10996.523438
11055.506836
11078.885742
11080.993164
11063.220703
11058.162109
11035.765625
11030.114258
11020.669922
11102.053711
11091.295898
11081.394531
11047.792969
11040.606445
11065.225586
11062.500977
11012.890625
11019.390625
11011.790039
10961.027344
10938.814453
10937.655273
10994.034180
11001.234375
11011.661133
11009.703125
11016.325195
10969.628906
10937.948242
10945.279297
10978.107422
10952.557617
10951.191406
10987.480469
10989.185547
11007.854492
11005.243164
11018.845703
11021.606445
11024.105469
10982.103516
10968.057617
10965.670898
11031.143555
10992.033203
10968.694336
10929.916992
10902.941406
11006.246094
11048.840820
11033.185547
11062.359375
11071.135742
11028.388672
11011.167969
11008.708984
10999.058594
10949.292969
10990.625977
10980.847656
10988.293945
10945.623047
10959.559570
11013.332031
11058.557617
11058.644531
11103.653320
11129.189453
11112.841797
11123.969727
11119.632812
11106.605469
11055.900391
11057.405273
11050.166992
11035.640625
11021.776367
10981.904297
10988.407227
10965.708984
10947.598633
10939.858398
10912.243164
10886.290039
10876.801758
10891.021484
10927.069336
10914.087891
10914.306641
10956.871094
10942.045898
10940.880859
10973.122070
11033.880859
11037.379883
11070.535156
11061.840820
11024.793945
10977.931641
10975.041016
10961.605469
10919.742188
10930.970703
10924.693359
10893.973633
10925.927734
10940.633789
10898.939453
10930.495117
10905.237305
10879.269531
10877.748047
10881.045898
10955.066406
10997.773438
11010.125000
11041.909180
11051.903320
11053.190430
11005.206055
10965.140625
10913.458008
10899.739258
10900.880859
10886.894531
10853.414062
10875.082031
10881.125977
10933.672852
10930.027344
10985.550781
11017.854492
11029.499023
11046.958984
11052.670898
11010.311523
11045.115234
10976.298828
10966.077148
10922.428711
10934.388672
10966.563477
10937.539062
10892.204102
10861.901367
10872.807617
10898.937500
10892.937500
10880.314453
10912.104492
10960.232422
10957.065430
10920.818359
10938.122070
10964.008789
10992.240234
11035.288086
11023.997070
11032.419922
10979.313477
10971.471680
10955.329102
10974.505859
11044.198242
11117.681641
11070.416992
11059.973633
10996.470703
10959.056641
10917.830078
10866.990234
10878.667969
10888.375000
10877.063477
10909.571289
10894.018555
10867.539062
10858.666992
10834.928711
10897.763672
10980.109375
11046.419922
11102.863281
11128.076172
11120.343750
11102.301758
10998.985352
10963.844727
10925.298828
10926.508789
10852.102539
10873.271484
10888.740234
10868.714844
10847.750977
10855.554688
10912.873047
10962.385742
10928.016602
10913.461914
10915.269531
10917.734375
10924.530273
10915.148438
10916.134766
10951.442383
10970.564453
10986.618164
10993.782227
11013.644531
11056.633789
11079.610352
11029.943359
11037.071289
11082.322266
11070.173828
11054.213867
11053.054688
11054.075195
11036.930664
11027.701172
11010.367188
11018.952148
11006.743164
10994.961914
10967.422852
10969.178711
10982.335938
10995.987305
11044.908203
11047.341797
11022.409180
11059.128906
11058.210938
11099.575195
11114.177734
11171.266602
11113.295898
11081.627930
11081.136719
11084.040039
11055.734375
11019.472656
11043.472656
11076.563477
11134.105469
11124.785156
11135.886719
11107.847656
11061.678711
10980.384766
10974.755859
10939.666016
10954.930664
10971.866211
10951.151367
10957.092773
10900.666016
10911.597656
10950.312500
10961.810547
10947.968750
10969.762695
10999.136719
10974.373047
10926.040039
10939.701172
10909.766602
10871.007812
10886.186523
10951.157227
10943.428711
10947.481445
10926.916992
10934.837891
10967.936523
11010.256836
11016.880859
11039.215820
11088.271484
11048.548828
11034.942383
11002.281250
10977.337891
10971.515625
10949.141602
10953.041992
10997.091797
11044.687500
11044.279297
11027.681641
11006.524414
11010.012695
10977.176758
10979.996094
11001.023438
10993.928711
11008.357422
11006.389648
10970.776367
10983.102539
10955.455078
10971.753906
10961.590820
10991.977539
10987.016602
11001.355469
11038.234375
11042.327148
11057.552734
11076.000000
11108.062500
11108.852539
11132.558594
11090.931641
11071.041016
11091.319336
11083.988281
11092.329102
11058.544922
11075.497070
11056.636719
11062.231445
11029.664062
11034.236328
11007.644531
10990.630859
10976.554688
10982.375000
10994.411133
11027.442383
11027.278320
11055.317383
11064.583008
11096.715820
11051.517578
11027.240234
11025.521484
11022.708984
10988.731445
10964.577148
11005.029297
11015.894531
11011.608398
10996.939453
10986.849609
11008.444336
11034.960938
11012.515625
10983.541016
10942.557617
10978.886719
10950.214844
10989.482422
10983.110352
10983.086914
10991.211914
10974.951172
10985.383789
10966.272461
10966.317383
10960.723633
10960.396484
10967.064453
11004.308594
11019.189453
11028.605469
11043.750977
11062.818359
11073.068359
11084.823242
11084.647461
11120.044922
11091.248047
11068.743164
11068.686523
11049.491211
11105.141602
11105.108398
11075.643555
11037.015625
11024.395508
10997.626953
11005.721680
11002.566406
10968.708984
10950.233398
10948.939453
10945.159180
10977.682617
10974.005859
10980.681641
```
