## Supplementary material for "Functional connectivity across the human subcortical auditory system using an autoregressive matrix-Gaussian copula graphical model approach with partial correlations": Code: roi-13_mean_ts.txt

```
10471.816406
10420.221680
10395.588867
10383.844727
10387.350586
10379.468750
10376.185547
10341.921875
10320.784180
10306.591797
10313.635742
10335.295898
10351.998047
10363.685547
10361.683594
10361.089844
10362.195312
10359.297852
10339.045898
10346.879883
10356.290039
10372.333008
10356.633789
10363.563477
10361.114258
10364.514648
10358.907227
10356.132812
10350.988281
10330.192383
10327.742188
10308.235352
10289.492188
10266.897461
10239.334961
10271.723633
10312.290039
10316.796875
10306.277344
10310.830078
10307.361328
10296.709961
10271.036133
10275.518555
10282.245117
10305.781250
10275.402344
10274.733398
10287.195312
10288.155273
10309.544922
10332.884766
10360.114258
10356.879883
10351.694336
10348.671875
10341.541016
10340.624023
10320.161133
10298.679688
10312.732422
10332.341797
10325.295898
10316.580078
10328.333984
10322.504883
10323.493164
10327.830078
10329.316406
10320.120117
10298.547852
10311.339844
10329.004883
10328.582031
10321.235352
10331.909180
10337.197266
10331.072266
10298.299805
10296.465820
10336.252930
10365.203125
10364.528320
10347.815430
10353.990234
10338.406250
10343.283203
10342.572266
10342.789062
10315.521484
10300.459961
10325.038086
10333.450195
10309.421875
10300.204102
10288.612305
10282.500000
10268.571289
10288.322266
10314.103516
10297.754883
10261.718750
10254.716797
10280.921875
10289.567383
10284.365234
10308.422852
10326.472656
10313.233398
10295.137695
10296.220703
10301.864258
10270.231445
10262.587891
10262.674805
10252.580078
10234.245117
10252.080078
10272.266602
10266.427734
10275.335938
10316.695312
10327.877930
10295.346680
10289.547852
10284.291016
10247.007812
10266.689453
10290.151367
10313.057617
10319.519531
10362.740234
10381.355469
10386.294922
10365.471680
10339.448242
10328.786133
10284.121094
10265.102539
10259.032227
10262.788086
10256.643555
10223.727539
10206.577148
10233.989258
10261.217773
10256.758789
10261.183594
10271.467773
10278.931641
10267.728516
10264.540039
10266.645508
10276.612305
10279.254883
10311.018555
10346.326172
10378.926758
10362.583984
10347.386719
10332.235352
10310.554688
10301.963867
10294.934570
10307.198242
10299.670898
10299.061523
10309.695312
10312.288086
10299.249023
10287.101562
10303.684570
10309.624023
10327.887695
10342.770508
10356.535156
10340.840820
10321.034180
10325.183594
10321.911133
10310.147461
10311.707031
10343.059570
10342.982422
10320.992188
10308.306641
10312.017578
10305.515625
10297.782227
10298.690430
10294.110352
10299.846680
10291.404297
10318.696289
10311.272461
10325.525391
10307.647461
10271.315430
10273.598633
10274.400391
10267.843750
10272.743164
10288.276367
10291.090820
10280.212891
10290.645508
10315.197266
10315.141602
10299.910156
10311.404297
10319.315430
10300.040039
10297.241211
10319.756836
10335.229492
10335.207031
10334.493164
10339.809570
10322.554688
10312.016602
10318.320312
10339.453125
10334.379883
10321.101562
10341.123047
10333.004883
10310.813477
10308.990234
10315.414062
10298.583984
10291.945312
10284.939453
10262.922852
10270.980469
10279.816406
10298.634766
10289.154297
10278.193359
10283.465820
10281.333008
10276.424805
10290.792969
10305.422852
10304.482422
10296.900391
10296.214844
10270.804688
10249.502930
10253.570312
10261.658203
10267.798828
10285.250977
10308.429688
10315.584961
10307.814453
10301.028320
10296.648438
10304.690430
10310.012695
10289.543945
10305.632812
10313.119141
10310.157227
10291.244141
10309.125977
10336.203125
10343.800781
10337.922852
10317.151367
10315.299805
10284.821289
10272.737305
10306.379883
10325.116211
10307.949219
10306.054688
10312.439453
10296.355469
10266.169922
10259.215820
10266.799805
10264.178711
10269.281250
10280.905273
10289.975586
10284.234375
10290.343750
10293.929688
10267.834961
10247.807617
10243.994141
10247.683594
10259.844727
10271.233398
10281.707031
10288.510742
10297.087891
10287.956055
10277.518555
10264.350586
10284.050781
10284.232422
10282.363281
10298.522461
10309.391602
10311.870117
10322.457031
10368.658203
10385.345703
10393.188477
10399.334961
10383.152344
10372.840820
10341.962891
10349.879883
10356.541016
10345.526367
10343.753906
10340.721680
10334.444336
10314.984375
10289.676758
10291.812500
10287.154297
10261.879883
10272.939453
10280.911133
10276.127930
10267.483398
10260.769531
10271.137695
10285.869141
10300.631836
10303.715820
10318.150391
10329.591797
10339.307617
10328.630859
10327.567383
10317.972656
10298.990234
10283.500977
10290.685547
10289.150391
10290.533203
10295.080078
10284.248047
10296.333008
10298.082031
10285.666016
10263.290039
10303.006836
10318.180664
10330.217773
10314.128906
10313.673828
10305.059570
10273.384766
10238.260742
10246.392578
10260.898438
10253.250000
10265.817383
10292.702148
10321.735352
10331.086914
10301.624023
10307.844727
10308.291016
10307.497070
10284.940430
10286.101562
10291.139648
10294.533203
10284.202148
10277.591797
10281.722656
10282.308594
10276.401367
10279.312500
10279.213867
10281.472656
10278.884766
10297.542969
10295.844727
10318.159180
10329.237305
10318.901367
10336.191406
10352.463867
10346.499023
10336.022461
10335.204102
10328.552734
10320.302734
10314.998047
10299.235352
10321.058594
10341.188477
10338.848633
10335.241211
10344.383789
10354.197266
10328.151367
10331.335938
10319.321289
10319.860352
10304.961914
10310.270508
10322.676758
10330.130859
10341.885742
10357.003906
10358.484375
10331.200195
10293.934570
10256.471680
10244.966797
10250.587891
10220.944336
10218.622070
10220.640625
10225.753906
10231.518555
10229.566406
10254.899414
10265.191406
10237.287109
10236.578125
10251.312500
10255.855469
10256.227539
10251.822266
10285.000000
10288.987305
10275.242188
10282.424805
10289.477539
10306.187500
10294.810547
10316.485352
10326.691406
10324.611328
10324.864258
10324.346680
10327.090820
10321.470703
10335.136719
10345.721680
10374.599609
10369.015625
10382.914062
10395.943359
10402.817383
10373.460938
10382.990234
10423.889648
10426.591797
10410.293945
10391.476562
10372.619141
10373.179688
10336.600586
10320.704102
10307.186523
10269.734375
10238.631836
10217.337891
10229.843750
10236.790039
10261.668945
10277.224609
10294.968750
10312.771484
10333.947266
10341.911133
10311.834961
10321.924805
10313.623047
10305.364258
10319.338867
10328.646484
10353.642578
10361.507812
10354.463867
10332.425781
10321.269531
10309.219727
10296.892578
10293.778320
10300.616211
10326.278320
10353.150391
10350.462891
10326.737305
10328.487305
10329.426758
10329.617188
10314.571289
10322.154297
10323.330078
10320.343750
10334.439453
10320.180664
10327.242188
10335.999023
10323.790039
10304.784180
10306.240234
10319.516602
10354.344727
10351.595703
10351.319336
10348.449219
10346.716797
10324.032227
10341.335938
10380.791016
10392.970703
10372.555664
10381.996094
10395.306641
10394.562500
10358.253906
10338.072266
10342.248047
10332.396484
10299.110352
10292.944336
10315.626953
10341.652344
10330.972656
10329.597656
10337.399414
10312.534180
10284.651367
10276.625000
10286.858398
10293.700195
10287.316406
10305.491211
10320.109375
10315.447266
10320.267578
10309.388672
10303.432617
10296.716797
10304.973633
10323.719727
10335.277344
10331.902344
10343.119141
10333.522461
10333.540039
10308.295898
10343.701172
10381.640625
10366.564453
10351.077148
10325.168945
10314.674805
10301.487305
10300.959961
10295.791992
10292.728516
10300.002930
10280.284180
10299.074219
10303.167969
10297.078125
10319.857422
10328.620117
10317.558594
10344.101562
10347.082031
10370.926758
10387.511719
10389.414062
10386.667969
10386.565430
10356.487305
10356.173828
10370.189453
10353.372070
10346.862305
10342.287109
10323.474609
10302.421875
10294.002930
10307.142578
10290.015625
10282.886719
10293.949219
10294.355469
10294.244141
10270.232422
10300.014648
10315.241211
10327.327148
10361.030273
10381.101562
10428.145508
10413.241211
10396.110352
10378.125977
10338.763672
10347.085938
10336.347656
10340.733398
10326.246094
10345.104492
10353.134766
10342.589844
10341.928711
10331.279297
10347.389648
10355.212891
10350.318359
10351.576172
10357.479492
10379.667969
10394.196289
10410.549805
10444.047852
10426.955078
10444.185547
10433.916016
10427.596680
10395.919922
10400.267578
10382.948242
10375.091797
10370.024414
10342.860352
10368.797852
10384.073242
10402.342773
10392.814453
10393.418945
10382.364258
10368.443359
10323.873047
10296.592773
10273.063477
10277.254883
10280.663086
10311.481445
10322.026367
10353.917969
10351.464844
10341.947266
10319.409180
10334.659180
10350.908203
10370.604492
10368.539062
10370.689453
10382.449219
10376.552734
10391.277344
10363.239258
10377.693359
10375.242188
10375.596680
10344.795898
10358.743164
10355.004883
10340.444336
10321.469727
10315.086914
10315.764648
10368.449219
10407.041992
10405.399414
10363.750977
10345.794922
10320.044922
10319.574219
10297.159180
10319.258789
10319.167969
10348.173828
10333.343750
10338.311523
10334.401367
10353.159180
10335.841797
10358.873047
10369.402344
10395.605469
10391.512695
10406.931641
10386.930664
10376.754883
10356.602539
10359.631836
10338.004883
10317.699219
10310.764648
10327.625977
10332.817383
10320.592773
10329.001953
10320.478516
10342.533203
10333.534180
10330.555664
10315.963867
10336.493164
10348.609375
10364.882812
10355.168945
10363.998047
10385.739258
10406.302734
10412.583008
10378.730469
10400.190430
10401.258789
10400.859375
10384.015625
10398.424805
10411.860352
10400.481445
10386.685547
10396.492188
10405.084961
10411.445312
10388.402344
10397.970703
10388.869141
10405.737305
10381.734375
10381.134766
10365.691406
10366.085938
10390.244141
10372.157227
10378.660156
10375.807617
10388.982422
10391.493164
10407.462891
10413.899414
10404.254883
10379.296875
10402.640625
10402.621094
10398.663086
10372.035156
10387.347656
10437.350586
10456.185547
10465.591797
10459.109375
10451.346680
10442.982422
10413.443359
10407.228516
10406.069336
10392.377930
10399.231445
10405.075195
10427.852539
10418.629883
10430.239258
10435.485352
10429.650391
10400.701172
10402.638672
10404.269531
10428.916992
10409.831055
10428.124023
10428.115234
10435.951172
10402.419922
10409.836914
10419.292969
10409.985352
10376.430664
10364.065430
10349.836914
10343.992188
10326.055664
10330.568359
10345.858398
10350.979492
10375.042969
10366.875977
10364.545898
10376.605469
10389.519531
10415.799805
10406.343750
10444.039062
10463.145508
10451.270508
10428.509766
10425.271484
10423.632812
10401.949219
10433.134766
10453.812500
10444.771484
10446.965820
10441.198242
10429.284180
10415.180664
10404.901367
10396.892578
10374.069336
10354.588867
10365.602539
10388.386719
10374.397461
10391.195312
10422.748047
10428.195312
10438.676758
10437.248047
10424.470703
10384.760742
10383.248047
10369.675781
10388.083984
10381.027344
10398.196289
10398.179688
10376.582031
10374.047852
10390.490234
10387.770508
10366.968750
10364.638672
10359.182617
10350.348633
10343.277344
10356.923828
10351.389648
10356.524414
10356.559570
10356.632812
10342.716797
10355.086914
10360.120117
10372.743164
10366.397461
10410.258789
10418.814453
10417.779297
10410.486328
10388.735352
10386.962891
10379.508789
10361.075195
10357.102539
10363.404297
10370.423828
10378.988281
10365.820312
10384.265625
10381.043945
10383.145508
10396.104492
10402.307617
10398.569336
10408.000000
10400.396484
10405.896484
10396.584961
10399.500000
10391.470703
10396.627930
10380.372070
10407.314453
10415.977539
10436.916992
10457.915039
10450.338867
10446.805664
10440.105469
10448.154297
10414.569336
10440.158203
10437.130859
10435.083008
10453.289062
10434.554688
10461.873047
10447.362305
10434.608398
10408.458984
10434.421875
10417.230469
10418.789062
10407.970703
10419.716797
10425.220703
10435.936523
```
