## Supplementary material for "Functional connectivity across the human subcortical auditory system using an autoregressive matrix-Gaussian copula graphical model approach with partial correlations": Code: roi-14_mean_ts.txt

```
11083.936523
11106.507812
11144.377930
11151.875977
11157.208008
11173.040039
11115.842773
11084.629883
11004.340820
10941.159180
10945.083984
10935.976562
10978.928711
10930.813477
10907.471680
10937.998047
10958.652344
10977.880859
10982.297852
10980.049805
10919.010742
10923.008789
10928.948242
10955.511719
10974.765625
10973.852539
10957.422852
10972.547852
11009.229492
11020.698242
11089.714844
11065.277344
11027.209961
10998.608398
10954.908203
10936.383789
10937.435547
10921.938477
10941.643555
10935.882812
10937.040039
10913.134766
10885.071289
10870.024414
10855.286133
10887.339844
10855.597656
10912.458008
10954.958008
10948.438477
10980.269531
11008.760742
11018.068359
10957.064453
10974.591797
10922.380859
10941.277344
10874.824219
10883.537109
10877.077148
10948.011719
10904.467773
10905.889648
10878.542969
10940.718750
10891.936523
10925.430664
10951.371094
10967.476562
10944.684570
10922.275391
10951.182617
11005.340820
10977.879883
10955.566406
10966.629883
11015.494141
10983.248047
10986.410156
11019.672852
11061.962891
11088.583984
11099.488281
11032.360352
11055.829102
11003.131836
10997.830078
11021.313477
10993.015625
10959.697266
10976.041016
10972.812500
10969.673828
10937.166016
10960.436523
10987.481445
10944.060547
10902.219727
10903.278320
10942.852539
10903.448242
10892.272461
10905.718750
10952.712891
10852.840820
10933.898438
10998.850586
11019.602539
10988.334961
10984.222656
10933.129883
10886.276367
10858.068359
10898.956055
10897.069336
10842.416992
10854.523438
10874.376953
10890.579102
10876.860352
10922.109375
10973.862305
11012.297852
11044.623047
11063.962891
11066.727539
11048.242188
11090.291992
11101.672852
11107.085938
11093.871094
11138.644531
11133.517578
11171.294922
11140.639648
11111.171875
11109.516602
11095.553711
11063.342773
11014.247070
11027.422852
10981.571289
10955.151367
10919.437500
10935.875977
10926.971680
10943.573242
10967.260742
10961.219727
10940.269531
10908.380859
10925.639648
10932.944336
10904.171875
10899.430664
10930.334961
10985.667969
11013.333008
11005.900391
11054.463867
11054.516602
11009.889648
10943.250977
10922.837891
10915.797852
10918.301758
10908.717773
10915.862305
10902.707031
10858.599609
10871.614258
10914.269531
10965.500977
10960.994141
10964.305664
10988.550781
11015.192383
11011.144531
10947.688477
10937.069336
10918.014648
10969.386719
10944.377930
10939.037109
10950.625000
10963.480469
10961.948242
10911.585938
10863.896484
10881.713867
10856.515625
10868.043945
10866.458984
10891.105469
10899.748047
10949.318359
10942.402344
10949.174805
10962.269531
10931.074219
10906.627930
10881.013672
10872.571289
10862.096680
10880.151367
10888.884766
10936.745117
10968.606445
10969.174805
10964.185547
10972.759766
10981.545898
10998.286133
11045.547852
11043.313477
11075.091797
11042.984375
11038.788086
11009.288086
10961.020508
10983.275391
11008.954102
10976.330078
10987.980469
10971.058594
10924.297852
10934.740234
10941.601562
10965.367188
10960.601562
10925.683594
10880.862305
10889.973633
10861.367188
10906.353516
10916.099609
10886.531250
10908.775391
10954.865234
10913.893555
10929.486328
10938.724609
10921.036133
10936.245117
10922.074219
10933.207031
10917.270508
10941.224609
10951.021484
10945.079102
10927.112305
10943.689453
10950.201172
10976.336914
10914.016602
10945.678711
10929.043945
10932.582031
10931.978516
10900.528320
10957.352539
11005.686523
11015.255859
10971.611328
10951.556641
11010.098633
10979.000000
10999.810547
11022.286133
11008.088867
10990.739258
11019.350586
11048.453125
11020.532227
11020.956055
11011.764648
11033.854492
11006.225586
10933.026367
10914.562500
10937.205078
10918.870117
10906.808594
10932.423828
10942.119141
10916.709961
10957.252930
10979.375000
10997.259766
10933.628906
10891.277344
10923.207031
10941.001953
10927.903320
10979.145508
10968.320312
10952.211914
10955.396484
10915.400391
10904.147461
10917.309570
10907.551758
10938.286133
10972.683594
10982.971680
10961.146484
10934.104492
10957.018555
10959.427734
10990.592773
11046.855469
11023.901367
10993.538086
10962.130859
10988.407227
10983.131836
10946.804688
10970.239258
10925.141602
10951.072266
10947.309570
11014.189453
11022.770508
11082.649414
11084.036133
11073.005859
11087.956055
11083.248047
10999.931641
10994.366211
10999.611328
10981.573242
10999.518555
10955.823242
10995.187500
10969.432617
10960.644531
10953.842773
10996.299805
10979.181641
10928.716797
10911.346680
10925.799805
10937.672852
10980.950195
10938.744141
10905.805664
10979.272461
10977.604492
10953.040039
10976.124023
10994.350586
10976.958008
10982.583984
10960.633789
10964.232422
10992.922852
10981.682617
10989.813477
10990.862305
10940.556641
10937.619141
10990.053711
10966.423828
10998.164062
10951.095703
10937.660156
10952.966797
10951.458984
10920.041992
10879.248047
10895.518555
10884.598633
10874.802734
10882.217773
10893.815430
10929.653320
10929.913086
10896.518555
10898.642578
10896.774414
10918.276367
10895.342773
10943.697266
10899.609375
10948.139648
10935.196289
10947.533203
10940.562500
10955.522461
10959.858398
10948.480469
10925.778320
10915.350586
10915.058594
10897.115234
10882.436523
10921.160156
10948.683594
10930.290039
10972.135742
11002.690430
10952.410156
10934.747070
10938.382812
10909.989258
10894.717773
10900.334961
10905.345703
10875.783203
10896.204102
10894.531250
10941.328125
10956.487305
10957.592773
10982.526367
10946.842773
10936.368164
10926.671875
10913.417969
10895.110352
10943.617188
10941.778320
10967.820312
10953.663086
10981.974609
11001.788086
11004.631836
10996.300781
10989.654297
10992.797852
10969.200195
10992.554688
11014.427734
11029.936523
11037.768555
11002.425781
11028.739258
11062.777344
11090.606445
11031.239258
11051.594727
10965.236328
10967.589844
10962.094727
10957.355469
10907.181641
10874.202148
10918.882812
10992.342773
10979.759766
11021.000000
11019.953125
10964.245117
10987.174805
10980.266602
11020.412109
11006.896484
10977.483398
10937.665039
10928.829102
10901.739258
10872.795898
10855.869141
10840.971680
10809.609375
10786.940430
10767.416992
10794.863281
10883.923828
10871.866211
10874.734375
10877.100586
10895.762695
10912.591797
10911.065430
10915.515625
10894.506836
10929.558594
10941.889648
10932.528320
10943.748047
10937.705078
10962.617188
10967.768555
10959.243164
10975.111328
10986.935547
10937.871094
10929.471680
10929.185547
10975.096680
11030.554688
10991.558594
10967.446289
10950.330078
10968.707031
10950.180664
10933.692383
10943.628906
11015.973633
10993.206055
10966.477539
10940.333008
10972.031250
10989.672852
10966.426758
10993.420898
10980.310547
11035.154297
11041.109375
10999.282227
11002.050781
11027.871094
11010.353516
10948.880859
10960.528320
11030.099609
11015.098633
11015.684570
10997.342773
11007.248047
11004.106445
11004.117188
10936.247070
10952.496094
10888.693359
10851.093750
10810.936523
10857.476562
10887.543945
10884.260742
10896.862305
10937.033203
10887.636719
10922.642578
10886.487305
10882.639648
10887.557617
10885.019531
10872.682617
10891.282227
10892.849609
10904.256836
10906.045898
10944.191406
10916.719727
10942.231445
10932.315430
10933.888672
10894.671875
10933.963867
10941.692383
10888.449219
10834.844727
10856.182617
10934.491211
10966.964844
10988.676758
10991.265625
10989.757812
10969.869141
10947.076172
10964.860352
10935.578125
10899.152344
10932.677734
10917.692383
10914.418945
10942.375000
10955.516602
10927.795898
10985.328125
11039.242188
11045.963867
11084.006836
11068.711914
11098.124023
11099.808594
11068.063477
10977.357422
11022.817383
10984.499023
10955.040039
10935.659180
10949.882812
10907.124023
10900.036133
10896.212891
10872.668945
10842.678711
10831.971680
10842.634766
10819.722656
10854.652344
10861.387695
10897.754883
10864.009766
10896.991211
10889.226562
10916.071289
10958.105469
10998.930664
10979.687500
11014.137695
10963.501953
10934.526367
10921.782227
10875.252930
10890.375977
10904.152344
10906.969727
10862.543945
10890.959961
10886.633789
10903.537109
10889.023438
10832.100586
10847.496094
10847.044922
10882.792969
10936.865234
10979.049805
10981.844727
10968.598633
11000.930664
11006.654297
10943.398438
10897.578125
10860.250000
10854.387695
10873.842773
10826.321289
10794.306641
10802.043945
10845.412109
10848.916016
10855.852539
10902.368164
10961.707031
10951.774414
10981.051758
10963.862305
10951.735352
10968.472656
10953.211914
10910.257812
10839.887695
10879.458984
10918.994141
10867.131836
10815.879883
10781.830078
10810.477539
10849.321289
10831.000977
10834.157227
10865.486328
10888.099609
10879.561523
10855.537109
10861.862305
10900.456055
10925.259766
10967.347656
10989.377930
10978.882812
10962.642578
10971.006836
10939.604492
10959.430664
11048.307617
11124.827148
11085.134766
11050.920898
11004.572266
10946.756836
10894.336914
10828.928711
10802.511719
10829.454102
10806.573242
10798.976562
10814.681641
10797.866211
10775.386719
10753.673828
10851.653320
10898.201172
11019.111328
11022.408203
11074.380859
11056.194336
10997.828125
10920.780273
10869.082031
10844.476562
10825.187500
10773.430664
10789.362305
10769.980469
10767.677734
10743.435547
10755.730469
10813.730469
10832.756836
10831.601562
10826.765625
10813.294922
10803.044922
10836.893555
10838.758789
10805.512695
10855.290039
10899.711914
10885.915039
10882.096680
10911.938477
10947.970703
10954.285156
10920.770508
10944.036133
10976.125000
10951.885742
10954.968750
10938.121094
10960.840820
10958.235352
10927.079102
10940.539062
10959.778320
10941.467773
10897.411133
10903.187500
10915.994141
10932.050781
10934.916016
10966.410156
11008.991211
10975.393555
10995.215820
11001.929688
11033.724609
11086.041016
11065.875977
10983.420898
10994.410156
11021.842773
11008.172852
10938.270508
10909.234375
10974.099609
11001.698242
11001.136719
11008.951172
11018.642578
11003.721680
10915.546875
10864.955078
10848.882812
10819.255859
10845.392578
10875.803711
10873.763672
10796.271484
10841.164062
10831.402344
10843.828125
10852.848633
10877.318359
10901.869141
10918.735352
10903.372070
10894.632812
10869.745117
10813.692383
10772.566406
10804.330078
10873.005859
10838.000000
10838.712891
10824.115234
10833.015625
10857.949219
10899.725586
10932.201172
10984.639648
10973.496094
10977.281250
10937.224609
10883.216797
10878.855469
10881.309570
10866.894531
10852.353516
10940.366211
10954.541992
10929.785156
10941.713867
10919.200195
10884.340820
10864.954102
10887.665039
10873.454102
10884.812500
10923.853516
10910.948242
10888.044922
10910.743164
10890.956055
10891.782227
10897.762695
10898.494141
10945.442383
10944.790039
10948.056641
10982.541016
10996.611328
10995.182617
11015.716797
11039.084961
11069.529297
11005.265625
11014.215820
11022.010742
11035.934570
11005.884766
11007.754883
11004.647461
10978.688477
10994.719727
10972.164062
10968.297852
10934.686523
10955.900391
10903.818359
10926.760742
10926.909180
10930.491211
10934.528320
11007.651367
11049.135742
11024.187500
10997.829102
10981.050781
10964.742188
10954.278320
10902.800781
10899.342773
10970.824219
10963.785156
10950.671875
10909.347656
10910.320312
10901.767578
10944.550781
10920.842773
10873.702148
10854.438477
10904.099609
10863.435547
10869.839844
10908.242188
10850.700195
10888.925781
10885.287109
10863.812500
10871.672852
10868.184570
10856.662109
10836.154297
10862.019531
10901.938477
10919.564453
10910.877930
10929.638672
10973.758789
10990.414062
11003.362305
10990.819336
11011.426758
11021.732422
11017.663086
10996.119141
11014.274414
11065.852539
11055.280273
11017.523438
10967.201172
10959.985352
10935.619141
10915.422852
10908.834961
10924.686523
10859.660156
10852.225586
10833.461914
10847.270508
10881.489258
10877.561523
```
