## Supplementary material for "Functional connectivity across the human subcortical auditory system using an autoregressive matrix-Gaussian copula graphical model approach with partial correlations": Code: roi-15_mean_ts.txt

```
11058.932617
11001.425781
11019.920898
11016.321289
10997.513672
10972.141602
10978.145508
10926.173828
10903.791992
10883.241211
10880.960938
10889.892578
10891.659180
10892.902344
10873.232422
10895.020508
10911.449219
10931.266602
10902.930664
10907.536133
10907.569336
10916.125977
10872.914062
10871.322266
10882.362305
10886.317383
10863.496094
10887.864258
10909.889648
10921.686523
10924.263672
10911.825195
10916.416016
10892.833008
10836.155273
10842.264648
10880.170898
10880.994141
10888.827148
10902.224609
10903.224609
10897.550781
10877.720703
10886.970703
10881.844727
10910.704102
10870.550781
10870.732422
10891.860352
10880.875977
10880.623047
10917.090820
10937.362305
10918.236328
10914.052734
10918.105469
10908.396484
10916.564453
10893.124023
10895.235352
10912.645508
10917.106445
10878.719727
10879.943359
10914.517578
10895.253906
10901.187500
10923.763672
10928.113281
10936.192383
10903.170898
10928.117188
10933.953125
10936.758789
10921.849609
10930.810547
10947.103516
10926.990234
10881.882812
10882.466797
10915.263672
10933.488281
10907.966797
10911.791992
10915.707031
10896.699219
10897.091797
10903.991211
10899.413086
10869.007812
10847.923828
10876.917969
10904.559570
10882.944336
10881.789062
10883.140625
10873.621094
10845.975586
10855.501953
10892.677734
10897.255859
10872.955078
10877.667969
10892.934570
10889.984375
10892.519531
10910.058594
10912.206055
10862.907227
10874.807617
10876.400391
10878.883789
10844.613281
10862.258789
10874.437500
10850.619141
10822.353516
10833.439453
10860.033203
10860.095703
10888.889648
10948.576172
10934.441406
10901.203125
10892.679688
10904.829102
10873.960938
10892.829102
10933.754883
10941.165039
10912.411133
10955.076172
10969.015625
10966.852539
10967.166016
10949.688477
10949.374023
10920.553711
10907.643555
10881.637695
10888.503906
10887.675781
10851.565430
10823.830078
10866.887695
10902.123047
10892.022461
10884.734375
10910.277344
10929.822266
10910.943359
10912.072266
10903.620117
10906.753906
10905.652344
10917.380859
10949.016602
10979.168945
10938.130859
10933.292969
10935.998047
10940.807617
10902.422852
10897.775391
10922.590820
10921.137695
10901.783203
10918.583984
10924.778320
10890.675781
10898.113281
10915.529297
10917.003906
10898.892578
10916.270508
10952.586914
10918.137695
10911.104492
10927.518555
10928.049805
10900.758789
10909.769531
10936.894531
10937.063477
10905.015625
10896.477539
10920.202148
10903.087891
10902.122070
10903.112305
10896.982422
10900.236328
10887.151367
10924.550781
10959.269531
10952.744141
10907.630859
10881.267578
10895.641602
10906.336914
10882.879883
10895.735352
10904.715820
10911.896484
10879.583984
10900.802734
10926.451172
10916.040039
10900.600586
10905.073242
10915.890625
10887.029297
10892.513672
10919.252930
10942.624023
10934.401367
10929.888672
10944.738281
10930.746094
10902.663086
10928.698242
10954.954102
10925.552734
10924.999023
10934.530273
10929.238281
10910.588867
10931.279297
10928.952148
10911.588867
10904.889648
10915.251953
10897.463867
10907.292969
10924.355469
10916.805664
10870.333984
10883.846680
10914.239258
10899.454102
10881.918945
10909.635742
10929.230469
10913.909180
10920.865234
10931.023438
10894.968750
10867.758789
10879.440430
10906.207031
10893.017578
10906.413086
10925.124023
10925.846680
10914.802734
10885.926758
10903.854492
10903.781250
10909.833984
10883.465820
10891.537109
10906.921875
10916.641602
10894.186523
10917.648438
10950.637695
10949.844727
10930.696289
10927.749023
10946.673828
10896.165039
10903.858398
10920.155273
10926.179688
10911.090820
10901.975586
10904.648438
10881.750000
10853.768555
10862.840820
10870.655273
10869.742188
10870.630859
10881.382812
10898.335938
10904.975586
10907.785156
10905.950195
10894.931641
10859.239258
10846.002930
10866.001953
10882.048828
10871.680664
10878.408203
10883.979492
10913.316406
10899.898438
10885.886719
10910.343750
10930.869141
10920.457031
10896.000977
10900.997070
10923.633789
10913.847656
10905.878906
10929.479492
10933.639648
10937.397461
10936.968750
10931.051758
10905.000977
10878.655273
10894.529297
10911.479492
10893.788086
10893.687500
10915.837891
10907.915039
10899.884766
10887.907227
10906.615234
10925.198242
10903.494141
10885.748047
10882.885742
10875.323242
10876.325195
10857.065430
10873.627930
10897.996094
10929.239258
10916.147461
10924.371094
10934.125000
10944.403320
10907.779297
10894.833984
10880.883789
10875.703125
10877.493164
10876.565430
10882.989258
10877.672852
10893.477539
10867.083008
10881.450195
10876.558594
10877.854492
10850.130859
10884.291016
10896.098633
10904.218750
10877.226562
10870.838867
10885.166992
10880.169922
10851.102539
10864.719727
10880.793945
10874.767578
10866.958984
10890.655273
10915.164062
10924.280273
10888.347656
10886.666992
10893.061523
10903.830078
10874.939453
10894.250977
10902.912109
10917.421875
10896.147461
10876.627930
10881.101562
10860.294922
10853.437500
10844.867188
10845.875000
10854.795898
10874.232422
10877.291992
10882.612305
10909.587891
10933.991211
10911.795898
10923.458984
10938.885742
10947.888672
10927.556641
10918.910156
10938.779297
10929.571289
10930.623047
10894.193359
10892.212891
10906.029297
10883.927734
10878.902344
10903.433594
10919.102539
10887.699219
10887.166992
10880.252930
10892.358398
10862.801758
10868.373047
10883.656250
10905.286133
10904.774414
10933.486328
10934.516602
10911.708984
10889.244141
10851.426758
10843.679688
10855.866211
10832.455078
10852.641602
10857.083984
10866.890625
10845.872070
10833.170898
10854.604492
10872.390625
10852.526367
10855.532227
10876.545898
10867.124023
10858.343750
10837.809570
10874.313477
10898.995117
10893.484375
10878.548828
10894.740234
10922.887695
10909.205078
10923.377930
10931.476562
10926.090820
10918.062500
10932.475586
10921.423828
10906.145508
10895.629883
10906.499023
10921.697266
10895.178711
10917.078125
10942.878906
10925.154297
10871.297852
10887.956055
10929.180664
10951.203125
10949.733398
10914.588867
10918.400391
10926.352539
10886.160156
10870.583984
10875.083984
10878.594727
10878.825195
10844.999023
10864.867188
10887.522461
10910.704102
10918.368164
10902.196289
10910.204102
10930.068359
10910.596680
10907.380859
10929.124023
10943.223633
10952.367188
10953.637695
10952.283203
10966.467773
10956.897461
10933.479492
10895.868164
10904.673828
10911.953125
10918.881836
10923.622070
10931.261719
10952.883789
10972.762695
10982.930664
10938.559570
10948.167969
10967.190430
10956.792969
10927.836914
10943.544922
10954.529297
10966.849609
10960.374023
10932.179688
10943.537109
10947.944336
10941.938477
10922.907227
10930.602539
10956.937500
10988.006836
10964.606445
10966.547852
10958.431641
10942.952148
10882.162109
10903.807617
10946.141602
10951.529297
10914.283203
10927.419922
10960.695312
10952.975586
10896.303711
10878.908203
10876.153320
10868.303711
10833.949219
10864.619141
10895.822266
10916.429688
10893.284180
10909.054688
10924.800781
10898.583008
10883.354492
10894.681641
10882.168945
10881.992188
10883.650391
10926.349609
10954.312500
10915.882812
10901.201172
10886.951172
10884.590820
10871.906250
10884.867188
10892.495117
10906.030273
10895.980469
10909.231445
10907.208984
10919.590820
10895.744141
10929.514648
10979.597656
10961.250000
10949.338867
10946.708984
10946.104492
10917.165039
10936.564453
10932.056641
10926.548828
10899.978516
10910.084961
10931.008789
10918.994141
10924.206055
10928.104492
10924.036133
10905.589844
10947.448242
10956.762695
10980.797852
10969.206055
10961.359375
10969.906250
10964.621094
10900.693359
10904.455078
10920.129883
10882.374023
10895.435547
10903.973633
10888.378906
10867.502930
10873.433594
10894.035156
10869.886719
10852.914062
10869.411133
10884.589844
10887.231445
10844.621094
10864.440430
10852.772461
10834.670898
10878.026367
10906.216797
10946.296875
10915.334961
10916.903320
10905.008789
10859.735352
10852.819336
10856.948242
10869.008789
10853.890625
10874.170898
10896.976562
10909.113281
10919.339844
10890.404297
10913.791992
10910.784180
10904.534180
10915.741211
10899.335938
10935.259766
10971.125000
10988.672852
11020.287109
11008.208008
11001.425781
10992.979492
10991.478516
10951.779297
10934.572266
10931.193359
10916.330078
10904.301758
10874.566406
10891.569336
10921.605469
10945.734375
10925.675781
10923.567383
10912.375977
10893.126953
10853.127930
10857.196289
10867.047852
10856.987305
10855.340820
10865.133789
10847.668945
10864.091797
10867.500977
10874.523438
10837.304688
10855.410156
10877.587891
10905.660156
10901.563477
10882.511719
10895.808594
10903.546875
10904.594727
10875.989258
10902.183594
10907.722656
10914.912109
10898.655273
10880.254883
10889.620117
10879.618164
10877.417969
10864.715820
10851.673828
10892.140625
10941.004883
10931.537109
10882.944336
10878.695312
10856.958984
10865.976562
10833.225586
10852.129883
10866.858398
10887.152344
10864.013672
10868.077148
10883.320312
10895.739258
10877.091797
10890.078125
10919.874023
10945.247070
10926.590820
10901.508789
10891.345703
10882.834961
10879.286133
10903.465820
10902.440430
10907.543945
10892.368164
10898.543945
10906.644531
10903.142578
10924.333008
10915.309570
10937.026367
10932.209961
10937.488281
10908.705078
10903.196289
10919.824219
10920.610352
10937.620117
10933.224609
10958.980469
10982.675781
11008.917969
10966.028320
10994.621094
10984.615234
11003.330078
10971.918945
10979.250000
10985.913086
10992.386719
10967.611328
10981.875000
10994.773438
11007.820312
10969.288086
10949.506836
10954.445312
10963.765625
10942.923828
10932.845703
10948.962891
10956.129883
10963.987305
10913.650391
10941.033203
10939.064453
10941.326172
10940.943359
10957.998047
10975.112305
10985.063477
10955.069336
10972.895508
10977.087891
10971.721680
10940.143555
10950.311523
11000.050781
11012.154297
11008.482422
10988.449219
11000.355469
10997.896484
10944.094727
10948.250977
10975.141602
10954.999023
10952.057617
10977.251953
10999.438477
10993.229492
10997.322266
10998.567383
10997.196289
10942.751953
10941.637695
10960.167969
10998.355469
10975.031250
10983.624023
10998.964844
11012.057617
10964.079102
10967.122070
10986.906250
10990.840820
10957.093750
10967.041016
10955.488281
10942.240234
10923.301758
10921.533203
10926.997070
10921.759766
10917.094727
10935.951172
10915.998047
10921.229492
10943.831055
10979.791016
10964.083008
10986.736328
11001.811523
11000.260742
10974.083984
10981.835938
10993.609375
10947.894531
10982.663086
11008.451172
10992.194336
11016.577148
11008.954102
10996.576172
10983.162109
10970.445312
10965.246094
10952.022461
10939.008789
10967.587891
10994.601562
10967.082031
10982.541016
10993.791016
10978.722656
10973.106445
10970.600586
10977.021484
10935.342773
10929.959961
10922.296875
10959.316406
10931.393555
10964.589844
10982.512695
10937.492188
10946.926758
10944.445312
10948.906250
10924.060547
10928.655273
10937.531250
10910.594727
10913.391602
10936.875000
10920.566406
10942.285156
10958.362305
10954.374023
10932.195312
10936.960938
10946.353516
10968.001953
10953.655273
10980.998047
11007.191406
11010.286133
10988.752930
10963.419922
10941.395508
10929.447266
10947.480469
10936.861328
10942.277344
10951.835938
10973.616211
10952.255859
10955.061523
10959.389648
10952.408203
10977.156250
10989.194336
10994.912109
10975.237305
10979.777344
11003.748047
10976.695312
10969.593750
10957.255859
10965.342773
10946.431641
10952.028320
10961.065430
10981.317383
11006.987305
10982.396484
10988.815430
10977.668945
10974.164062
10931.419922
10934.767578
10951.405273
10966.495117
11009.894531
10974.906250
10997.833984
10992.410156
10999.301758
10993.306641
11001.382812
10995.546875
10995.395508
10980.732422
10979.367188
10993.860352
11013.848633
```
