## Supplementary material for "Functional connectivity across the human subcortical auditory system using an autoregressive matrix-Gaussian copula graphical model approach with partial correlations": Code: roi-00_mean_ts.txt

```
10237.683594
10187.951172
10163.611328
10154.477539
10092.146484
10056.857422
10061.772461
10081.386719
10074.504883
10084.923828
10091.795898
10082.636719
10060.078125
10058.000000
10074.687500
10097.956055
10090.930664
10085.194336
10091.596680
10090.867188
10031.078125
10021.270508
10055.140625
10072.649414
10064.745117
10057.725586
10055.177734
10056.881836
10034.628906
10042.650391
10054.307617
10039.195312
10020.884766
10043.025391
10070.334961
10103.666016
10076.026367
10061.194336
10092.915039
10090.847656
10076.208008
10064.698242
10071.173828
10062.209961
10015.443359
9985.708984
9995.230469
10015.006836
10033.813477
10056.232422
10068.417969
10065.225586
10032.123047
10054.497070
10050.870117
10037.205078
10013.839844
10026.984375
10044.637695
10028.297852
10030.261719
10047.097656
10053.092773
10041.292969
10048.168945
10065.279297
10083.881836
10049.709961
10054.092773
10064.497070
10066.358398
10049.264648
10049.112305
10055.876953
10068.655273
10042.304688
10000.577148
9997.869141
10015.663086
10020.488281
9999.390625
10021.463867
10058.812500
10071.963867
10072.746094
10080.971680
10062.356445
10037.961914
10036.551758
10046.799805
10063.243164
10039.764648
10015.976562
10023.485352
10026.780273
10006.077148
10004.976562
10033.646484
10061.083984
10052.888672
10024.719727
10044.662109
10058.371094
10037.630859
10016.756836
9993.362305
10031.261719
10045.923828
10035.849609
10012.002930
10017.916992
10049.458984
10054.283203
10041.469727
10074.553711
10073.143555
10069.323242
10059.416992
10064.307617
10032.364258
10015.590820
10011.851562
10035.021484
10025.770508
10016.070312
10037.737305
10061.943359
10042.992188
10008.549805
10014.062500
10000.180664
10011.456055
9992.627930
10027.879883
10058.573242
10052.661133
10026.864258
10029.749023
10051.392578
10064.718750
10049.397461
10057.908203
10068.651367
10082.858398
10069.723633
10055.596680
10071.321289
10076.679688
10064.771484
10043.682617
10063.869141
10064.560547
10045.226562
10018.971680
10044.674805
10065.204102
10041.199219
10057.836914
10046.558594
10020.400391
9983.789062
9969.254883
10004.299805
10012.099609
10003.167969
10006.325195
10011.485352
10022.464844
10002.093750
9998.530273
10010.114258
10016.119141
10009.893555
9999.368164
10019.611328
10030.125977
9990.780273
9973.009766
9988.391602
9983.942383
9978.795898
9958.395508
9996.071289
9994.558594
9985.613281
9971.287109
9990.568359
10022.574219
10006.414062
9993.122070
9999.053711
10017.160156
10012.294922
9978.297852
9983.384766
10013.250977
10005.398438
10011.665039
10010.379883
10003.478516
9961.574219
9957.451172
9967.340820
9974.158203
9961.478516
9954.243164
9973.348633
9976.820312
9947.458008
9962.469727
9988.681641
9975.679688
9955.555664
9940.491211
9973.795898
9998.759766
9976.367188
9976.701172
9968.026367
9966.193359
9944.500977
9956.602539
9991.233398
9988.677734
9988.545898
9989.382812
9988.790039
9957.625977
9964.614258
9982.817383
9981.835938
9955.502930
9940.211914
9969.153320
9988.963867
9981.850586
9975.221680
9963.362305
9929.237305
9931.081055
9926.288086
9928.207031
9920.637695
9922.933594
9944.666016
9970.571289
9956.253906
9934.607422
9961.235352
9981.964844
9979.247070
9972.336914
9988.016602
9982.826172
9965.322266
9943.319336
9955.543945
9994.318359
10021.117188
9992.768555
9981.055664
9956.846680
9941.234375
9919.524414
9924.876953
9929.903320
9930.740234
9919.722656
9949.475586
9969.625977
9968.584961
9941.697266
9928.184570
9926.870117
9922.008789
9917.545898
9938.972656
9934.074219
9938.425781
9918.591797
9928.716797
9950.806641
9921.008789
9903.849609
9930.049805
9939.041016
9928.209961
9902.789062
9922.228516
9944.102539
9916.930664
9897.704102
9927.481445
9933.188477
9929.963867
9919.314453
9934.067383
9935.707031
9937.787109
9930.210938
9939.862305
9926.499023
9921.727539
9935.100586
9943.241211
9927.813477
9909.841797
9942.196289
9939.746094
9921.789062
9924.666016
9934.570312
9958.888672
9925.942383
9907.181641
9910.293945
9932.034180
9917.006836
9934.679688
9946.390625
9995.713867
9965.424805
9943.874023
9942.764648
9950.468750
9923.678711
9920.615234
9934.593750
9941.771484
9926.820312
9946.276367
9962.511719
9953.806641
9923.696289
9918.485352
9936.651367
9939.239258
9926.495117
9929.952148
9934.552734
9946.094727
9923.924805
9933.083008
9936.202148
9930.944336
9922.773438
9923.482422
9917.488281
9897.166016
9899.369141
9904.250977
9931.851562
9933.107422
9933.419922
9951.518555
9966.043945
9945.223633
9917.169922
9909.171875
9879.542969
9879.015625
9908.743164
9932.584961
9916.299805
9897.647461
9905.801758
9888.896484
9858.685547
9865.906250
9888.511719
9918.606445
9891.766602
9854.753906
9867.551758
9873.683594
9869.538086
9865.163086
9879.922852
9888.252930
9885.334961
9880.282227
9903.735352
9913.825195
9898.018555
9897.465820
9905.572266
9900.370117
9880.857422
9890.588867
9906.255859
9912.970703
9884.245117
9884.456055
9883.626953
9894.336914
9855.590820
9833.105469
9847.217773
9892.621094
9906.125000
9888.995117
9899.562500
9924.295898
9938.118164
9932.901367
9939.559570
9942.330078
9934.685547
9904.583008
9912.810547
9924.724609
9937.454102
9930.422852
9942.851562
9951.559570
9942.261719
9914.791016
9911.237305
9913.158203
9912.499023
9913.348633
9922.711914
9924.893555
9908.074219
9888.034180
9887.840820
9903.507812
9905.628906
9877.795898
9917.167969
9942.955078
9951.975586
9900.180664
9888.678711
9890.388672
9896.138672
9893.242188
9905.999023
9931.239258
9927.371094
9890.061523
9871.810547
9886.114258
9894.684570
9889.727539
9871.239258
9879.212891
9893.669922
9902.589844
9925.284180
9927.978516
9959.706055
9957.906250
9914.456055
9911.007812
9923.179688
9919.869141
9899.401367
9926.215820
9921.068359
9882.459961
9858.678711
9860.096680
9885.541016
9904.508789
9852.179688
9864.061523
9881.701172
9856.659180
9859.001953
9875.732422
9886.466797
9885.908203
9888.919922
9875.705078
9863.472656
9850.867188
9876.078125
9901.616211
9905.762695
9881.484375
9904.620117
9916.044922
9888.745117
9858.972656
9858.128906
9879.731445
9855.411133
9877.359375
9869.095703
9910.274414
9904.672852
9923.102539
9936.659180
9915.647461
9876.586914
9896.098633
9913.783203
9885.239258
9869.062500
9898.988281
9910.767578
9909.312500
9860.083984
9868.647461
9875.598633
9892.310547
9926.947266
9908.892578
9912.180664
9888.703125
9898.583984
9903.821289
9899.920898
9875.037109
9880.794922
9880.893555
9900.230469
9877.331055
9880.435547
9923.166016
9942.176758
9889.309570
9899.194336
9912.731445
9926.476562
9953.065430
9940.890625
9892.453125
9870.751953
9886.216797
9892.946289
9873.117188
9853.637695
9861.341797
9875.740234
9844.297852
9878.437500
9890.157227
9896.212891
9873.439453
9859.025391
9860.763672
9869.402344
9845.951172
9873.967773
9893.892578
9894.270508
9875.019531
9859.063477
9859.995117
9857.526367
9845.026367
9870.210938
9882.740234
9856.291992
9851.081055
9888.468750
9908.615234
9894.458984
9872.437500
9862.211914
9865.592773
9824.303711
9823.224609
9852.501953
9861.943359
9825.860352
9842.052734
9868.061523
9858.829102
9852.511719
9866.834961
9879.784180
9882.155273
9860.567383
9860.591797
9853.553711
9842.319336
9819.810547
9842.061523
9845.689453
9850.044922
9846.577148
9840.149414
9869.956055
9867.078125
9863.047852
9876.886719
9883.044922
9883.381836
9848.883789
9843.074219
9875.612305
9843.380859
9869.051758
9881.175781
9877.192383
9841.328125
9845.642578
9863.097656
9863.119141
9865.918945
9875.441406
9881.447266
9848.506836
9833.261719
9848.551758
9856.302734
9832.315430
9830.805664
9839.254883
9845.916992
9829.068359
9832.781250
9847.037109
9859.037109
9823.541016
9840.792969
9873.158203
9877.064453
9882.343750
9883.379883
9864.571289
9842.238281
9834.035156
9859.634766
9870.713867
9859.766602
9848.752930
9861.614258
9862.129883
9847.590820
9855.735352
9855.396484
9866.294922
9853.542969
9873.215820
9905.779297
9922.320312
9915.565430
9917.895508
9937.872070
9953.041992
9944.975586
9911.861328
9898.596680
9888.037109
9870.979492
9867.132812
9877.028320
9876.169922
9870.523438
9876.251953
9885.992188
9860.567383
9865.750977
9883.353516
9889.035156
9860.140625
9857.186523
9883.554688
9872.896484
9845.030273
9837.794922
9850.518555
9851.379883
9841.986328
9837.524414
9873.741211
9902.762695
9900.519531
9887.373047
9885.169922
9878.494141
9862.837891
9832.059570
9864.958008
9891.031250
9888.705078
9896.230469
9883.603516
9882.386719
9856.109375
9848.335938
9859.458984
9863.304688
9856.865234
9898.589844
9921.707031
9931.388672
9889.789062
9881.000000
9874.026367
9870.492188
9844.554688
9850.467773
9892.471680
9877.187500
9879.527344
9895.932617
9924.042969
9918.625977
9919.123047
9897.276367
9845.412109
9818.189453
9834.744141
9858.009766
9837.617188
9828.281250
9836.054688
9855.026367
9856.517578
9832.301758
9840.839844
9848.500977
9844.084961
9820.132812
9833.722656
9845.873047
9843.867188
9820.999023
9821.746094
9827.054688
9838.881836
9834.539062
9831.546875
9856.075195
9867.814453
9860.708008
9848.636719
9866.814453
9892.158203
9900.238281
9917.336914
9928.205078
9933.235352
9904.214844
9868.205078
9873.660156
9876.279297
9841.799805
9839.197266
9859.910156
9874.705078
9847.360352
9869.821289
9893.339844
9890.542969
9860.430664
9850.803711
9857.021484
9847.066406
9842.229492
9849.586914
9849.858398
9839.480469
9857.041992
9873.868164
9869.472656
9849.708984
9850.417969
9851.322266
9847.051758
9826.672852
9838.549805
9869.005859
9869.884766
9870.912109
9870.965820
9874.599609
9849.660156
9834.246094
9842.814453
9860.835938
9858.107422
9846.822266
9868.295898
9885.301758
9876.587891
9861.218750
9887.827148
9913.315430
9909.979492
9888.367188
9890.304688
9879.751953
9864.995117
9856.776367
9871.439453
9879.470703
9900.169922
9928.052734
9932.602539
9891.829102
9869.349609
9864.095703
9871.378906
9863.242188
9865.160156
9891.906250
9920.700195
9892.890625
9878.573242
9853.136719
9851.678711
9859.623047
9895.868164
9923.884766
9959.249023
9955.647461
9956.619141
9911.226562
9861.587891
9844.317383
9857.910156
9858.429688
9841.943359
9837.122070
9849.968750
9846.908203
9837.481445
9819.844727
9811.701172
9823.905273
9812.111328
9826.807617
9849.455078
9843.277344
9811.220703
9793.455078
9808.346680
9809.128906
9794.933594
9819.663086
9839.943359
9848.367188
9833.841797
9811.299805
9826.482422
9830.598633
9828.453125
9845.846680
9848.265625
9832.516602
9817.235352
9850.412109
9868.880859
9884.818359
9869.804688
9871.360352
9870.892578
9856.314453
9840.446289
9850.663086
9861.393555
9877.703125
9856.304688
9853.686523
9878.954102
9898.408203
9905.933594
9876.718750
9887.050781
9864.402344
9856.994141
9829.210938
9841.049805
9882.200195
9905.316406
9894.231445
9884.254883
9887.639648
9884.253906
9881.310547
9888.135742
9911.868164
9922.589844
9905.313477
9866.416016
9858.696289
9873.490234
9863.264648
9857.683594
9885.746094
9864.437500
9831.259766
9846.598633
9856.415039
9846.512695
9840.370117
9849.172852
9844.295898
9848.244141
9846.144531
9843.860352
9883.913086
9887.497070
9888.133789
```
