## Supplementary material for "Functional connectivity across the human subcortical auditory system using an autoregressive matrix-Gaussian copula graphical model approach with partial correlations": Code: roi-01_mean_ts.txt

```
11411.820312
11257.829102
11136.161133
11091.703125
11037.241211
11043.653320
11046.222656
11037.424805
11036.409180
11033.602539
11025.296875
11021.479492
10996.886719
11033.307617
10966.530273
11012.596680
11043.038086
11076.469727
11037.051758
11050.930664
10982.667969
10989.836914
11010.832031
11073.211914
11047.684570
11050.679688
11073.729492
11027.766602
11023.784180
11017.934570
10988.969727
10950.097656
10920.670898
10958.532227
11048.397461
11064.502930
10997.959961
11029.333984
11117.916016
11096.303711
11021.209961
11012.079102
11007.152344
10979.245117
10990.477539
10931.154297
10953.158203
10986.007812
11023.372070
11012.627930
10985.539062
10986.798828
11017.342773
11018.683594
11006.007812
10965.536133
11006.874023
10922.476562
10979.004883
10961.518555
10954.420898
10940.047852
11001.267578
11016.249023
11003.017578
11033.495117
11025.490234
10986.626953
11016.793945
11021.222656
11039.280273
10992.193359
10960.147461
10965.937500
10985.858398
10938.485352
10942.666016
10997.578125
10973.974609
10947.490234
10960.634766
10970.768555
11014.864258
11040.479492
11005.203125
10958.303711
10962.474609
10973.368164
10977.095703
11034.876953
11057.904297
10967.569336
10871.929688
10894.095703
10919.326172
10862.169922
10914.801758
10942.132812
10964.788086
10959.211914
10952.881836
10916.266602
10967.338867
10973.643555
10936.364258
10941.044922
10955.354492
10981.816406
11026.394531
10974.697266
10985.308594
10982.114258
11041.290039
11036.578125
11024.479492
11013.582031
10994.075195
10969.289062
10939.718750
10945.083008
10934.678711
10936.016602
10969.477539
10958.391602
10884.312500
10968.424805
10967.196289
10902.004883
10900.850586
10955.678711
10914.282227
10964.571289
10932.312500
10908.206055
10933.552734
10912.135742
10836.942383
10908.281250
10912.749023
10901.990234
10882.306641
10868.843750
10959.750977
10927.758789
10893.671875
10863.999023
10877.325195
10893.934570
10923.095703
10888.013672
10899.154297
10905.157227
10894.717773
10896.346680
10890.270508
10917.250977
10938.967773
10894.700195
10913.587891
10920.532227
10840.692383
10833.231445
10889.463867
10932.673828
10883.932617
10889.479492
10861.342773
10865.222656
10859.899414
10876.364258
10917.281250
10868.457031
10805.538086
10852.148438
10915.336914
10909.071289
10883.867188
10911.797852
10916.750000
10922.782227
10926.889648
10841.364258
10877.359375
10827.191406
10861.349609
10873.987305
10877.210938
10911.530273
10871.500977
10871.987305
10858.631836
10876.391602
10900.666016
10841.856445
10886.956055
10899.907227
10938.012695
10925.775391
10923.531250
10909.683594
10867.911133
10844.002930
10857.078125
10879.700195
10865.423828
10844.206055
10886.650391
10870.947266
10842.055664
10858.693359
10841.973633
10823.742188
10777.441406
10819.645508
10820.864258
10880.311523
10880.965820
10792.661133
10804.658203
10791.461914
10834.718750
10794.520508
10849.012695
10887.683594
10842.600586
10854.235352
10876.118164
10838.618164
10878.859375
10869.020508
10815.814453
10816.035156
10767.520508
10802.079102
10810.557617
10837.688477
10818.329102
10797.604492
10789.935547
10796.791016
10763.360352
10799.379883
10763.968750
10773.981445
10823.395508
10823.969727
10818.406250
10751.973633
10789.326172
10838.615234
10792.593750
10754.902344
10743.992188
10736.551758
10743.246094
10749.898438
10764.717773
10785.723633
10834.026367
10857.687500
10832.464844
10821.758789
10793.200195
10753.851562
10770.974609
10819.470703
10833.718750
10774.974609
10821.703125
10862.349609
10860.859375
10763.520508
10761.435547
10761.080078
10795.214844
10787.731445
10791.169922
10827.977539
10788.593750
10809.183594
10794.627930
10764.666016
10768.995117
10763.424805
10783.728516
10791.661133
10712.097656
10739.508789
10770.090820
10787.673828
10721.363281
10669.969727
10694.100586
10767.314453
10780.381836
10736.859375
10787.634766
10803.985352
10795.087891
10739.744141
10742.731445
10763.259766
10755.306641
10796.969727
10820.111328
10792.253906
10796.507812
10783.720703
10784.185547
10776.284180
10749.433594
10791.213867
10840.861328
10764.939453
10781.173828
10731.333008
10709.615234
10772.512695
10761.599609
10776.565430
10816.049805
10822.855469
10777.264648
10776.064453
10793.912109
10768.200195
10742.775391
10801.557617
10788.306641
10817.953125
10781.701172
10799.496094
10744.766602
10776.254883
10747.556641
10721.746094
10744.578125
10796.419922
10733.447266
10775.165039
10810.511719
10795.389648
10797.249023
10807.025391
10818.882812
10816.867188
10758.814453
10718.620117
10736.356445
10685.467773
10670.556641
10702.187500
10733.516602
10706.912109
10773.833984
10812.555664
10773.723633
10742.706055
10643.002930
10629.161133
10711.990234
10741.488281
10795.022461
10739.750977
10725.836914
10734.713867
10687.516602
10705.872070
10715.960938
10711.105469
10723.419922
10654.406250
10657.636719
10674.615234
10658.407227
10655.776367
10735.025391
10689.552734
10724.041016
10764.724609
10800.850586
10797.049805
10813.638672
10755.162109
10790.166016
10737.349609
10690.215820
10677.298828
10714.833008
10694.162109
10696.079102
10657.786133
10661.874023
10687.079102
10696.385742
10690.744141
10666.912109
10681.138672
10733.736328
10699.829102
10694.924805
10705.474609
10698.201172
10718.619141
10772.246094
10674.407227
10694.696289
10778.145508
10735.736328
10701.043945
10737.964844
10757.412109
10736.130859
10749.349609
10788.757812
10774.361328
10759.117188
10736.154297
10746.060547
10749.166992
10775.635742
10808.007812
10774.286133
10718.027344
10697.693359
10689.879883
10681.416992
10695.549805
10707.257812
10745.845703
10764.552734
10789.119141
10745.007812
10684.799805
10681.311523
10653.937500
10671.964844
10748.346680
10757.870117
10754.741211
10745.176758
10674.389648
10720.926758
10705.095703
10736.676758
10714.578125
10689.358398
10676.468750
10688.167969
10736.282227
10741.903320
10854.447266
10790.479492
10746.399414
10748.132812
10738.990234
10717.802734
10778.669922
10773.916992
10762.842773
10700.311523
10682.516602
10693.750000
10763.060547
10717.849609
10684.424805
10702.793945
10658.465820
10683.324219
10689.747070
10648.254883
10704.919922
10766.254883
10713.279297
10682.210938
10657.012695
10684.070312
10729.368164
10769.438477
10701.178711
10705.957031
10731.380859
10726.803711
10697.000977
10715.095703
10703.806641
10731.061523
10705.460938
10727.281250
10685.567383
10786.990234
10811.832031
10748.670898
10806.349609
10755.983398
10664.731445
10705.566406
10720.575195
10684.203125
10715.456055
10702.772461
10740.832031
10727.796875
10696.291016
10713.345703
10682.920898
10799.084961
10814.675781
10779.495117
10752.958984
10757.536133
10740.698242
10735.560547
10773.623047
10740.481445
10783.864258
10767.706055
10726.996094
10722.861328
10714.450195
10781.369141
10748.120117
10689.837891
10719.071289
10745.184570
10821.145508
10804.358398
10759.286133
10695.934570
10734.838867
10725.763672
10762.087891
10747.641602
10735.684570
10676.263672
10658.653320
10754.544922
10708.615234
10747.666992
10750.593750
10708.258789
10721.275391
10742.825195
10697.188477
10655.824219
10658.517578
10689.609375
10696.412109
10701.683594
10702.428711
10685.789062
10663.032227
10654.040039
10681.560547
10671.723633
10695.434570
10696.958984
10699.640625
10741.505859
10741.969727
10759.934570
10677.090820
10689.670898
10661.321289
10657.175781
10683.832031
10706.491211
10698.364258
10663.388672
10671.666992
10677.367188
10716.964844
10705.517578
10666.538086
10701.805664
10652.702148
10637.286133
10696.203125
10682.416992
10649.043945
10616.375977
10640.117188
10686.956055
10705.982422
10706.488281
10733.288086
10697.796875
10717.020508
10663.679688
10720.792969
10740.658203
10724.793945
10727.152344
10678.087891
10713.529297
10738.722656
10777.874023
10775.534180
10694.661133
10640.521484
10711.012695
10698.474609
10775.882812
10745.652344
10717.032227
10643.442383
10634.575195
10645.826172
10710.347656
10654.183594
10623.583008
10681.485352
10669.423828
10660.514648
10680.367188
10665.979492
10688.488281
10668.153320
10668.465820
10693.701172
10722.087891
10778.057617
10685.590820
10694.386719
10701.974609
10683.046875
10692.433594
10706.439453
10690.680664
10728.423828
10715.790039
10672.879883
10658.420898
10691.326172
10651.925781
10675.284180
10639.452148
10681.482422
10690.500977
10692.520508
10718.434570
10697.620117
10719.579102
10784.178711
10789.508789
10736.109375
10652.779297
10642.379883
10719.706055
10693.092773
10667.208984
10684.166016
10752.008789
10742.058594
10729.555664
10731.429688
10700.097656
10672.252930
10617.108398
10654.426758
10630.202148
10687.321289
10685.329102
10694.906250
10685.544922
10622.564453
10622.031250
10618.924805
10632.688477
10674.406250
10755.236328
10752.788086
10719.803711
10661.600586
10717.062500
10673.360352
10634.231445
10647.810547
10678.038086
10732.801758
10711.833984
10702.207031
10716.053711
10681.120117
10649.906250
10644.732422
10674.126953
10694.228516
10690.532227
10700.372070
10727.014648
10706.490234
10706.786133
10687.539062
10681.231445
10657.530273
10688.030273
10723.163086
10735.595703
10660.618164
10728.359375
10801.075195
10802.630859
10770.875977
10726.148438
10662.821289
10626.325195
10672.662109
10608.342773
10641.235352
10640.201172
10626.750977
10624.894531
10674.687500
10642.970703
10636.377930
10658.779297
10614.473633
10586.193359
10638.671875
10660.715820
10614.477539
10628.820312
10646.511719
10607.939453
10675.073242
10639.709961
10663.990234
10661.846680
10671.490234
10673.652344
10631.872070
10665.782227
10677.652344
10697.849609
10786.281250
10800.165039
10811.004883
10782.706055
10740.209961
10710.293945
10683.452148
10605.197266
10654.985352
10647.359375
10635.606445
10675.035156
10709.312500
10735.109375
10696.810547
10681.025391
10673.358398
10659.512695
10685.869141
10659.801758
10639.703125
10649.613281
10712.163086
10631.535156
10613.640625
10688.034180
10642.580078
10663.507812
10667.065430
10707.441406
10713.618164
10673.881836
10685.346680
10678.083984
10734.363281
10688.542969
10744.308594
10691.796875
10645.386719
10614.919922
10632.210938
10601.350586
10629.746094
10643.125977
10643.830078
10596.921875
10671.679688
10664.659180
10703.872070
10727.781250
10703.928711
10731.456055
10692.557617
10676.416992
10651.158203
10632.698242
10679.206055
10719.375977
10708.832031
10691.455078
10727.113281
10668.867188
10619.167969
10613.895508
10631.808594
10628.198242
10613.083984
10675.404297
10712.250000
10709.026367
10641.861328
10598.933594
10639.670898
10722.228516
10720.625977
10807.982422
10874.620117
10821.907227
10737.395508
10600.624023
10591.982422
10616.876953
10677.580078
10636.043945
10587.500000
10615.613281
10639.786133
10622.305664
10590.281250
10568.889648
10587.919922
10578.517578
10580.509766
10579.718750
10643.899414
10606.208984
10583.052734
10591.076172
10586.718750
10620.565430
10623.202148
10643.500000
10591.452148
10591.902344
10607.512695
10591.238281
10593.067383
10649.876953
10715.967773
10716.178711
10721.819336
10721.377930
10736.641602
10749.000977
10748.879883
10667.266602
10649.782227
10661.040039
10671.586914
10656.315430
10611.899414
10622.882812
10653.805664
10648.208984
10631.385742
10703.933594
10710.126953
10724.078125
10760.898438
10702.099609
10629.544922
10641.658203
10626.933594
10635.763672
10697.217773
10716.002930
10701.759766
10636.415039
10631.897461
10650.995117
10628.710938
10696.188477
10724.060547
10737.476562
10754.826172
10722.701172
10668.861328
10638.201172
10667.856445
10656.317383
10654.465820
10646.325195
10653.746094
10642.650391
10682.276367
10680.091797
10685.531250
10644.661133
10649.408203
10668.088867
10645.044922
10661.932617
10687.020508
10712.858398
10685.130859
```
