## Supplementary material for "Functional connectivity across the human subcortical auditory system using an autoregressive matrix-Gaussian copula graphical model approach with partial correlations": Code: roi-02_mean_ts.txt

```
11353.146484
11293.584961
11262.870117
11226.063477
11181.767578
11159.630859
11172.674805
11175.554688
11172.593750
11187.641602
11197.632812
11182.211914
11145.584961
11142.088867
11170.072266
11192.237305
11186.712891
11165.886719
11180.015625
11173.687500
11162.636719
11121.229492
11148.338867
11181.520508
11182.549805
11181.949219
11188.166992
11193.140625
11156.435547
11164.440430
11155.840820
11144.665039
11113.775391
11135.434570
11189.039062
11197.287109
11190.522461
11162.603516
11206.880859
11242.599609
11198.568359
11175.716797
11204.271484
11180.809570
11146.425781
11122.115234
11130.314453
11127.324219
11147.339844
11175.519531
11204.817383
11192.565430
11172.024414
11155.656250
11174.208008
11179.632812
11138.530273
11174.463867
11174.908203
11156.925781
11135.682617
11182.953125
11192.191406
11165.999023
11159.974609
11188.047852
11205.623047
11188.266602
11156.041992
11182.702148
11200.836914
11164.140625
11180.791016
11186.225586
11206.443359
11176.686523
11127.659180
11148.006836
11163.284180
11159.451172
11152.765625
11158.636719
11208.366211
11207.081055
11204.742188
11197.591797
11199.624023
11165.109375
11171.221680
11202.025391
11200.585938
11179.013672
11165.293945
11171.347656
11173.150391
11139.485352
11144.024414
11180.251953
11203.143555
11193.797852
11188.147461
11197.447266
11218.143555
11186.064453
11162.372070
11160.356445
11188.060547
11221.011719
11207.487305
11177.255859
11188.229492
11234.153320
11219.767578
11205.212891
11236.016602
11243.609375
11218.444336
11212.256836
11210.146484
11214.065430
11178.694336
11176.867188
11205.973633
11185.372070
11166.663086
11195.027344
11200.260742
11191.779297
11169.791016
11169.372070
11179.915039
11188.961914
11165.260742
11174.134766
11196.544922
11204.170898
11173.384766
11171.132812
11204.316406
11214.195312
11179.415039
11185.782227
11194.408203
11202.810547
11202.331055
11189.927734
11215.825195
11219.497070
11193.756836
11175.958984
11191.767578
11215.813477
11188.487305
11186.555664
11201.440430
11219.093750
11199.817383
11199.927734
11191.698242
11194.837891
11159.805664
11139.673828
11185.124023
11221.699219
11183.010742
11181.013672
11212.238281
11215.543945
11183.345703
11185.291992
11197.183594
11193.129883
11188.351562
11185.725586
11218.121094
11226.496094
11190.684570
11188.223633
11198.208008
11189.850586
11182.098633
11174.160156
11196.927734
11206.615234
11207.609375
11190.114258
11203.652344
11216.771484
11214.259766
11192.355469
11215.475586
11220.873047
11212.791016
11175.426758
11185.976562
11219.099609
11223.652344
11238.260742
11243.475586
11224.190430
11187.445312
11193.333008
11199.807617
11206.971680
11175.479492
11184.169922
11197.453125
11213.852539
11177.038086
11184.107422
11195.791016
11197.779297
11172.062500
11150.696289
11176.692383
11207.688477
11176.589844
11178.224609
11191.126953
11196.541992
11168.055664
11187.480469
11219.778320
11218.570312
11201.579102
11223.748047
11215.579102
11186.771484
11192.500000
11205.382812
11203.895508
11182.613281
11192.477539
11215.975586
11240.659180
11215.799805
11194.845703
11183.489258
11153.076172
11140.285156
11145.501953
11142.145508
11161.379883
11157.546875
11184.989258
11190.561523
11181.961914
11158.287109
11168.337891
11210.601562
11206.633789
11175.660156
11179.935547
11195.125000
11174.911133
11144.737305
11178.263672
11218.344727
11232.811523
11210.189453
11188.767578
11195.859375
11191.950195
11148.614258
11149.482422
11161.402344
11166.190430
11155.557617
11183.770508
11241.738281
11201.982422
11174.498047
11154.338867
11161.083984
11135.002930
11138.803711
11154.819336
11165.315430
11172.091797
11138.481445
11137.098633
11142.294922
11140.528320
11104.799805
11127.199219
11143.400391
11148.440430
11150.738281
11144.360352
11158.286133
11147.082031
11117.534180
11159.580078
11169.345703
11171.103516
11139.917969
11179.109375
11185.377930
11163.293945
11191.166016
11183.970703
11168.887695
11166.481445
11165.694336
11192.192383
11175.270508
11165.328125
11178.480469
11200.231445
11182.320312
11165.675781
11194.542969
11201.816406
11186.170898
11172.530273
11150.864258
11171.285156
11157.208984
11165.616211
11203.691406
11227.664062
11224.146484
11206.596680
11214.349609
11194.367188
11185.144531
11195.637695
11206.131836
11187.480469
11173.431641
11192.044922
11203.661133
11202.601562
11166.622070
11152.452148
11183.552734
11172.873047
11142.237305
11148.142578
11181.269531
11188.008789
11159.814453
11165.333008
11190.558594
11170.778320
11161.127930
11163.054688
11171.029297
11137.069336
11152.695312
11158.948242
11181.405273
11176.094727
11175.250000
11202.943359
11218.758789
11198.176758
11148.654297
11122.709961
11084.779297
11098.640625
11133.018555
11145.472656
11133.684570
11120.641602
11146.232422
11123.470703
11124.149414
11102.084961
11118.814453
11129.340820
11109.336914
11098.363281
11105.166016
11115.045898
11112.959961
11108.210938
11122.682617
11144.457031
11128.182617
11133.173828
11150.957031
11172.011719
11143.033203
11141.572266
11149.845703
11138.062500
11116.237305
11117.500000
11131.648438
11143.264648
11113.253906
11105.399414
11106.599609
11133.461914
11100.094727
11076.699219
11093.427734
11118.533203
11124.530273
11114.382812
11147.915039
11175.975586
11183.119141
11170.197266
11176.178711
11191.814453
11154.396484
11126.321289
11143.922852
11172.284180
11162.185547
11137.936523
11154.027344
11160.148438
11158.336914
11147.532227
11146.487305
11179.232422
11173.382812
11167.578125
11175.341797
11184.460938
11163.712891
11124.220703
11148.165039
11168.216797
11179.270508
11140.511719
11156.192383
11212.972656
11186.783203
11159.469727
11148.839844
11169.394531
11156.930664
11135.169922
11126.085938
11168.594727
11184.808594
11146.660156
11144.512695
11148.309570
11170.882812
11141.257812
11136.568359
11167.265625
11160.911133
11169.067383
11182.673828
11226.249023
11253.405273
11234.287109
11166.218750
11168.777344
11171.687500
11178.128906
11152.858398
11171.333984
11180.129883
11131.456055
11097.444336
11120.059570
11145.110352
11124.950195
11088.711914
11071.880859
11098.379883
11098.432617
11081.244141
11096.788086
11136.931641
11127.252930
11118.851562
11099.447266
11101.874023
11076.510742
11116.201172
11154.969727
11134.187500
11123.757812
11152.465820
11157.327148
11138.928711
11099.439453
11112.739258
11115.288086
11097.271484
11098.445312
11094.700195
11139.040039
11158.721680
11171.019531
11170.546875
11140.826172
11112.722656
11106.523438
11142.378906
11095.168945
11074.224609
11107.763672
11128.151367
11125.961914
11091.384766
11102.918945
11119.937500
11154.459961
11180.982422
11187.045898
11181.587891
11133.925781
11150.060547
11177.146484
11156.080078
11135.291992
11137.740234
11153.831055
11159.643555
11128.163086
11125.871094
11168.521484
11179.511719
11165.549805
11168.412109
11186.829102
11192.136719
11199.246094
11185.046875
11139.317383
11113.993164
11131.099609
11134.358398
11113.814453
11114.186523
11123.290039
11152.163086
11127.313477
11162.209961
11163.394531
11150.017578
11100.131836
11101.740234
11112.302734
11116.506836
11086.719727
11096.625977
11151.696289
11161.923828
11106.488281
11101.277344
11117.361328
11116.560547
11115.886719
11119.596680
11126.833008
11106.920898
11094.337891
11124.385742
11167.274414
11146.967773
11107.400391
11126.911133
11098.044922
11064.658203
11053.078125
11079.271484
11080.867188
11062.199219
11055.317383
11102.173828
11094.401367
11062.250977
11062.742188
11098.281250
11098.758789
11079.700195
11086.201172
11093.793945
11066.966797
11052.478516
11058.110352
11073.295898
11078.617188
11073.455078
11098.322266
11124.702148
11117.082031
11119.654297
11128.774414
11150.230469
11110.087891
11071.472656
11083.384766
11099.035156
11108.092773
11104.157227
11126.015625
11128.263672
11084.263672
11081.858398
11119.356445
11122.035156
11104.086914
11117.941406
11124.168945
11086.894531
11082.824219
11091.006836
11087.295898
11078.431641
11070.235352
11066.439453
11094.280273
11058.768555
11049.983398
11090.803711
11100.057617
11060.201172
11066.570312
11101.292969
11120.976562
11116.301758
11112.378906
11111.400391
11079.910156
11054.408203
11091.199219
11090.659180
11095.590820
11076.883789
11117.812500
11109.034180
11080.514648
11057.575195
11088.120117
11087.379883
11091.558594
11081.246094
11135.306641
11145.639648
11133.034180
11163.578125
11211.013672
11212.580078
11182.605469
11157.910156
11147.589844
11128.222656
11094.361328
11093.243164
11123.770508
11128.947266
11107.479492
11136.843750
11135.445312
11088.606445
11080.909180
11086.583984
11099.470703
11067.727539
11071.557617
11091.933594
11090.824219
11075.284180
11049.125977
11070.197266
11087.754883
11066.500000
11066.546875
11106.584961
11147.216797
11145.834961
11139.490234
11137.520508
11137.490234
11099.031250
11063.096680
11083.084961
11091.138672
11082.529297
11097.939453
11115.424805
11097.503906
11070.180664
11052.252930
11081.649414
11091.314453
11094.348633
11118.624023
11161.129883
11160.532227
11115.191406
11122.166992
11109.556641
11098.877930
11070.418945
11095.576172
11099.450195
11108.215820
11119.424805
11144.994141
11177.695312
11186.374023
11163.208984
11121.882812
11074.879883
11031.472656
11048.551758
11084.742188
11050.768555
11029.417969
11064.200195
11083.777344
11091.696289
11049.834961
11050.192383
11094.565430
11091.685547
11050.454102
11036.445312
11037.617188
11065.762695
11036.487305
11034.733398
11048.540039
11068.068359
11054.470703
11053.353516
11077.746094
11080.130859
11062.805664
11081.310547
11100.926758
11137.810547
11138.337891
11162.319336
11167.073242
11189.413086
11140.174805
11098.868164
11110.605469
11094.069336
11059.939453
11054.338867
11075.571289
11110.054688
11062.576172
11084.826172
11120.482422
11112.523438
11076.490234
11068.501953
11067.260742
11054.010742
11049.997070
11066.161133
11064.113281
11040.753906
11052.194336
11076.952148
11090.365234
11053.190430
11055.254883
11059.987305
11056.530273
11015.973633
11062.874023
11113.575195
11106.048828
11065.506836
11073.416992
11087.711914
11069.535156
11046.537109
11051.598633
11053.960938
11053.961914
11055.915039
11076.521484
11121.001953
11093.275391
11081.662109
11110.758789
11144.060547
11135.290039
11111.962891
11121.017578
11114.046875
11076.666016
11055.023438
11080.733398
11097.237305
11125.110352
11159.312500
11166.520508
11097.388672
11088.488281
11069.403320
11091.188477
11066.582031
11061.545898
11118.036133
11137.521484
11121.677734
11099.168945
11073.678711
11062.075195
11065.100586
11111.201172
11158.858398
11195.495117
11204.464844
11201.980469
11136.613281
11077.972656
11036.664062
11073.142578
11077.237305
11041.767578
11034.793945
11060.428711
11051.291016
11021.487305
11019.577148
11016.687500
11023.087891
11016.937500
10997.980469
11046.712891
11018.694336
10980.759766
10956.231445
10960.751953
10988.350586
10984.130859
10987.130859
11019.545898
11045.924805
11023.000977
11012.395508
11013.108398
11022.122070
11036.374023
11059.530273
11075.313477
11061.842773
11027.148438
11046.415039
11073.257812
11084.624023
11083.097656
11069.003906
11082.945312
11058.357422
11037.396484
11047.325195
11061.636719
11070.174805
11052.201172
11055.870117
11070.618164
11125.939453
11118.344727
11091.364258
11075.167969
11052.269531
11033.457031
11022.865234
11043.886719
11083.619141
11102.613281
11070.930664
11053.945312
11072.376953
11081.575195
11059.852539
11094.711914
11122.396484
11133.947266
11111.574219
11066.512695
11059.077148
11056.915039
11068.573242
11070.624023
11072.135742
11070.503906
11043.243164
11035.973633
11053.017578
11040.664062
11013.891602
10992.052734
11025.663086
11043.625000
11019.968750
11022.010742
11045.488281
11072.506836
11057.107422
```
