## Supplementary material for "Functional connectivity across the human subcortical auditory system using an autoregressive matrix-Gaussian copula graphical model approach with partial correlations": Code: roi-03_mean_ts.txt

```
11471.398438
11399.305664
11343.992188
11215.935547
11268.212891
11223.684570
11197.629883
11176.953125
11180.117188
11216.146484
11204.177734
11252.634766
11197.482422
11192.621094
11204.421875
11172.765625
11255.440430
11231.392578
11250.465820
11200.000000
11229.190430
11155.504883
11150.299805
11258.232422
11231.839844
11241.755859
11232.899414
11248.489258
11178.901367
11184.001953
11197.989258
11213.445312
11183.373047
11218.660156
11204.873047
11245.696289
11233.841797
11188.153320
11228.283203
11276.770508
11151.291992
11272.248047
11324.874023
11202.174805
11127.480469
11237.227539
11129.447266
11144.592773
11220.736328
11211.558594
11208.027344
11204.940430
11159.856445
11185.504883
11191.992188
11206.973633
11189.781250
11155.870117
11171.159180
11193.390625
11191.101562
11235.620117
11266.382812
11160.905273
11180.489258
11238.488281
11264.452148
11180.618164
11225.757812
11285.544922
11240.265625
11213.504883
11207.215820
11221.412109
11188.415039
11126.382812
11148.471680
11216.458984
11204.402344
11209.859375
11206.513672
11257.901367
11196.266602
11232.027344
11177.958008
11247.674805
11206.896484
11180.748047
11208.957031
11247.145508
11255.664062
11226.989258
11213.314453
11208.648438
11146.962891
11151.357422
11085.464844
11219.345703
11235.078125
11220.384766
11159.890625
11239.497070
11302.479492
11178.046875
11198.811523
11156.396484
11171.797852
11260.125977
11214.755859
11222.950195
11246.480469
11188.666992
11231.677734
11231.148438
11269.841797
11290.075195
11251.975586
11199.844727
11238.800781
11241.390625
11186.996094
11220.828125
11273.956055
11246.923828
11171.683594
11201.072266
11221.642578
11169.417969
11067.089844
11147.988281
11245.489258
11266.349609
11173.930664
11203.750000
11222.269531
11203.859375
11204.862305
11242.902344
11260.065430
11185.662109
11140.170898
11142.225586
11190.381836
11179.575195
11149.352539
11140.134766
11166.521484
11225.283203
11205.350586
11195.047852
11157.704102
11222.021484
11168.241211
11176.694336
11214.219727
11257.851562
11191.710938
11236.142578
11163.272461
11169.565430
11154.712891
11227.514648
11178.115234
11178.783203
11169.878906
11185.364258
11195.315430
11248.848633
11186.933594
11148.000000
11223.648438
11252.325195
11169.925781
11180.022461
11309.238281
11223.709961
11195.586914
11200.221680
11257.719727
11202.864258
11225.486328
11238.364258
11232.607422
11312.828125
11229.730469
11132.505859
11243.975586
11234.944336
11163.497070
11151.825195
11224.998047
11230.553711
11186.572266
11176.892578
11211.642578
11226.312500
11310.048828
11239.744141
11296.637695
11268.115234
11213.437500
11191.629883
11183.095703
11202.757812
11154.302734
11218.774414
11240.673828
11206.050781
11129.408203
11168.935547
11227.999023
11191.658203
11143.710938
11163.842773
11143.517578
11232.876953
11140.813477
11136.170898
11188.601562
11199.336914
11225.665039
11122.569336
11244.687500
11210.921875
11160.350586
11222.711914
11253.247070
11173.120117
11183.489258
11189.527344
11250.474609
11088.507812
11142.645508
11167.359375
11091.501953
11148.503906
11176.219727
11188.152344
11095.501953
11161.564453
11150.727539
11171.606445
11153.523438
11170.637695
11165.235352
11132.389648
11122.745117
11095.342773
11152.770508
11263.222656
11208.859375
11169.395508
11179.752930
11096.943359
11118.047852
11117.473633
11136.427734
11197.155273
11196.406250
11167.160156
11193.447266
11242.255859
11189.487305
11173.572266
11176.225586
11175.905273
11269.881836
11118.992188
11258.808594
11234.968750
11173.931641
11166.707031
11212.370117
11182.398438
11139.993164
11151.847656
11221.677734
11252.597656
11128.390625
11166.161133
11129.007812
11185.024414
11142.193359
11073.233398
11109.960938
11173.065430
11140.106445
11124.681641
11192.822266
11102.329102
11080.037109
11193.367188
11130.650391
11191.867188
11166.730469
11164.398438
11291.645508
11104.714844
11180.490234
11204.877930
11213.842773
11188.671875
11137.822266
11237.497070
11243.013672
11212.165039
11124.677734
11186.154297
11217.350586
11206.040039
11201.658203
11189.771484
11205.230469
11150.453125
11197.522461
11172.820312
11148.430664
11162.460938
11152.515625
11175.796875
11264.181641
11156.498047
11208.882812
11139.864258
11161.266602
11156.460938
11149.290039
11194.645508
11214.959961
11108.418945
11192.552734
11159.072266
11192.722656
11079.808594
11094.948242
11152.118164
11144.604492
11113.335938
11177.709961
11254.121094
11213.121094
11152.891602
11225.173828
11165.969727
11207.389648
11199.690430
11141.774414
11203.748047
11135.453125
11068.184570
11090.966797
11157.582031
11119.542969
11130.871094
11158.356445
11225.426758
11140.354492
11120.844727
11082.868164
11030.437500
11087.351562
11161.833984
11163.688477
11145.470703
11121.114258
11121.418945
11168.437500
11080.984375
11037.867188
11085.384766
11065.985352
11035.379883
11043.170898
11129.187500
11107.382812
11076.850586
11059.221680
11080.088867
11091.412109
11169.360352
11205.584961
11234.069336
11184.008789
11140.687500
11154.557617
11161.593750
11143.561523
11100.280273
11121.665039
11129.719727
11059.121094
11053.343750
11062.254883
11056.812500
11140.210938
11137.139648
11075.427734
11097.870117
11114.597656
11065.378906
11107.005859
11189.222656
11155.879883
11138.331055
11090.232422
11078.348633
11161.469727
11170.926758
11127.713867
11148.052734
11198.975586
11174.780273
11144.569336
11153.126953
11174.439453
11189.724609
11135.707031
11133.212891
11203.392578
11118.791992
11093.437500
11188.235352
11175.626953
11117.564453
11091.155273
11139.565430
11141.876953
11104.890625
11022.725586
11112.125000
11180.046875
11168.639648
11169.579102
11172.670898
11161.092773
11110.585938
11077.780273
11118.200195
11134.847656
11111.391602
11122.119141
11095.194336
11159.950195
11131.769531
11138.585938
11089.977539
11097.242188
11104.132812
11076.943359
11186.712891
11240.364258
11245.498047
11299.267578
11193.453125
11189.899414
11166.026367
11209.101562
11160.037109
11166.161133
11134.747070
11152.028320
11126.363281
11161.767578
11227.548828
11136.974609
11137.758789
11156.171875
11107.103516
11086.149414
11075.501953
11179.572266
11102.783203
11116.084961
11122.782227
11145.948242
11113.114258
11113.070312
11162.889648
11236.075195
11188.745117
11063.139648
11188.477539
11123.181641
11130.944336
11116.571289
11128.847656
11184.058594
11126.125977
11167.327148
11209.848633
11191.565430
11186.892578
11282.049805
11199.016602
11152.024414
11122.703125
11103.020508
11142.313477
11064.865234
11124.507812
11195.350586
11151.806641
11064.064453
11056.501953
11116.918945
11195.572266
11130.635742
11170.787109
11251.258789
11159.089844
11090.833008
11150.520508
11177.134766
11120.949219
11035.429688
11106.284180
11196.890625
11155.769531
11175.924805
11073.398438
11132.429688
11134.676758
11112.316406
11137.895508
11091.969727
11124.921875
11162.008789
11097.204102
11165.844727
11040.376953
11134.039062
11106.283203
11073.832031
11045.325195
11089.832031
11107.250000
11087.075195
11034.537109
11117.410156
11166.826172
11013.994141
11059.108398
11032.337891
11063.626953
11012.761719
11120.671875
11080.132812
11088.519531
11050.602539
11079.389648
11057.991211
11068.360352
11065.232422
11091.389648
11099.495117
11034.290039
11015.621094
11071.089844
11115.346680
11119.470703
11081.226562
11059.001953
11057.914062
11053.572266
11074.004883
10999.373047
11033.325195
11027.449219
11060.325195
11118.219727
11032.477539
11062.597656
11033.617188
11116.410156
11081.049805
11023.164062
11065.606445
11112.248047
11034.603516
11037.242188
11053.341797
11105.998047
11045.807617
11013.290039
11027.198242
11078.601562
11068.135742
11076.892578
11062.729492
11119.207031
11104.408203
11098.463867
11017.650391
11093.344727
11060.200195
11069.225586
11135.075195
11069.361328
10999.392578
11063.184570
11099.811523
11119.714844
11043.832031
11118.156250
11087.227539
11067.799805
11033.174805
11034.691406
11025.856445
10995.399414
11060.285156
11025.221680
11011.910156
11013.504883
11037.625000
11037.194336
11072.832031
10983.082031
10982.319336
11056.402344
11079.062500
11064.751953
11077.733398
11124.669922
11020.329102
11024.759766
11062.511719
11042.430664
11109.221680
11084.929688
11139.370117
11008.000000
11040.188477
11006.030273
11064.036133
11016.562500
11053.914062
11066.413086
11039.149414
11015.470703
11062.508789
11113.639648
11165.257812
11194.736328
11191.565430
11075.896484
11026.197266
11004.477539
11039.469727
11066.707031
11054.427734
11141.014648
11126.935547
11090.937500
11096.149414
11067.896484
11084.646484
11063.541992
11041.557617
11055.453125
11062.752930
11073.885742
11063.790039
11036.270508
10997.819336
11026.667969
11036.529297
10998.536133
10969.923828
10968.255859
11066.889648
11059.416992
11016.905273
11036.232422
11108.300781
11080.445312
11057.560547
11013.643555
11038.719727
11004.796875
11040.015625
11089.480469
11059.917969
11061.276367
11054.149414
11027.399414
11056.037109
11016.549805
11083.752930
11132.704102
11023.032227
11026.274414
11041.525391
11050.810547
11074.296875
10934.506836
10966.502930
11053.802734
11005.565430
11045.010742
11143.118164
11135.773438
11133.272461
11084.882812
11130.953125
11010.332031
11101.960938
11038.406250
11141.128906
11000.391602
10963.129883
11038.080078
11049.951172
11049.244141
10941.370117
10977.436523
10989.452148
10972.277344
10938.110352
11038.983398
11047.660156
10974.307617
11010.308594
10967.559570
11021.429688
11081.483398
11035.495117
11037.342773
10992.980469
10997.445312
11006.142578
10980.610352
10989.449219
11036.805664
11105.920898
11113.679688
11136.092773
11194.401367
11165.285156
11116.027344
11095.642578
11069.928711
11015.755859
11038.705078
11050.415039
11089.260742
10988.652344
11053.958008
11083.959961
11102.410156
11072.453125
11048.287109
11028.026367
10977.527344
10975.044922
11091.132812
11032.822266
10938.372070
10974.046875
11019.224609
11114.494141
11090.303711
11072.028320
11080.448242
11056.252930
11014.098633
11054.962891
11109.612305
11062.701172
10989.666016
11075.595703
11050.229492
11010.017578
10946.767578
11056.995117
11037.166016
11004.049805
10987.326172
10967.848633
11024.968750
10988.171875
10999.833008
11045.729492
11090.359375
11001.694336
10981.278320
11053.989258
11072.081055
11043.661133
10992.046875
10986.871094
10959.402344
11056.564453
11123.165039
11086.049805
11112.241211
11013.177734
11004.922852
11017.174805
10962.149414
10975.040039
11073.576172
11126.637695
11106.471680
11045.895508
11012.806641
10983.882812
11030.875977
11063.886719
11123.748047
11161.735352
11196.657227
11153.913086
11140.469727
11011.222656
10930.195312
10992.719727
10975.873047
10957.515625
10950.202148
11038.333984
10994.923828
10959.869141
10998.949219
10959.575195
10911.959961
10917.199219
10985.613281
10994.149414
10999.378906
10960.062500
10932.926758
10985.568359
10947.964844
11008.235352
10969.239258
11036.162109
11018.247070
10988.696289
10958.949219
10998.673828
10994.176758
11031.057617
11039.927734
11063.550781
11073.570312
11110.682617
11106.600586
11160.744141
11090.284180
11069.276367
11134.376953
11074.337891
11009.065430
10956.362305
11001.682617
11011.341797
11035.881836
10936.944336
11020.629883
11033.040039
11136.786133
11112.067383
11091.602539
11118.117188
11039.125977
10972.069336
10987.588867
10972.879883
11044.208008
11070.434570
11029.812500
11040.155273
10967.504883
10997.745117
11013.590820
11034.924805
11123.938477
11114.171875
11063.069336
11035.125977
11016.009766
10988.752930
10951.822266
11017.022461
11113.975586
11026.825195
10960.212891
10963.037109
11048.686523
10994.042969
11002.163086
11010.745117
11041.000977
11015.974609
11052.302734
11031.325195
10980.277344
11014.550781
10991.400391
```
