## Supplementary material for "Functional connectivity across the human subcortical auditory system using an autoregressive matrix-Gaussian copula graphical model approach with partial correlations": Code: roi-04_mean_ts.txt

```
10337.090820
10657.373047
10568.874023
10619.289062
10495.507812
10260.611328
10123.865234
10299.822266
10131.014648
10336.167969
10522.944336
10416.705078
10361.351562
10355.917969
10385.433594
10320.277344
10094.669922
10406.724609
10555.492188
10320.302734
10497.902344
10592.040039
10353.861328
10020.832031
10614.550781
10550.875000
10294.476562
10031.332031
10490.772461
10291.642578
9967.435547
10492.244141
10308.066406
10170.896484
9858.741211
10535.397461
10380.244141
10460.775391
10408.305664
10091.340820
10618.341797
10046.544922
10281.048828
10426.224609
10483.029297
10434.591797
10138.313477
10669.942383
10496.084961
10427.078125
10329.189453
10099.149414
10360.682617
10481.167969
10494.882812
10378.658203
10369.979492
10186.892578
10311.892578
10431.390625
10544.430664
10278.556641
10372.689453
10320.521484
10118.794922
10308.810547
10374.358398
10374.605469
10564.113281
10020.474609
10124.432617
10450.240234
10358.015625
10176.689453
10236.322266
10236.193359
10313.533203
10070.974609
10364.501953
10424.720703
10567.044922
10262.453125
10089.923828
10512.118164
10404.503906
10430.903320
10445.691406
10508.957031
10445.789062
10293.205078
10223.017578
10247.512695
10510.115234
10166.255859
10201.680664
10392.320312
10416.445312
10174.832031
10357.229492
10570.544922
10704.074219
10259.911133
10365.374023
10290.672852
10220.022461
10390.716797
10257.196289
10386.931641
10547.707031
10198.964844
10447.859375
10266.257812
10239.130859
10412.486328
10265.179688
10514.166016
10263.814453
10276.146484
10503.724609
10145.855469
10381.666016
10339.804688
10506.690430
10109.127930
10391.296875
10407.742188
10280.932617
10315.632812
10583.136719
10456.423828
10163.528320
10202.816406
10412.001953
10326.568359
10470.309570
10553.731445
10472.817383
10329.928711
10132.957031
10386.585938
10287.112305
10388.611328
10185.152344
10233.794922
10424.199219
10771.734375
10317.044922
10435.574219
10587.647461
10274.837891
10156.088867
10297.767578
10376.656250
10377.329102
10407.958984
10410.020508
10433.287109
10384.727539
10322.246094
10414.892578
10435.486328
10289.829102
10293.382812
10041.630859
10192.494141
10306.218750
10204.816406
10115.408203
10597.658203
10205.511719
10172.985352
10180.769531
10374.316406
10253.830078
10352.687500
10195.587891
10489.383789
10137.839844
10197.415039
10377.688477
10483.701172
10358.445312
10427.388672
10193.115234
10404.122070
10629.477539
10404.585938
10402.215820
10361.047852
10387.089844
10337.643555
10119.744141
10707.328125
10598.984375
10269.345703
10121.753906
10536.728516
10404.154297
10257.193359
10521.266602
10562.181641
10570.295898
10490.474609
10364.306641
10565.887695
10477.844727
10437.990234
10188.378906
10457.736328
10169.613281
10292.987305
10302.182617
10460.353516
10074.140625
10138.745117
9886.585938
10484.923828
10286.960938
10570.000000
10228.043945
10499.090820
10231.523438
10074.184570
10300.177734
10512.457031
10506.127930
10394.255859
10262.902344
10352.876953
10170.192383
10357.593750
10362.371094
10530.640625
10382.516602
10638.837891
10231.613281
10213.829102
10301.755859
10493.275391
10210.124023
10251.859375
10304.982422
10373.867188
10059.089844
10407.551758
10289.191406
10076.166992
10177.967773
10310.045898
10279.203125
10183.025391
10153.363281
10407.064453
10170.320312
10448.478516
10316.774414
10430.378906
10348.788086
10211.431641
10324.883789
10358.601562
10341.122070
10352.937500
10186.480469
9882.617188
9949.501953
10292.261719
10184.159180
10310.845703
10086.125977
10360.010742
10246.908203
10133.019531
10288.990234
10772.355469
10383.619141
10467.552734
10105.087891
10766.282227
10340.047852
10410.065430
10384.052734
10585.439453
10672.833984
10273.404297
10418.211914
10728.462891
10397.240234
10041.640625
10313.491211
10461.835938
10432.201172
10202.028320
10423.288086
10498.947266
10665.816406
10297.282227
10455.414062
10368.076172
10467.072266
10449.958984
10348.519531
10327.955078
10163.488281
10549.157227
10389.145508
10387.216797
10332.097656
10181.322266
10724.830078
10459.494141
10031.718750
10368.278320
10502.019531
10180.242188
10170.890625
10108.167969
10292.786133
10414.335938
10228.216797
10393.092773
10549.011719
10101.345703
10219.064453
10176.931641
10594.701172
10464.511719
10218.018555
10182.359375
10495.990234
10449.500000
10402.984375
10398.130859
10345.163086
10413.279297
10317.037109
10490.552734
10204.218750
10581.386719
10377.812500
10272.281250
10327.200195
10078.574219
10191.349609
10106.820312
10083.583008
10615.894531
10421.039062
10310.816406
10134.387695
10341.308594
10127.583008
10399.316406
10212.786133
10055.826172
10275.121094
10369.734375
10252.335938
10058.345703
10297.607422
10398.829102
10140.103516
10029.744141
10393.525391
10455.945312
10235.648438
10196.315430
10554.318359
10181.313477
10130.319336
10257.605469
10134.289062
10194.845703
10043.399414
10258.872070
10409.896484
10168.103516
10266.665039
10172.013672
10471.170898
10317.552734
10279.500000
10191.392578
10257.726562
10346.511719
10314.027344
10335.156250
10460.269531
10274.097656
10084.800781
10241.153320
10041.163086
9998.048828
10492.254883
10304.930664
10225.091797
10366.502930
10186.004883
9965.662109
10128.550781
10197.539062
10187.637695
10109.792969
10265.283203
10481.156250
10325.445312
10183.398438
10045.234375
10258.804688
10318.232422
10195.966797
10441.888672
10304.120117
10094.973633
10182.849609
9955.085938
10176.915039
10167.945312
10251.379883
10282.195312
10289.730469
10127.762695
10275.578125
10389.700195
10448.601562
10210.154297
10405.814453
10364.325195
10334.763672
10467.162109
10480.978516
10356.064453
10551.608398
10266.800781
10060.343750
10439.814453
10410.355469
10578.382812
10602.258789
10499.510742
10542.187500
10131.542969
10377.982422
9796.958984
10188.189453
10377.066406
10524.903320
10407.699219
10216.412109
10207.341797
10031.828125
10227.105469
10270.449219
10128.759766
10554.642578
10084.644531
10429.245117
10552.708984
10219.050781
10582.673828
10263.878906
10497.086914
10512.302734
10243.379883
10321.574219
10559.794922
10196.865234
10422.417969
10230.162109
10495.486328
10389.847656
10325.295898
10203.613281
10539.652344
10141.626953
10215.928711
10571.951172
10162.685547
10291.332031
10418.791992
10345.933594
10298.947266
10190.102539
10305.107422
10321.484375
10195.398438
10195.125000
10581.425781
10260.632812
9798.912109
10258.720703
10153.171875
10149.548828
10113.785156
10414.219727
9990.638672
10228.096680
9943.226562
10175.169922
10009.943359
9976.127930
10118.778320
9991.449219
10269.358398
9974.011719
9818.857422
10308.498047
10386.932617
9882.750977
10329.996094
10036.397461
10201.025391
9859.160156
10051.189453
10285.974609
9970.027344
10165.566406
10168.162109
10005.013672
10047.625000
10055.804688
10188.189453
10107.973633
10184.875000
10203.376953
10221.041016
10269.252930
10050.287109
10288.105469
10128.164062
9863.244141
10067.712891
10354.226562
9895.558594
10207.439453
10377.361328
10247.387695
10153.533203
10052.419922
9991.174805
9782.582031
10254.820312
10261.150391
10211.735352
10357.356445
10018.412109
10049.083984
10134.414062
10069.410156
9831.736328
10242.162109
10229.044922
10157.713867
10042.899414
10029.578125
10131.730469
9896.824219
10246.134766
10366.680664
10465.433594
10144.951172
9780.470703
10136.701172
10560.583008
10018.693359
10038.793945
10267.113281
10179.732422
10283.705078
10100.380859
10270.692383
10178.832031
10257.254883
10194.054688
10266.093750
10323.621094
10132.324219
9858.849609
9919.300781
10169.408203
10416.615234
9942.832031
10152.089844
10114.328125
10139.610352
10116.394531
10487.886719
10368.350586
10112.625000
10240.685547
10085.841797
10212.630859
10404.378906
10601.988281
10270.701172
10461.008789
10145.605469
10233.889648
10391.960938
10310.122070
10166.574219
10134.228516
10242.267578
10147.468750
10096.552734
10511.442383
10192.820312
10245.877930
10032.019531
10196.492188
10402.791016
10242.707031
10210.673828
10218.899414
10138.156250
10187.208984
10269.804688
10110.239258
10140.152344
10073.384766
10078.855469
10537.183594
10510.872070
10217.716797
10187.406250
10187.020508
9953.156250
10107.887695
10494.947266
10449.403320
10062.519531
10038.770508
10144.917969
10071.273438
10306.243164
10164.691406
10454.761719
9868.651367
10182.490234
10201.623047
10073.765625
10324.996094
10242.296875
9970.898438
10314.728516
10152.150391
10127.611328
10217.712891
10247.750977
10265.176758
10474.302734
10187.339844
10145.703125
10349.712891
9910.509766
10177.101562
10260.000000
10396.062500
10476.043945
10200.465820
10182.825195
10246.580078
10167.615234
10076.294922
10277.136719
10365.740234
10218.654297
10265.824219
10294.060547
10168.661133
9787.619141
10121.810547
10022.003906
10262.275391
9895.426758
10247.783203
10402.504883
10116.549805
9802.666992
10187.888672
9923.376953
10295.374023
10326.641602
10443.281250
10290.061523
9962.949219
10010.421875
10354.148438
10058.644531
10458.327148
10378.997070
10520.930664
10122.832031
10363.450195
10525.726562
10346.769531
9879.094727
10038.292969
10347.043945
10429.026367
10174.012695
10239.494141
10276.406250
10344.974609
10403.478516
10267.130859
10304.661133
10154.007812
10112.380859
10250.184570
10275.981445
10255.253906
10040.016602
10175.125000
10576.853516
9913.949219
10240.541992
10201.674805
10332.799805
10136.005859
10140.748047
10288.766602
10379.892578
10257.244141
10299.986328
10434.945312
10532.949219
10103.900391
10175.999023
10152.220703
10334.665039
10382.783203
10428.050781
10306.664062
10303.801758
10252.578125
10284.223633
10024.374023
10458.070312
10471.534180
10082.605469
10110.825195
10389.646484
10244.210938
10385.609375
10582.638672
10363.218750
10034.025391
10211.754883
10298.652344
10274.464844
10198.479492
10617.928711
10278.994141
10418.744141
10455.007812
10258.566406
10352.042969
10459.561523
10459.207031
10588.695312
10737.720703
10213.475586
10213.766602
10327.828125
10375.413086
10643.226562
10190.801758
10244.939453
10589.044922
10044.693359
10285.547852
10124.255859
10450.269531
10238.131836
9956.000000
10322.107422
10298.974609
10377.090820
10316.222656
10583.041016
10310.161133
10228.166016
10423.730469
10396.259766
10333.509766
10435.402344
10409.101562
10538.555664
9959.124023
10162.039062
10459.566406
10242.541016
10353.359375
10071.375000
10563.936523
10362.306641
10383.210938
10095.353516
10123.416992
10281.253906
10325.756836
9952.099609
10565.849609
9995.085938
9992.500000
10021.906250
10184.611328
10039.821289
10378.764648
10045.921875
10159.861328
10234.220703
10052.849609
10415.823242
10334.679688
10034.864258
9932.387695
10355.822266
10388.849609
10123.029297
10008.162109
10473.302734
9951.666016
9982.679688
10167.210938
10318.554688
10391.707031
10163.434570
10140.632812
10288.839844
10131.062500
10343.302734
10008.171875
10014.388672
10264.732422
10290.135742
10386.324219
10063.105469
9951.049805
10011.500000
9973.585938
10302.411133
10283.156250
10228.085938
10136.076172
10100.311523
10051.119141
10036.409180
10169.454102
10480.929688
10229.456055
10040.018555
10261.646484
10324.815430
10398.744141
10239.078125
10151.642578
9910.697266
10084.708008
10242.043945
10310.631836
10300.566406
10021.222656
10139.200195
10071.901367
10053.044922
10294.933594
10377.472656
9915.011719
9974.573242
10046.544922
10327.109375
9942.619141
10147.056641
10397.908203
9888.205078
10058.916016
10169.603516
10269.082031
10157.474609
10095.125977
9960.816406
10208.044922
10116.871094
9970.487305
9953.095703
10239.398438
10122.740234
10073.630859
9924.701172
10042.462891
10293.271484
10106.536133
9968.912109
10143.003906
10030.050781
9932.299805
9917.958984
10042.507812
```
