## Supplementary material for "Functional connectivity across the human subcortical auditory system using an autoregressive matrix-Gaussian copula graphical model approach with partial correlations": Code: roi-05_mean_ts.txt

```
8670.629883
8587.403320
8546.813477
8242.839844
8581.018555
8508.020508
8293.945312
8547.026367
8724.311523
8745.095703
8474.838867
8498.116211
8332.315430
8403.858398
8177.548340
8409.413086
8797.916016
8664.770508
8419.708984
8214.067383
8627.278320
8376.183594
8361.663086
8623.835938
8640.360352
8338.843750
8227.705078
8459.128906
8866.699219
8535.605469
8457.506836
8367.334961
8450.687500
8462.046875
8735.472656
8541.168945
8834.463867
8497.679688
8415.253906
8730.807617
8668.311523
8284.602539
8413.060547
8419.787109
8364.961914
8532.705078
8487.334961
8429.047852
8503.800781
8343.154297
8640.273438
8674.759766
8761.326172
8518.006836
8226.276367
8473.400391
8357.616211
8295.786133
8715.998047
8488.435547
8505.468750
8330.843750
8283.745117
8482.301758
8840.587891
8489.001953
8547.787109
8841.767578
8561.834961
8496.152344
8647.791992
8845.407227
8590.635742
8691.130859
8409.586914
8523.462891
8755.157227
8855.529297
8447.025391
8675.362305
8426.034180
8627.231445
8542.327148
8636.599609
8458.861328
8518.948242
8390.274414
8570.695312
8521.168945
8802.729492
8643.005859
8488.361328
8537.632812
8358.988281
8319.586914
8379.368164
8490.798828
8611.676758
8494.713867
8603.872070
8633.904297
8255.820312
8315.547852
8216.475586
8559.111328
8822.162109
8494.542969
8498.879883
8506.367188
8486.650391
8568.238281
8485.605469
8547.116211
8886.807617
8687.712891
8713.895508
8628.833984
8462.120117
8664.777344
8530.176758
8748.802734
8414.750977
8374.043945
8291.086914
8470.377930
8722.250000
8519.372070
8510.250977
8600.691406
8516.331055
8371.083984
8285.485352
8478.182617
8690.766602
8734.081055
8443.146484
8695.576172
8280.984375
8442.168945
8383.992188
8457.691406
8565.689453
8667.678711
8300.411133
8573.474609
8386.875977
8474.975586
8147.953613
8489.843750
8422.431641
8413.016602
8351.732422
8358.514648
8653.799805
8308.409180
8454.722656
8886.645508
8355.192383
8495.108398
8678.678711
8473.709961
8438.305664
8503.916992
8603.932617
8497.964844
8376.550781
8460.516602
8278.879883
8466.658203
8562.489258
8678.616211
8470.046875
8334.419922
8347.587891
8545.579102
8613.572266
8562.987305
8562.495117
8414.985352
8445.663086
8762.442383
8404.127930
8589.549805
8381.105469
8722.068359
8704.083984
8593.277344
8697.487305
8517.662109
8543.182617
8269.158203
7988.861816
8313.642578
8582.759766
8715.458984
8832.750977
8590.395508
8620.144531
8509.937500
8459.394531
8533.618164
8355.666992
8310.132812
8678.654297
8591.964844
8570.818359
8232.846680
8340.720703
8379.162109
8629.494141
8502.486328
8718.973633
8420.500977
8374.376953
8499.155273
8589.686523
8614.363281
8437.300781
8348.458008
8300.088867
8529.097656
8379.746094
8599.195312
8688.967773
8424.142578
8461.583008
8362.241211
8594.432617
8691.503906
8463.697266
8588.925781
8343.359375
8305.709961
8447.496094
8801.223633
8603.233398
8549.542969
8597.360352
8446.542969
8598.118164
8487.795898
8374.254883
8442.880859
8312.428711
8638.328125
8607.015625
8649.360352
8522.450195
8353.394531
8477.571289
8127.916016
8522.542969
8495.129883
8441.963867
8454.083008
8418.729492
8572.950195
8281.848633
8437.171875
8737.947266
8430.858398
8501.824219
8419.564453
8376.656250
8567.178711
8427.553711
8427.647461
8595.006836
8441.152344
8569.556641
8549.400391
8527.737305
8532.983398
8366.956055
8397.842773
8658.837891
8521.813477
8217.333984
8325.454102
8635.296875
8555.082031
8269.806641
8455.055664
8678.533203
8377.463867
8536.017578
8243.366211
8178.719727
8561.624023
8396.554688
8505.866211
8481.284180
8664.944336
8457.855469
8469.887695
8549.483398
8404.196289
8431.315430
8538.738281
8337.205078
8124.066406
8310.278320
8579.256836
8449.900391
8535.081055
8471.156250
8725.235352
8540.899414
8477.627930
8511.479492
8284.336914
8573.083008
8283.991211
8571.606445
8630.888672
8351.556641
8318.659180
8639.393555
8561.182617
8342.882812
8449.896484
8891.345703
8680.915039
8522.153320
8499.686523
8418.538086
8354.026367
8195.869141
8584.274414
8777.588867
8673.633789
8360.067383
8475.991211
8268.189453
8538.816406
8536.275391
8550.541016
8517.500977
8577.651367
8653.393555
8433.260742
8495.986328
8535.995117
8558.132812
8722.923828
8644.229492
8432.669922
8483.646484
8407.992188
8385.738281
8474.954102
8554.902344
8494.728516
8569.019531
8636.374023
8485.187500
8460.781250
8296.615234
8166.452148
8245.520508
8811.411133
8322.083008
8400.565430
8576.456055
8228.925781
8410.577148
8163.349121
8356.537109
8637.078125
8408.358398
8610.215820
8320.596680
8349.467773
8348.178711
8085.091309
8252.205078
8434.203125
8312.506836
8358.153320
8447.625977
8208.438477
8274.341797
8368.229492
8702.534180
8543.304688
8552.079102
8435.215820
8393.353516
8328.822266
8221.693359
8576.703125
8420.578125
8558.458008
8453.047852
8312.175781
8512.964844
8400.320312
8701.833008
8435.837891
8368.365234
8330.557617
8451.882812
8154.544922
8318.457031
8620.470703
8736.426758
8496.518555
8493.401367
8549.683594
8474.717773
8354.857422
8360.254883
8503.791016
8643.428711
8538.791016
8768.383789
8536.368164
8683.713867
8211.760742
8590.326172
8617.297852
8497.761719
8498.885742
8474.234375
8306.298828
8303.860352
8285.458008
8449.056641
8589.109375
8664.589844
8395.808594
8637.244141
8502.695312
8353.474609
8344.624023
8310.601562
8508.136719
8603.952148
8224.448242
8449.062500
8529.311523
8350.469727
8486.497070
8623.891602
8488.163086
8375.166992
8317.555664
8432.058594
8557.499023
8257.756836
8264.074219
8404.630859
8595.284180
8400.679688
8592.432617
8393.938477
8335.317383
8608.397461
8551.794922
8494.187500
8574.859375
8558.123047
8463.630859
8528.573242
8322.707031
8175.995117
8526.166016
8223.378906
8610.202148
8425.080078
8294.257812
8480.431641
8459.441406
8716.571289
8069.033691
8487.648438
8480.859375
8497.498047
8220.067383
8237.209961
8512.055664
8557.186523
8094.650391
8321.691406
8323.701172
8566.157227
8008.644043
8387.519531
8345.184570
8564.703125
8003.199707
8581.362305
8364.311523
8710.210938
8512.468750
8299.299805
8278.849609
8275.620117
8331.101562
8316.219727
8411.848633
8544.482422
8224.181641
8319.708008
8398.097656
7445.799316
8182.479980
8136.863281
8129.027832
8366.343750
8454.568359
8464.921875
8256.169922
8153.750488
8411.012695
8570.785156
8341.183594
8344.360352
8369.227539
8849.418945
8436.514648
8496.888672
8519.803711
8312.983398
8444.339844
8512.602539
8456.696289
8603.497070
8462.831055
8500.835938
8374.864258
8229.038086
8347.172852
8565.831055
8260.006836
8436.534180
8204.899414
8193.316406
8384.145508
8334.707031
8439.832031
8367.713867
8181.894531
8433.292969
8466.003906
8174.540039
8190.472656
8406.500000
8514.663086
8463.163086
8570.981445
8305.003906
8314.108398
8333.153320
8203.777344
8135.982910
8468.341797
8240.897461
8389.361328
8523.212891
8203.841797
8246.286133
8232.828125
8230.784180
8155.235352
8439.823242
8180.541992
8540.198242
8149.175293
8264.147461
8453.621094
8692.047852
8375.405273
8484.531250
8236.029297
8267.660156
8424.394531
8511.029297
8489.027344
8314.423828
8286.888672
8015.989258
7996.745117
8182.599121
8266.181641
8452.461914
8573.226562
8071.337891
8244.026367
8275.076172
8507.358398
8277.718750
8284.823242
8165.754395
8138.279297
8385.820312
8512.937500
8274.494141
8364.860352
8383.913086
8272.117188
8180.861816
8681.488281
8246.908203
8429.875000
8219.146484
8367.674805
8495.176758
8460.628906
8129.472168
8345.888672
8410.363281
8204.471680
8598.117188
8449.542969
8183.361328
8160.708008
8195.939453
8245.519531
8602.528320
8567.015625
8602.497070
8184.925781
8312.319336
8361.047852
8277.787109
8527.840820
8451.954102
8424.607422
8238.157227
8234.462891
8125.120605
8222.754883
8493.196289
8214.680664
8283.072266
8452.684570
8188.029297
8215.366211
8645.649414
8388.246094
8365.725586
8282.897461
8271.935547
8584.367188
8286.106445
8258.163086
8505.116211
8725.651367
8173.406738
8159.018555
8525.787109
8441.685547
8687.623047
8670.077148
8330.253906
8473.181641
8385.812500
8425.948242
8156.048340
8207.965820
8458.103516
8528.984375
8452.244141
8595.681641
8427.033203
8313.251953
8150.490723
8408.596680
8515.045898
8558.620117
8181.528809
8237.706055
8337.667969
8257.593750
8159.487305
8335.344727
8683.986328
8375.913086
8299.730469
8477.021484
8285.122070
8713.051758
8478.553711
8313.066406
8182.004883
8269.822266
8439.194336
8263.321289
8268.675781
8081.453613
8139.705078
8104.759766
8052.647461
8238.462891
8322.801758
8354.671875
8412.083984
8308.961914
8228.428711
8221.232422
8345.582031
8465.434570
8387.332031
8338.832031
8443.870117
8261.620117
8227.166992
8139.897949
8333.644531
8548.826172
8386.099609
8138.666504
8230.612305
8413.942383
8376.835938
8277.666992
8290.543945
8043.926270
8409.124023
7999.970215
8066.160156
8347.250000
8470.688477
8419.026367
8233.697266
8251.474609
8276.999023
8362.345703
8644.622070
8379.864258
8228.868164
8266.020508
8311.255859
8345.652344
8275.801758
8405.329102
8377.535156
8345.453125
8241.708984
8132.203125
8225.850586
8435.041992
8390.766602
8322.974609
8125.261230
8245.669922
8631.007812
8200.481445
8399.018555
8226.845703
8220.070312
8298.369141
8611.375000
8293.014648
8146.940918
8403.644531
8447.816406
8419.739258
8267.548828
8288.173828
8270.391602
8255.264648
8354.685547
8354.116211
8658.462891
8468.442383
7894.585449
8065.423340
8376.244141
8533.824219
8445.955078
8250.723633
8373.636719
8119.042480
8109.304688
8301.325195
8367.236328
8274.616211
8053.016113
8489.879883
8290.543945
8467.357422
8303.557617
8569.669922
8446.514648
8143.383789
8191.087891
7936.772461
8219.228516
8231.401367
8234.187500
8498.785156
8431.387695
8144.547363
8326.087891
8238.876953
8191.260254
8252.627930
8533.993164
8258.727539
8220.296875
8099.919922
8248.175781
8358.915039
8282.475586
8284.469727
8368.657227
8417.961914
8216.880859
8470.164062
8485.668945
8535.387695
8407.333008
8289.692383
8699.033203
8364.510742
8369.005859
8256.756836
8343.010742
8115.500488
8173.336914
8458.648438
8335.509766
8282.099609
8122.164551
8399.299805
8332.783203
8094.625977
8037.657715
8395.337891
8116.004395
8308.496094
8458.451172
8224.830078
8339.086914
8337.909180
8078.353516
8270.601562
8326.537109
8135.145508
8051.846191
8260.376953
8388.220703
8192.188477
8445.919922
8819.013672
8481.892578
8451.977539
8172.173828
8241.978516
8414.077148
8082.519531
8251.379883
8303.031250
8327.518555
8331.711914
8285.590820
8409.653320
8411.409180
8497.915039
8225.741211
8054.774902
8303.006836
8269.924805
8193.806641
8031.672852
8551.902344
8175.845215
8477.012695
8465.754883
8436.971680
8598.361328
8059.031250
7914.868164
8041.212891
7987.956543
8226.806641
8098.605957
8397.426758
8546.040039
8353.658203
8326.400391
8250.903320
7987.685059
8089.979980
8138.580078
8210.625977
8431.593750
8299.069336
8319.372070
8339.687500
8311.152344
8168.532227
8065.537109
8347.414062
8371.695312
8708.311523
8268.866211
8309.837891
```
