## Supplementary material for "Functional connectivity across the human subcortical auditory system using an autoregressive matrix-Gaussian copula graphical model approach with partial correlations": Code: roi-06_mean_ts.txt

```
8220.236328
8071.674805
8313.130859
8245.583008
8281.516602
8068.052246
7836.363281
7963.364746
8136.005859
8260.628906
8028.883789
8208.517578
8035.415039
8114.097168
7988.081055
7870.999512
7989.125977
8446.373047
8293.177734
8252.212891
8207.291992
8051.824219
7876.814941
7979.011719
8299.998047
8349.616211
8055.873047
8380.776367
8349.115234
8240.232422
8237.261719
8198.727539
8101.680664
8166.334961
8179.019043
8337.379883
8205.297852
8278.023438
8197.531250
8296.856445
8062.644043
8257.663086
8342.858398
8181.085449
8096.951660
7972.566406
8085.408691
8091.492188
8127.952148
8286.475586
8293.008789
8221.142578
8273.695312
8276.243164
8202.524414
8281.324219
8185.604980
8103.686035
7843.335938
8027.016602
8009.833008
8082.883789
8629.480469
8292.941406
8245.623047
8109.885742
8142.429688
8256.813477
8157.508301
7891.836426
7982.020508
8236.058594
8342.214844
8270.999023
8071.761719
8055.203125
8117.644043
8053.978516
8049.541016
8226.363281
8231.614258
7878.675293
8091.073730
8460.058594
8501.050781
8159.359375
8378.754883
8097.504395
7959.075195
7786.501953
8115.007324
8231.671875
8131.761719
8303.853516
8019.733887
7951.768555
7901.030273
7959.682617
8171.383789
8283.356445
8383.681641
8286.461914
7872.473633
8308.873047
7883.325684
8038.068359
8114.012695
8184.801758
8306.126953
8340.372070
8348.499023
8008.021973
8205.967773
8289.240234
8526.053711
8604.340820
8559.163086
8267.836914
8149.033203
8224.520508
8338.185547
8250.001953
8231.212891
8433.548828
8171.841797
8226.460938
7967.126953
8353.750000
8051.524414
8078.303711
8274.638672
8192.493164
8021.492676
8296.180664
8224.062500
8327.392578
8472.570312
8273.389648
8056.050781
8297.645508
7957.509277
7915.266602
8007.091797
8291.175781
8233.665039
8345.375977
8287.714844
8203.603516
8132.559570
8196.700195
8017.111328
8179.261230
8310.073242
8291.380859
8149.960938
8089.839355
8006.328613
8296.360352
8181.047852
8389.755859
8158.627441
8272.548828
8085.868164
8229.206055
8284.669922
8442.156250
8240.163086
8396.688477
8256.101562
7976.548828
8032.598633
8304.334961
8436.076172
8277.457031
7969.750977
8090.538574
8029.104980
8091.617676
8090.887695
8276.679688
8448.690430
8313.740234
8325.290039
8333.331055
8286.777344
8089.018555
8172.987793
8332.363281
8216.547852
8047.806641
8379.507812
8118.219727
8164.998535
8362.987305
8160.208008
8185.378906
8412.946289
8256.115234
8400.286133
8356.235352
8251.401367
8209.306641
8151.354004
8013.361328
8116.553711
8256.895508
8313.062500
8413.219727
8024.044434
8261.821289
8253.169922
8374.630859
8281.010742
8029.281250
7741.825195
8119.734863
8274.894531
8352.643555
8301.735352
8256.475586
7946.971191
8003.131348
8228.416016
8379.321289
8458.942383
8230.873047
8048.570801
8145.033203
8299.030273
8304.567383
8195.805664
8169.230469
8417.611328
8048.913086
7907.888672
8379.672852
8207.628906
8229.330078
8381.014648
8335.604492
8257.249023
8358.049805
8237.884766
8085.232422
8191.849609
8089.890137
8181.949219
8387.787109
8237.360352
8479.825195
8377.251953
8383.170898
8052.035156
8038.445801
8245.130859
8169.993652
8309.478516
8246.257812
8184.788574
8247.997070
8371.073242
8198.869141
8334.723633
8293.623047
7842.626465
8204.739258
8260.521484
8267.691406
8113.077637
8191.238770
8465.767578
8440.495117
8176.005859
8144.827637
8037.165039
8273.497070
8234.230469
8265.994141
8118.293457
8271.901367
8450.301758
8273.993164
8175.943848
8226.587891
8309.847656
8280.038086
8219.156250
8254.721680
8174.956543
8283.280273
8423.718750
8134.701660
7988.975098
7991.462402
8235.571289
8321.235352
7952.701660
8072.960449
8231.849609
8253.047852
8269.529297
8405.495117
8280.217773
8252.562500
8278.046875
8182.250488
8265.558594
8171.951172
8484.931641
8458.134766
8263.270508
8017.253906
8183.583984
8427.446289
8168.684082
8030.507812
8005.658203
8204.369141
8227.539062
8157.865723
8107.378418
8081.027832
8323.064453
8128.338867
8277.993164
8262.261719
8372.303711
8370.376953
8287.194336
7972.950684
8305.599609
8312.209961
8344.433594
8161.827148
8242.058594
8183.772461
8196.015625
8159.686035
8173.251953
8442.694336
8388.048828
8436.126953
8282.476562
8223.322266
8210.529297
8232.406250
8241.552734
8228.961914
8248.070312
8070.102539
8020.849121
8048.484375
8338.078125
8195.338867
8251.738281
8383.998047
8143.721680
8206.837891
8104.960938
8152.472656
8069.203125
8130.207031
8378.434570
8268.540039
8345.486328
8103.868652
8239.438477
7861.000488
8198.485352
8329.191406
8427.781250
8292.614258
8353.065430
8096.856445
8140.932617
8053.441406
8137.750977
8282.867188
8133.413574
8377.404297
8270.916992
8189.335449
8212.614258
8459.982422
8355.792969
8213.263672
8437.056641
8321.966797
8054.243164
8021.317871
7972.589844
8046.117188
8164.900391
8046.824219
8269.364258
8147.199219
8163.690430
8038.528320
8168.075195
8260.691406
8171.435547
8078.051758
8317.036133
8291.765625
8315.234375
8402.591797
8317.080078
8193.550781
8267.768555
8345.896484
8342.586914
8503.086914
8347.089844
8220.459961
8337.088867
8523.542969
8351.206055
8294.134766
8222.970703
8085.985840
8293.974609
8407.602539
8445.979492
8482.948242
8341.868164
8369.351562
8174.496094
8233.347656
8201.137695
8256.796875
8191.797363
8365.464844
8483.774414
8174.952637
8099.748047
8338.197266
7972.474609
8201.390625
8280.582031
8440.146484
8252.495117
8350.377930
8334.893555
8417.921875
8295.122070
8457.807617
8270.982422
8295.888672
8162.879883
8081.786133
8038.319336
8289.811523
8189.288574
8380.652344
8422.594727
8411.336914
8254.137695
8412.873047
8083.026855
8518.185547
8344.135742
8467.931641
8287.565430
8331.561523
8340.893555
8358.989258
8162.665039
8237.492188
8298.566406
8317.750000
8220.113281
8215.779297
8086.942871
8177.443848
8502.633789
8392.968750
8269.551758
8213.017578
8314.756836
8378.464844
8271.215820
8198.166016
8345.428711
8307.960938
8388.433594
8248.067383
8196.969727
8184.835449
8118.063965
8146.002930
7880.100586
8239.064453
8479.667969
7999.739746
8444.680664
8358.111328
8242.619141
8246.965820
8340.293945
7970.345703
8148.976074
8037.061523
8346.378906
7967.694336
7985.344727
7788.125488
8168.155273
8201.835938
8175.916016
8099.033203
8252.039062
8309.248047
8221.060547
8039.790039
7961.436523
8169.099609
8439.106445
8362.186523
8257.813477
8111.152832
8309.200195
8429.808594
8516.116211
8137.334961
7831.011719
8180.930664
8258.209961
8219.681641
8199.594727
8408.104492
8227.643555
7914.529297
7872.779785
8216.750000
8172.176758
8142.014648
8394.945312
8200.187500
8051.175293
8245.458008
8197.536133
8118.275879
7925.156250
8003.242188
8044.478027
8208.279297
7982.905273
8204.898438
8110.701660
8075.149414
8065.317383
8224.218750
8222.191406
7972.834961
8211.502930
8160.023438
7984.827637
8208.045898
8308.113281
8266.302734
8190.838379
8069.452148
8143.696777
8068.300781
8197.773438
8187.751953
8244.910156
8313.033203
8416.793945
8186.073730
8221.113281
8246.743164
8043.514648
8230.611328
8426.330078
8229.280273
8070.423340
8232.453125
8203.911133
8246.294922
8170.555176
8234.835938
8217.762695
7966.245117
7842.002930
8332.000000
8014.371094
8233.128906
7824.448242
8211.366211
8153.229004
8130.229980
8476.156250
8338.726562
8222.002930
8206.977539
8215.542969
8290.683594
8306.782227
8089.498047
8280.055664
8154.933594
8147.267090
8321.282227
8070.580566
8379.888672
7999.009277
8133.222168
7946.962891
8412.023438
8216.393555
8099.971680
8048.235352
8328.819336
8339.577148
8254.666016
8214.645508
8060.334473
8205.355469
8135.099609
8152.624512
8370.980469
8255.852539
8310.444336
8221.370117
8061.732910
8138.550293
8251.739258
8317.350586
8181.958496
8094.395996
8214.741211
8266.390625
7990.182129
8174.534180
8112.555664
8088.895508
8067.202637
8165.024414
8124.552734
8109.665527
8204.991211
8345.038086
8307.653320
8265.591797
8420.861328
8109.352539
8069.905273
8155.327148
8476.410156
8314.752930
8509.002930
8127.731445
8176.264648
8085.218750
8332.340820
8505.511719
8508.289062
8371.414062
8360.130859
8115.043457
8116.004883
8101.916992
8188.920898
8299.791016
8402.827148
8411.702148
8423.572266
8272.754883
8180.062988
8102.977051
8273.986328
8122.080566
8365.591797
8445.458984
8492.822266
8346.788086
8162.576172
8324.943359
8190.545898
8487.453125
8471.447266
8504.170898
8264.591797
8427.965820
8061.939453
8201.372070
8407.387695
8213.064453
8429.406250
8634.814453
8367.656250
7809.784668
8082.288086
8297.291016
8256.591797
8156.927246
8051.654297
8491.838867
8228.942383
8316.268555
8224.010742
8229.075195
8413.758789
8211.669922
8366.914062
8557.046875
8180.350098
8224.918945
8409.177734
8305.126953
8327.776367
8358.279297
8383.778320
8376.621094
8130.817871
8311.240234
8454.437500
8245.170898
8247.691406
8074.083984
8162.141602
8271.022461
8212.656250
8427.291992
8540.441406
8245.810547
8187.383789
7968.714844
8211.269531
8281.500000
8230.743164
8342.549805
8193.873047
8130.061035
8234.139648
8211.876953
8292.667969
8438.311523
8498.602539
8376.913086
8231.774414
8357.520508
8209.806641
8266.804688
8476.292969
8485.645508
8491.660156
8434.142578
8620.890625
8454.551758
8143.125977
8231.967773
8394.426758
8292.787109
8176.622559
8158.761230
8389.541992
8270.250000
8186.543457
8465.582031
8373.010742
8305.838867
8171.747070
8175.098145
8497.183594
8371.602539
8121.656738
8418.605469
8189.753906
8415.307617
8315.250000
8406.085938
8291.841797
8204.756836
8186.692383
8396.477539
8259.708008
8113.615234
8128.639648
8281.602539
8204.387695
8097.171875
8129.424316
8265.963867
8251.587891
8409.476562
8470.326172
8212.763672
8291.654297
8342.628906
8465.839844
8228.983398
8276.056641
8312.236328
8436.435547
8364.361328
8137.940430
8046.314941
8257.003906
8406.593750
8244.356445
8119.645508
8477.008789
8361.350586
8207.369141
8253.348633
8325.187500
8360.522461
8152.788574
8282.367188
8492.195312
8275.097656
8173.224121
8239.500977
8501.430664
8124.678711
8265.842773
8386.875000
8147.490723
8287.520508
8209.072266
8416.079102
8358.026367
8317.083008
8271.094727
8280.050781
8563.608398
8021.206055
8050.115723
8352.241211
8259.068359
8348.587891
8098.442383
8053.384277
8318.585938
8473.398438
8228.240234
8355.459961
8270.884766
8229.318359
8302.014648
8263.766602
8278.596680
8131.846191
8193.930664
8209.920898
8191.102051
8454.761719
8414.021484
8571.622070
8356.569336
8135.121094
8337.635742
8274.069336
8360.277344
8290.581055
8235.027344
8238.509766
8149.354004
8308.931641
8464.447266
8295.364258
8352.955078
8449.171875
8371.668945
8403.622070
8208.619141
8295.632812
8267.262695
8542.041016
8363.965820
8555.058594
8183.400391
8323.736328
8236.148438
8169.555176
8053.558594
8062.341797
8079.312500
8356.239258
8185.009766
8322.465820
8304.827148
8236.789062
8280.824219
8565.341797
8346.903320
8471.098633
8113.081055
8320.052734
8470.433594
8263.899414
8376.522461
8385.730469
8467.166992
8299.806641
8350.554688
8456.065430
8493.488281
```
