## Supplementary material for "Functional connectivity across the human subcortical auditory system using an autoregressive matrix-Gaussian copula graphical model approach with partial correlations": Code: roi-07_mean_ts.txt

```
10756.610352
10823.108398
10871.347656
10514.407227
10690.694336
10598.873047
10529.725586
10614.838867
10566.680664
10823.113281
10715.856445
10772.477539
10731.404297
10431.553711
10598.681641
10665.617188
10697.704102
10676.867188
10694.969727
10625.352539
10803.309570
10644.972656
10454.240234
10655.837891
10686.895508
10681.114258
10756.601562
10650.833984
10712.805664
10711.540039
10798.011719
10819.099609
10571.215820
10718.605469
10774.497070
10555.720703
10742.483398
10738.220703
10696.877930
10740.363281
10563.832031
10743.434570
10668.489258
10605.433594
10640.750977
10627.895508
10574.186523
10624.478516
10625.603516
10746.517578
10662.582031
10622.315430
10575.375977
10834.657227
10513.448242
10792.761719
10554.677734
10388.813477
10531.522461
10627.440430
10733.608398
10683.918945
10681.889648
10668.353516
10661.599609
10686.929688
10819.422852
10863.150391
10679.285156
10800.569336
10688.952148
10775.733398
10677.173828
10598.047852
10632.134766
10419.947266
10612.736328
10719.283203
10606.127930
10606.040039
10573.044922
10600.027344
10661.273438
10720.910156
10534.994141
10638.987305
10722.641602
10662.441406
10695.841797
10630.636719
10455.638672
10843.701172
10525.561523
10596.788086
10592.667969
10461.444336
10201.922852
10590.396484
10742.727539
10798.194336
10700.231445
10787.771484
10632.912109
10521.289062
10504.730469
10602.863281
10591.480469
10568.836914
10740.389648
10678.283203
10724.784180
10568.095703
10607.071289
10719.777344
10720.733398
10854.881836
10890.861328
10660.184570
10574.181641
10807.265625
10675.525391
10599.909180
10500.255859
10695.174805
10686.673828
10676.055664
10744.654297
10940.334961
10665.018555
10655.451172
10587.131836
10745.883789
10420.961914
10665.506836
10754.308594
10699.352539
10578.375977
10569.763672
10528.697266
10652.542969
10424.799805
10514.145508
10657.637695
10539.417969
10884.805664
10547.966797
10509.496094
10616.358398
10645.372070
10588.758789
10502.512695
10763.627930
10570.761719
10664.930664
10677.250000
10657.771484
10564.616211
10618.932617
10712.746094
10659.364258
10649.282227
10596.541016
10685.647461
10704.741211
10703.235352
10711.896484
10598.527344
10680.438477
10575.680664
10561.569336
10488.352539
10428.891602
10705.653320
10688.969727
10520.020508
10657.985352
10646.629883
10612.060547
10640.782227
10836.931641
10867.790039
10614.322266
10785.202148
10631.945312
10684.157227
10562.488281
10648.537109
10806.261719
10648.200195
10563.329102
10600.959961
10564.800781
10770.505859
10537.211914
10731.735352
10593.399414
10859.286133
10678.203125
10688.000977
10784.720703
10607.104492
10652.941406
10531.689453
10554.561523
10564.979492
10597.975586
10757.936523
10563.406250
10574.789062
10571.355469
10668.041016
10813.352539
10559.724609
10435.960938
10652.569336
10632.983398
10572.647461
10455.556641
10359.650391
10623.436523
10574.940430
10588.147461
10606.812500
10700.944336
10759.458984
10740.132812
10610.100586
10628.464844
10742.824219
10610.758789
10756.902344
10551.951172
10536.571289
10654.243164
10649.579102
10796.003906
10811.959961
10626.726562
10681.863281
10684.988281
10608.128906
10462.656250
10621.152344
10569.142578
10688.710938
10716.917969
10700.345703
10596.498047
10615.646484
10662.715820
10690.655273
10607.638672
10398.969727
10498.344727
10637.611328
10668.248047
10761.473633
10763.819336
10837.063477
10605.691406
10640.535156
10675.577148
10641.400391
10599.928711
10744.842773
10580.672852
10650.579102
10618.258789
10683.095703
10683.286133
10731.323242
10551.213867
10713.881836
10602.405273
10638.667969
10466.429688
10754.607422
10720.547852
10679.532227
10622.881836
10498.127930
10852.034180
10625.860352
10540.176758
10325.152344
10481.083984
10730.309570
10598.227539
10653.477539
10803.730469
10455.774414
10439.131836
10500.975586
10542.691406
10517.055664
10520.376953
10370.213867
10663.027344
10480.691406
10617.466797
10710.194336
10640.813477
10479.323242
10434.687500
10638.497070
10650.239258
10618.597656
10687.484375
10671.136719
10778.098633
10596.425781
10548.277344
10718.851562
10537.961914
10538.209961
10400.964844
10505.897461
10544.000000
10654.652344
10514.535156
10640.772461
10693.803711
10563.832031
10644.479492
10663.181641
10542.057617
10471.844727
10724.163086
10707.825195
10414.963867
10603.874023
10707.532227
10551.799805
10670.936523
10618.883789
10538.708984
10663.786133
10551.488281
10450.662109
10571.231445
10549.441406
10654.420898
10605.168945
10484.683594
10494.946289
10484.860352
10345.343750
10462.207031
10523.046875
10503.642578
10577.160156
10481.053711
10586.055664
10551.605469
10504.104492
10520.378906
10393.459961
10625.510742
10511.230469
10630.243164
10498.795898
10562.265625
10575.822266
10575.788086
10620.704102
10552.691406
10597.910156
10654.288086
10492.731445
10628.546875
10508.766602
10522.475586
10503.728516
10623.454102
10571.415039
10521.655273
10436.086914
10509.667969
10637.780273
10423.363281
10445.103516
10546.083984
10325.005859
10605.822266
10495.727539
10628.675781
10651.148438
10617.290039
10462.628906
10395.043945
10399.102539
10512.371094
10467.233398
10433.642578
10352.071289
10415.383789
10681.875977
10440.604492
10558.584961
10646.772461
10472.035156
10544.199219
10526.055664
10639.033203
10494.117188
10412.750000
10726.211914
10517.143555
10486.632812
10443.677734
10618.766602
10554.652344
10710.423828
10713.961914
10725.595703
10686.745117
10634.494141
10483.227539
10642.757812
10533.550781
10588.234375
10649.756836
10629.084961
10667.431641
10480.750000
10646.375977
10604.230469
10571.536133
10462.905273
10484.091797
10406.003906
10522.653320
10458.853516
10495.242188
10471.225586
10463.424805
10400.766602
10266.237305
10579.324219
10465.201172
10719.227539
10623.934570
10488.165039
10635.368164
10629.680664
10298.434570
10393.762695
10381.043945
10528.161133
10495.019531
10560.684570
10612.881836
10713.030273
10638.946289
10625.789062
10736.799805
10647.144531
10460.681641
10665.035156
10739.121094
10632.624023
10551.680664
10545.009766
10522.930664
10484.369141
10509.835938
10473.812500
10530.754883
10592.542969
10488.046875
10406.083008
10381.910156
10479.503906
10381.556641
10517.649414
10663.639648
10338.920898
10403.749023
10455.844727
10319.841797
10626.591797
10575.647461
10442.191406
10431.525391
10570.603516
10433.829102
10505.985352
10531.159180
10584.675781
10035.987305
10349.816406
10678.064453
10507.024414
10429.381836
10537.481445
10361.240234
10385.458008
10343.482422
10367.225586
10377.636719
10312.913086
10394.124023
10341.397461
10235.081055
10327.959961
9753.117188
10616.596680
10342.127930
10693.303711
10494.165039
10601.981445
10330.116211
10478.344727
10235.545898
10362.922852
10212.501953
10271.016602
10393.246094
10350.875977
10095.316406
10448.579102
10397.488281
10467.365234
10271.543945
10350.515625
10471.495117
10262.024414
10430.407227
10254.381836
10332.711914
10448.653320
10461.753906
10233.340820
10339.958008
10330.086914
10411.588867
10514.116211
10222.603516
10084.536133
10365.845703
10197.514648
10250.496094
10252.261719
10255.329102
10175.585938
10326.737305
10334.399414
10350.463867
10466.141602
10076.737305
10220.856445
10388.186523
10287.312500
10302.128906
10308.911133
10372.186523
10242.514648
10449.099609
10509.747070
10305.331055
10592.882812
10424.250977
10275.094727
10228.469727
10264.860352
10355.623047
10581.383789
10336.570312
10357.773438
10535.309570
10481.336914
10534.030273
10215.350586
10416.522461
10372.845703
10330.439453
10289.771484
10390.237305
10408.308594
10239.375977
10238.695312
10333.332031
10155.847656
10335.621094
10214.707031
10372.430664
10364.706055
10318.639648
10320.647461
10182.634766
10253.290039
10413.949219
10248.467773
10467.849609
10319.382812
10300.698242
10344.048828
10465.543945
10350.750977
10373.375977
10480.221680
10561.162109
10355.444336
10360.333008
10342.319336
10392.082031
10438.071289
10332.389648
10260.820312
10381.244141
10278.133789
10354.848633
10423.461914
10407.000977
10314.249023
10249.891602
10434.522461
10331.538086
10390.457031
10405.819336
10249.690430
10161.246094
10354.712891
10538.211914
10466.432617
10311.082031
10448.594727
10241.269531
10379.520508
10188.119141
10335.874023
10432.967773
10322.152344
10305.423828
10227.818359
10386.209961
10470.038086
10446.368164
10461.336914
10367.821289
10357.606445
10232.207031
10334.569336
10354.238281
10468.992188
10429.495117
10452.113281
10361.703125
10268.108398
10340.871094
10263.869141
10500.964844
10740.136719
10397.117188
10570.187500
10264.725586
10449.607422
10356.346680
10449.180664
10495.436523
10403.173828
10353.076172
10252.706055
10405.857422
10283.493164
10391.996094
10165.594727
10574.181641
10355.076172
10212.230469
10377.406250
10513.796875
10385.687500
10307.009766
10396.815430
10300.733398
10510.952148
10464.787109
10403.610352
10520.069336
10352.323242
10457.424805
10509.249023
10499.669922
10306.492188
10285.824219
10621.410156
10457.227539
10387.531250
10458.035156
10381.064453
10423.425781
10516.648438
10340.264648
10438.543945
10390.079102
10294.534180
10287.478516
10311.679688
10308.952148
10409.672852
10425.147461
10481.055664
10323.166016
10442.015625
10196.916016
10325.092773
10432.179688
10432.829102
10482.117188
10488.466797
10364.050781
10402.066406
10522.282227
10407.950195
10216.143555
10329.089844
10348.019531
10245.971680
10453.151367
10356.539062
10301.212891
10456.065430
10346.753906
10402.766602
10367.527344
10271.655273
10316.373047
10400.604492
10376.592773
10477.071289
10349.050781
10304.600586
10434.200195
10280.813477
10578.306641
10435.954102
10455.727539
10379.506836
10378.295898
10315.748047
10516.963867
10542.764648
10347.256836
10384.540039
10453.847656
10487.162109
10294.415039
10373.526367
10634.452148
10375.090820
10453.461914
10406.561523
10323.907227
10256.325195
10303.798828
10373.934570
10428.532227
10159.602539
10124.114258
10273.628906
10361.511719
10426.233398
10345.649414
10358.634766
10340.678711
10320.423828
10294.531250
10583.282227
10460.207031
10322.502930
10373.722656
10322.969727
10218.188477
10382.514648
10371.118164
10288.686523
10252.336914
10202.166016
10173.738281
10084.537109
10246.660156
10353.652344
10326.503906
10511.976562
10208.357422
10227.832031
10334.873047
10230.393555
10274.382812
10449.015625
10257.889648
10135.872070
10376.645508
10455.689453
10294.774414
10502.173828
10279.321289
10380.246094
10464.663086
10348.074219
10285.375977
10407.433594
10435.832031
10469.711914
10284.441406
10229.868164
10363.590820
10258.828125
10208.743164
10417.236328
10402.985352
10284.938477
10360.842773
10462.253906
10297.648438
10260.431641
10225.355469
10250.473633
10171.256836
10243.113281
10291.004883
10459.297852
10288.743164
10320.958008
10153.009766
10201.166992
10266.391602
10356.227539
10382.797852
10407.550781
10284.348633
10300.977539
10136.384766
10402.414062
10329.870117
10268.099609
10135.003906
10289.496094
10292.734375
10462.211914
10446.440430
10299.540039
10268.285156
10259.055664
10200.163086
10428.813477
10371.352539
10199.721680
10369.459961
10315.227539
10390.783203
10417.022461
10408.186523
10356.083008
10357.813477
10196.848633
10432.609375
10208.374023
10113.417969
10128.274414
10381.569336
10386.397461
10409.750000
10487.938477
10444.419922
10501.986328
10409.500000
10454.930664
10444.650391
10335.706055
10363.362305
10315.518555
10419.311523
10285.563477
10306.571289
10266.524414
10494.483398
10368.617188
10301.019531
10224.459961
10388.407227
10326.014648
10424.100586
10279.526367
10505.969727
10380.399414
10189.920898
10268.917969
10329.521484
10391.530273
10367.077148
10404.820312
10514.584961
10406.721680
10359.633789
10456.045898
10539.406250
10386.752930
10461.705078
```
