## Supplementary material for "Functional connectivity across the human subcortical auditory system using an autoregressive matrix-Gaussian copula graphical model approach with partial correlations": Code: roi-08_mean_ts.txt

```
12264.460938
12331.074219
12103.836914
11862.032227
11836.020508
12094.378906
12150.075195
11865.294922
11878.819336
12087.351562
11984.306641
11873.386719
11980.082031
11881.416992
12041.141602
12046.837891
11816.957031
12060.155273
12042.772461
11991.732422
11936.853516
11964.329102
12075.521484
11881.580078
12028.218750
12167.653320
12088.133789
12095.922852
12106.397461
11909.330078
11939.613281
11862.008789
12126.699219
12174.636719
11907.940430
11938.649414
12099.131836
12093.525391
11999.269531
11898.625000
11968.770508
12224.340820
12129.934570
11948.806641
11984.092773
11867.986328
11933.852539
12005.513672
12186.607422
12100.162109
11834.485352
11979.224609
12166.091797
12002.208984
11834.790039
11832.881836
12075.549805
11954.319336
11879.938477
11718.523438
12055.393555
11989.384766
11842.487305
11974.225586
12072.889648
11920.820312
11877.137695
12103.868164
12085.656250
12020.624023
11704.930664
11880.959961
12131.264648
11955.760742
12106.114258
11986.957031
11871.013672
11993.718750
11887.694336
12029.309570
11843.076172
12129.205078
12044.670898
11836.472656
12163.291016
11764.371094
11787.207031
11841.211914
12170.945312
11987.330078
11787.925781
11884.866211
12040.408203
11757.697266
11831.065430
11977.966797
12024.798828
11868.810547
11799.897461
11865.295898
11962.569336
11946.949219
11909.694336
11987.772461
11894.428711
12071.293945
12140.884766
11951.022461
11951.627930
11936.012695
12144.066406
12074.784180
11815.896484
11999.992188
12063.971680
11928.531250
11954.502930
12169.741211
11852.468750
11730.407227
11960.491211
12116.066406
11842.878906
11931.555664
12125.279297
11992.743164
11907.987305
11881.054688
11912.976562
11970.044922
11796.019531
11966.491211
12083.534180
11971.737305
11985.282227
11864.591797
12061.893555
12040.468750
11788.888672
11882.392578
11990.851562
12059.176758
11788.916016
11846.199219
11907.934570
11979.042969
11901.314453
11925.083008
12133.752930
11972.256836
11821.372070
11899.074219
11901.550781
12077.320312
11979.152344
11958.468750
11866.346680
12117.643555
11881.839844
11842.367188
11966.888672
11923.889648
11875.177734
11743.041016
11780.576172
12085.077148
11987.983398
11962.211914
12158.293945
12139.111328
11933.381836
11813.416016
11926.854492
12133.357422
11967.002930
12113.190430
12021.996094
12031.750977
11928.948242
11753.678711
11945.698242
12069.799805
11834.789062
11913.916016
11940.287109
12065.130859
12050.028320
11903.136719
12016.889648
12025.086914
12005.782227
11811.224609
11933.775391
12074.053711
11849.904297
11755.469727
11935.266602
12032.708008
12007.907227
11781.342773
11928.355469
12101.419922
11908.837891
11737.321289
11899.821289
12031.250977
11868.477539
11970.970703
12033.805664
11946.079102
11922.991211
11897.092773
11823.123047
11910.474609
11930.490234
11697.059570
11755.824219
11978.964844
12009.935547
11724.863281
11891.113281
12040.583008
11830.131836
11882.639648
12033.630859
11886.969727
11838.133789
11921.035156
11969.175781
11913.227539
11860.303711
11981.418945
11897.935547
11950.962891
11847.872070
11800.458008
11842.632812
11735.601562
11768.715820
11925.275391
11952.761719
11983.665039
11894.916992
11915.219727
12055.784180
11744.927734
11703.956055
11871.898438
11937.333984
11947.125000
11752.914062
11923.476562
12132.708984
11805.341797
11689.960938
11759.406250
11941.350586
11890.375000
11992.111328
12001.469727
12019.114258
11970.582031
11795.412109
11917.349609
12048.819336
11817.737305
11833.726562
12043.293945
11995.177734
11819.081055
11765.751953
12040.347656
11867.416992
11889.810547
11928.070312
12035.940430
11995.710938
11794.444336
11931.772461
12018.548828
11909.388672
11812.782227
11716.378906
11945.962891
11868.653320
11862.451172
11803.572266
11835.500977
11721.214844
11797.499023
11918.084961
11866.839844
11842.081055
11788.630859
11824.784180
11783.600586
11705.409180
11906.548828
11949.749023
11724.450195
11823.784180
11792.373047
11992.428711
11960.239258
11822.724609
11857.979492
11893.659180
11841.020508
11733.250000
11807.519531
11888.383789
11721.416016
11691.259766
11803.458984
11853.128906
11867.458008
11901.564453
11742.903320
11909.172852
11791.541016
11773.437500
11953.885742
11871.585938
11703.780273
11658.074219
11763.871094
11911.646484
11705.269531
11867.506836
11963.101562
11854.158203
11891.043945
11860.439453
11805.263672
11841.709961
11833.951172
11826.762695
11711.372070
11886.605469
11797.722656
11660.336914
11837.690430
11836.524414
11595.575195
11655.475586
11821.300781
11802.481445
11657.372070
11829.811523
11799.833984
11776.212891
11794.485352
11821.887695
11686.459961
11811.877930
11866.558594
11870.795898
11687.679688
11594.356445
11732.071289
11922.593750
11858.803711
11761.104492
11731.183594
11869.960938
11796.832031
11806.201172
11904.305664
11958.946289
11828.657227
11762.607422
11698.356445
11786.014648
11707.470703
11833.788086
11828.716797
11734.565430
11762.077148
11687.981445
11796.749023
11776.134766
11856.899414
11852.982422
11806.183594
11758.288086
11722.433594
11821.270508
11683.058594
11864.750000
11733.575195
11484.126953
11608.458008
11810.648438
11764.894531
11707.418945
11480.290039
11686.488281
11933.273438
11546.290039
11542.143555
11801.464844
11766.451172
11724.769531
11852.531250
11926.219727
11586.488281
11562.167969
11557.915039
11751.112305
11913.032227
11709.663086
11717.037109
11904.500000
11877.492188
11620.554688
11674.689453
11803.834961
11875.560547
11941.316406
11866.688477
11744.969727
11741.978516
11794.572266
11773.896484
11695.791992
11839.199219
11864.124023
11630.646484
11735.757812
11838.415039
11866.409180
11659.162109
11705.041016
11722.291016
11866.563477
11668.074219
11695.644531
11800.256836
11802.952148
11740.998047
11698.543945
11812.967773
11723.482422
11618.954102
11546.148438
11942.383789
11756.518555
11761.688477
11684.475586
11770.645508
11956.819336
11712.246094
11761.887695
11796.831055
11792.011719
11707.047852
11861.663086
11954.801758
11935.704102
11721.102539
11761.896484
11797.753906
11889.860352
11625.531250
11569.187500
11809.913086
11705.548828
11774.233398
11695.542969
11760.582031
11599.184570
11668.000000
11713.787109
11672.277344
11654.157227
11605.184570
11644.016602
11725.875977
11679.699219
11636.618164
11713.672852
11736.263672
11665.906250
11587.767578
11717.904297
11591.474609
11479.615234
11790.334961
11773.983398
11481.949219
11826.858398
11748.814453
11697.605469
11681.103516
11636.665039
11740.730469
11742.360352
11697.931641
11543.103516
11703.205078
11530.148438
11717.208008
11473.291992
11614.577148
11639.271484
11308.627930
11849.360352
11813.689453
11680.895508
11617.216797
11563.144531
11688.565430
11606.883789
11578.791016
11746.789062
11773.555664
11679.255859
11448.023438
11581.572266
11803.300781
11695.324219
11719.636719
11709.479492
11550.891602
11749.238281
11657.844727
11738.111328
11556.636719
11570.373047
11654.483398
11703.611328
11717.559570
11585.491211
11572.014648
11655.582031
11553.387695
11570.500977
11754.708984
11538.662109
11402.291992
11452.394531
11713.054688
11643.839844
11560.330078
11625.343750
11658.341797
11718.844727
11542.845703
11636.717773
11452.416016
11559.600586
11538.242188
11669.897461
11580.983398
11503.669922
11531.976562
11798.371094
11606.575195
11646.371094
11514.904297
11575.985352
11729.392578
11702.946289
11671.371094
11592.200195
11520.647461
11560.820312
11742.063477
11640.154297
11793.668945
11574.206055
11572.843750
11694.288086
11663.750000
11552.291016
11682.770508
11669.383789
11397.042969
11417.624023
11517.492188
11599.857422
11514.944336
11529.278320
11702.225586
11641.113281
11698.363281
11656.285156
11616.718750
11663.303711
11653.867188
11400.341797
11632.957031
11605.844727
11547.979492
11472.084961
11849.395508
11607.475586
11515.454102
11745.368164
11692.354492
11504.365234
11716.391602
11662.172852
11828.900391
11659.590820
11604.681641
11563.030273
11611.210938
11433.794922
11519.533203
11661.846680
11665.048828
11618.791016
11525.478516
11732.076172
11707.236328
11560.892578
11629.354492
11766.274414
11689.479492
11627.571289
11762.741211
11712.071289
11499.881836
11519.875000
11607.418945
11663.375000
11554.024414
11592.743164
11799.738281
11600.528320
11747.185547
11540.645508
11699.481445
11632.433594
11658.862305
11684.138672
11606.024414
11773.878906
11683.101562
11394.808594
11754.699219
11689.180664
11637.274414
11680.346680
11703.341797
11395.235352
11503.447266
11609.071289
11726.802734
11651.305664
11632.562500
11644.545898
11709.235352
11504.343750
11486.492188
11808.195312
11630.415039
11525.201172
11477.881836
11680.225586
11517.926758
11450.268555
11346.922852
11737.815430
11597.305664
11553.593750
11459.249023
11663.414062
11637.399414
11458.568359
11403.291992
11706.818359
11698.309570
11580.132812
11556.091797
11783.882812
11784.071289
11612.596680
11627.246094
11912.028320
11758.284180
11645.320312
11747.708008
11601.923828
11583.655273
11769.965820
11764.659180
11743.025391
11724.452148
11652.313477
11695.398438
11625.080078
11637.037109
11753.052734
11703.737305
11627.747070
11531.193359
11636.287109
11719.579102
11631.096680
11711.949219
11593.494141
11756.510742
11775.270508
11803.456055
11653.887695
11760.750000
11791.256836
11501.654297
11664.034180
11594.270508
11643.512695
11625.715820
11764.285156
11757.143555
11729.438477
11700.167969
11620.229492
11560.250977
11795.762695
11561.496094
11702.549805
11626.355469
11688.077148
11603.686523
11670.259766
11647.729492
11721.040039
11485.819336
11387.064453
11719.402344
11571.168945
11536.260742
11577.166992
11576.159180
11811.840820
11633.493164
11676.339844
11758.544922
11605.189453
11585.778320
11753.875000
11716.899414
11691.498047
11645.443359
11748.042969
11741.875000
11729.361328
11706.014648
11765.166016
11754.275391
11802.689453
11675.992188
11830.750977
11483.885742
11516.153320
11762.047852
11596.198242
11603.281250
11614.599609
11632.375977
11784.522461
11712.418945
11552.877930
11776.326172
11707.558594
11532.429688
11498.788086
11763.086914
11719.491211
11605.524414
11552.455078
11763.125977
11688.837891
11555.769531
11807.894531
11639.019531
11687.060547
11572.466797
11592.381836
11572.185547
11721.933594
11664.449219
11623.430664
11678.153320
11699.384766
11546.994141
11562.956055
11655.751953
11659.389648
11640.517578
11698.597656
11791.148438
11707.003906
11573.073242
11718.511719
11693.195312
11513.956055
11365.761719
11653.894531
11607.888672
11589.793945
11712.624023
11673.704102
11396.577148
11348.741211
11376.167969
11804.458984
11753.272461
11602.823242
11840.144531
11603.643555
11464.752930
11553.877930
11670.886719
11523.313477
11407.417969
11487.208008
11743.180664
11592.960938
11523.582031
11701.501953
11814.247070
11560.933594
11527.246094
11603.385742
11728.180664
11522.680664
11481.268555
11742.375000
11685.755859
11598.460938
11354.586914
11429.541016
11608.904297
11610.158203
11429.274414
11416.944336
11487.599609
11608.385742
11581.949219
11693.960938
11613.212891
11387.190430
11405.584961
11546.966797
11584.427734
11701.259766
11695.559570
11573.779297
11631.012695
11658.232422
11658.255859
11758.575195
11722.372070
11550.647461
11447.972656
11430.714844
11604.179688
11774.520508
11630.858398
11547.581055
11647.459961
11845.645508
11616.481445
11575.582031
11630.491211
11815.597656
11580.074219
11481.999023
11689.781250
11671.998047
11630.114258
11451.956055
11451.585938
11442.083984
11717.841797
11623.893555
11609.770508
11546.233398
11674.606445
11560.423828
11689.094727
11633.537109
11500.875977
11533.127930
11762.810547
11701.677734
11545.666992
11484.375000
11584.685547
11844.047852
11643.986328
11486.494141
11538.449219
11729.569336
11776.812500
11634.625977
11608.034180
```
