## Supplementary material for "Functional connectivity across the human subcortical auditory system using an autoregressive matrix-Gaussian copula graphical model approach with partial correlations": Code: roi-09_mean_ts.txt

```
11241.833008
11329.555664
11225.819336
10998.647461
11083.106445
11201.900391
11091.892578
10933.482422
11055.825195
11241.227539
11086.652344
10983.750977
11014.883789
11110.933594
11088.034180
11115.729492
10916.974609
11136.278320
11148.525391
10999.399414
11045.339844
11205.105469
11101.979492
11015.097656
11079.329102
11188.022461
10987.766602
11192.643555
11192.330078
11002.753906
11089.002930
11052.614258
11249.880859
11190.744141
11016.027344
10948.483398
11143.708984
11213.952148
11087.271484
11006.472656
11107.946289
11138.467773
10999.462891
11113.243164
11189.688477
11107.839844
11039.639648
11153.797852
11121.841797
10955.906250
10965.135742
11038.601562
11088.708984
11061.788086
11046.904297
11038.018555
11214.331055
11087.535156
11038.584961
11012.204102
11111.332031
11033.792969
11046.267578
11162.440430
11156.613281
11023.461914
11061.810547
11136.677734
11097.737305
11099.958008
11019.907227
11046.292969
11194.724609
11089.904297
11150.833984
10988.893555
11067.298828
11071.608398
11085.159180
11084.380859
11188.646484
11200.322266
10965.608398
11127.749023
11204.333008
11024.970703
10965.585938
11072.728516
11175.000977
11144.202148
11017.419922
11085.408203
11099.139648
10974.308594
11085.365234
11051.268555
11189.327148
11044.187500
11100.312500
11035.850586
11144.541992
11046.423828
11074.083984
10995.047852
11082.885742
11143.657227
11242.355469
11145.861328
11173.490234
11032.450195
11226.163086
11107.104492
11076.201172
11280.650391
11126.668945
11112.860352
11139.599609
11127.285156
11118.617188
11003.638672
11151.528320
11245.829102
11070.498047
11074.956055
11287.477539
11126.673828
11073.886719
11128.957031
11168.034180
11213.350586
11038.394531
11152.083008
11295.019531
11155.554688
11116.537109
11058.693359
11168.083008
11108.730469
11039.666016
10988.999023
11111.590820
11160.174805
10962.790039
11023.035156
11087.222656
11162.395508
11026.761719
11024.506836
11135.742188
11170.428711
11065.162109
11099.774414
11136.785156
11203.831055
11061.876953
10951.449219
11023.900391
11239.404297
11121.367188
10947.323242
11041.431641
11115.520508
11072.711914
10916.258789
11104.532227
11305.105469
11079.143555
11118.647461
11280.157227
11225.106445
11097.712891
11085.198242
11130.585938
11244.116211
11208.420898
11088.954102
11097.865234
11211.685547
11092.430664
11128.101562
11163.119141
11324.138672
11109.438477
11001.908203
11124.851562
11225.522461
11187.474609
11097.633789
11103.367188
11251.266602
11008.596680
11086.425781
11057.201172
11211.237305
11068.912109
11064.487305
11167.525391
11138.823242
11050.143555
11108.565430
11053.677734
11131.482422
11084.509766
10816.726562
11140.789062
11169.285156
11035.250977
11013.924805
11147.007812
11080.599609
10941.351562
11050.917969
11099.798828
11106.452148
11202.674805
10998.878906
11060.527344
11177.562500
11011.628906
10975.400391
11103.756836
11164.733398
10857.875977
11148.257812
11294.162109
11045.448242
11068.177734
11151.000000
10984.452148
11075.384766
11048.904297
11254.561523
11026.724609
11161.541992
11082.329102
10981.606445
10992.915039
11030.288086
11112.715820
11046.485352
11111.851562
11118.793945
10932.294922
11125.216797
11065.073242
11020.086914
10940.606445
11064.174805
11107.388672
10939.461914
10995.063477
11058.908203
11191.628906
10945.302734
10863.425781
10983.603516
11132.844727
11057.735352
11131.238281
11187.468750
11074.875000
11181.465820
11161.990234
11036.686523
11150.102539
10922.440430
11093.532227
11245.753906
11141.179688
11066.800781
11076.295898
11127.062500
11072.741211
11018.351562
11082.048828
11221.032227
11144.954102
11021.719727
11120.256836
11164.409180
11157.819336
11019.886719
11000.464844
11262.489258
10966.574219
10979.614258
11001.196289
11140.458008
11067.287109
10968.503906
11060.385742
11051.540039
11073.884766
11027.746094
11073.789062
11063.983398
10903.025391
11051.018555
11167.653320
11120.233398
11002.194336
10941.554688
11049.746094
10999.617188
11048.354492
10951.883789
11088.517578
11108.715820
11028.269531
11027.235352
11064.041992
10939.874023
10960.017578
11059.746094
11099.126953
10842.981445
11065.589844
10910.981445
11061.270508
10963.302734
11034.412109
11044.107422
11038.283203
10873.008789
10959.683594
11062.033203
11031.648438
11020.312500
11026.537109
11153.062500
11062.327148
10970.309570
11001.318359
11015.625000
11079.342773
11007.935547
10966.268555
10978.025391
11124.412109
10943.425781
10960.247070
11085.135742
11066.975586
10985.493164
10888.174805
11063.821289
11034.532227
11096.352539
11011.986328
10932.314453
11025.456055
10947.659180
10991.971680
10911.501953
11091.365234
10861.535156
11095.204102
10887.115234
10972.065430
10993.041992
11041.925781
10967.597656
10903.681641
10960.341797
11023.451172
10878.083984
11057.715820
10983.105469
11171.476562
11007.948242
10956.132812
11006.910156
11048.992188
10950.023438
11098.366211
10999.878906
10951.155273
10979.325195
10863.384766
11020.008789
11080.925781
11091.034180
10976.121094
11041.398438
11112.944336
10988.020508
11009.672852
11050.383789
11025.785156
10950.791992
10843.759766
10876.664062
11119.235352
10862.572266
10903.697266
10857.471680
11016.314453
10998.502930
10918.054688
10908.624023
11125.308594
11093.916992
11003.376953
11117.646484
10985.686523
10902.064453
11000.748047
11031.368164
11096.958984
11155.176758
10971.582031
11028.704102
11111.549805
11001.383789
10935.782227
11071.659180
11045.615234
11087.166992
11070.257812
11048.793945
11064.440430
11090.277344
10973.708984
10931.965820
10994.556641
11083.418945
11068.972656
11026.752930
10893.002930
11125.775391
11045.491211
10877.771484
10984.474609
11001.410156
10958.688477
10867.492188
10897.918945
11183.912109
11112.173828
10936.093750
10959.019531
11090.500977
10927.427734
10834.867188
10950.028320
11145.510742
10921.811523
10997.733398
10971.344727
11024.700195
11102.523438
11124.896484
11019.291992
11102.872070
11115.862305
10957.341797
11045.720703
11099.915039
11038.750977
11010.542969
10973.982422
11005.697266
11151.841797
10905.761719
10861.217773
11122.081055
10974.295898
10979.299805
10874.212891
11091.924805
10918.056641
10930.763672
10991.312500
10982.541016
10899.688477
10881.956055
11081.132812
11052.757812
10948.220703
10919.241211
11036.349609
11075.605469
11000.793945
11101.268555
10913.190430
10939.227539
10914.684570
10987.090820
10952.547852
10728.599609
11022.428711
10994.091797
10979.210938
10953.705078
11038.528320
10985.934570
11001.698242
10841.621094
11005.422852
10980.644531
10921.826172
10795.279297
10828.937500
11041.583008
10953.552734
10818.574219
10976.239258
10990.732422
10864.949219
10895.970703
10865.319336
10977.695312
10853.287109
10972.242188
10883.632812
10957.404297
10900.093750
10839.937500
10925.603516
10978.305664
10946.907227
10871.221680
11023.678711
10947.256836
10915.636719
10957.869141
10997.668945
11058.816406
10914.488281
10953.502930
10985.603516
10836.706055
10878.931641
10934.374023
10902.184570
10881.812500
10993.051758
10870.914062
10925.790039
10860.904297
10928.591797
10914.628906
10955.249023
10829.850586
10892.377930
10969.221680
10902.062500
10838.918945
10999.637695
10856.287109
10885.427734
10910.393555
10964.833008
10785.291992
10770.531250
10766.899414
10928.292969
10891.164062
10834.427734
10821.955078
10948.012695
10891.951172
10943.595703
10871.112305
10873.866211
10930.346680
10810.274414
10920.394531
11022.916016
10866.470703
10830.756836
10883.126953
10864.863281
10937.931641
10745.529297
11109.350586
10965.263672
10759.888672
10852.860352
10910.947266
10920.456055
10748.403320
10821.134766
10952.179688
10887.824219
10849.483398
10845.642578
10934.916992
10915.670898
10833.304688
10878.399414
10932.056641
11061.662109
10879.366211
10969.893555
11013.605469
10809.794922
10921.166992
10992.155273
10921.605469
10841.697266
11008.740234
10978.246094
10939.352539
10783.428711
10936.729492
10826.784180
10799.126953
10821.595703
10906.914062
11016.846680
10934.147461
10852.804688
10798.743164
11007.812500
10879.506836
10878.297852
10991.499023
11001.777344
10846.542969
10957.087891
11029.387695
10904.507812
10902.791992
10907.916016
11010.363281
10890.529297
10845.505859
10851.533203
10922.891602
10939.669922
10959.377930
10926.341797
10949.739258
10921.181641
10840.031250
10897.157227
11011.356445
10979.002930
10870.802734
10848.747070
11092.086914
11025.163086
10946.737305
11020.079102
10956.585938
10939.718750
10754.345703
10983.337891
11050.502930
10963.868164
10896.751953
11056.464844
10943.378906
10732.319336
10831.514648
10976.096680
10891.990234
10921.636719
10893.251953
10929.506836
10920.556641
10743.856445
10780.847656
10911.927734
10823.426758
10796.215820
10894.813477
10903.925781
10974.808594
10776.249023
10815.021484
11015.387695
11050.937500
10908.779297
10843.105469
11004.821289
10886.824219
10869.172852
10951.684570
11099.779297
10932.013672
10876.654297
10881.025391
10856.880859
10948.448242
11092.428711
10968.437500
10996.969727
10882.025391
10972.306641
10938.064453
10989.273438
10927.188477
10975.445312
10934.217773
10894.377930
10888.207031
10994.749023
11003.669922
10852.522461
10914.060547
10937.519531
11028.625000
10911.394531
11016.919922
11108.214844
10984.954102
10970.585938
10735.876953
10957.029297
10959.315430
10928.337891
11027.659180
10993.471680
11028.512695
10934.299805
10828.532227
10911.222656
10991.035156
10871.610352
10924.344727
10805.023438
10852.996094
10942.422852
10765.331055
10926.438477
10857.885742
10920.071289
10895.690430
10726.649414
10952.033203
10915.958008
10812.772461
10825.732422
11015.081055
11112.124023
10973.018555
10961.711914
11068.303711
10894.738281
10903.902344
11047.335938
11039.361328
10816.398438
10908.050781
10968.874023
10981.674805
10889.431641
10901.210938
11005.349609
10991.614258
10889.228516
10901.039062
10976.045898
10877.607422
11006.750977
10941.100586
11017.180664
10871.811523
10909.721680
10947.398438
10900.162109
10940.782227
10881.337891
10971.009766
10994.929688
10784.943359
10863.762695
11101.155273
10951.669922
10871.269531
10872.505859
11083.378906
10982.342773
10820.346680
11044.983398
10889.922852
10906.236328
10819.543945
10938.096680
10888.123047
10848.054688
10898.842773
10952.972656
10925.101562
10997.857422
10838.815430
11058.545898
11045.574219
10896.680664
10891.227539
10998.157227
11054.229492
10908.424805
10865.229492
10999.444336
11028.639648
10921.826172
10817.902344
10996.988281
10869.919922
10883.645508
11030.643555
11051.665039
10741.089844
10838.406250
10928.873047
11159.166992
10890.164062
10938.607422
11039.165039
10910.494141
10844.701172
10842.684570
11021.221680
10855.699219
10797.577148
10782.751953
11094.852539
10873.269531
10829.150391
11038.891602
10957.985352
10914.802734
10892.476562
10915.122070
10997.322266
10869.010742
10819.137695
10931.943359
10982.083984
10844.031250
10818.972656
10745.589844
10983.787109
10988.959961
10852.108398
10834.493164
10930.632812
10893.935547
10983.544922
10927.063477
10979.292969
10789.793945
10859.204102
10918.287109
10886.292969
10845.964844
10958.076172
11068.587891
10922.540039
11009.466797
10992.704102
11021.556641
11011.634766
10811.753906
10826.039062
10699.930664
10992.628906
11014.277344
10972.967773
10902.544922
11016.364258
11010.556641
10914.483398
10906.153320
10958.016602
11099.884766
10958.814453
10930.783203
10857.339844
11091.916016
10856.310547
10794.450195
10889.541992
10935.595703
10910.618164
10987.266602
10837.767578
10869.892578
11000.980469
10905.773438
10950.832031
10896.428711
10904.267578
10922.357422
11058.867188
10980.446289
10854.882812
10846.489258
10976.555664
11003.590820
10909.034180
10817.695312
10858.298828
11163.173828
10888.372070
10813.211914
10906.349609
```
