## Supplementary material for "Functional connectivity across the human subcortical auditory system using an autoregressive matrix-Gaussian copula graphical model approach with partial correlations": Code: roi-10_mean_ts.txt

```
10414.323242
10447.979492
10477.381836
10427.516602
10395.902344
10153.219727
10380.375000
10382.542969
10311.755859
10312.826172
10446.385742
10536.959961
10461.244141
10317.992188
10352.755859
10398.985352
10494.411133
10239.366211
10526.058594
10402.402344
10457.289062
10470.459961
10283.495117
10343.732422
10555.186523
10412.320312
10283.149414
10362.480469
10334.889648
10337.231445
10374.698242
10323.031250
10369.333008
10310.211914
10394.397461
10377.636719
10555.045898
10185.751953
10411.227539
10393.557617
10273.297852
10277.803711
10332.487305
10450.316406
10542.638672
10301.050781
10358.429688
10458.081055
10247.106445
10564.621094
10305.163086
10396.294922
10417.623047
10450.969727
10515.165039
10594.192383
10233.013672
10305.607422
10469.128906
10224.764648
10499.567383
10530.649414
10389.366211
10392.495117
10340.261719
10335.799805
10402.606445
10325.937500
10380.212891
10355.426758
10327.074219
10476.526367
10581.132812
10294.318359
10271.814453
10405.451172
10293.256836
10405.067383
10433.243164
10359.200195
10553.562500
10454.249023
10571.313477
10519.643555
10438.954102
10419.857422
10447.722656
10285.657227
10388.241211
10340.738281
10386.316406
10383.861328
10452.875000
10202.192383
10336.942383
10295.881836
10330.001953
10315.414062
10394.246094
10469.492188
10339.186523
10401.067383
10310.686523
10366.980469
10403.631836
10325.735352
10347.970703
10436.760742
10444.137695
10366.268555
10332.861328
10385.787109
10400.161133
10357.293945
10459.287109
10320.932617
10408.880859
10440.826172
10417.464844
10448.098633
10328.375000
10335.681641
10391.255859
10297.821289
10311.124023
10318.623047
10478.001953
10434.428711
10319.214844
10333.029297
10296.737305
10432.373047
10377.623047
10402.191406
10307.587891
10447.391602
10417.030273
10494.030273
10256.656250
10339.116211
10290.276367
10510.498047
10204.056641
10264.955078
10341.044922
10399.227539
10257.283203
10383.100586
10231.093750
10444.871094
10105.432617
10362.044922
10400.883789
10483.288086
10443.300781
10212.237305
10221.964844
10388.220703
10410.294922
10434.568359
10339.086914
10454.739258
10441.743164
10351.074219
10280.707031
10313.850586
10476.722656
10247.008789
10338.120117
10312.038086
10377.392578
10368.558594
10357.680664
10487.049805
10263.600586
10439.935547
10275.399414
10472.469727
10434.216797
10230.139648
10497.933594
10503.592773
10567.413086
10285.290039
10466.951172
10405.925781
10371.286133
10500.902344
10409.847656
10379.099609
10483.897461
10327.937500
10423.678711
10322.880859
10301.665039
10393.371094
10344.504883
10429.727539
10549.400391
10450.554688
10261.414062
10288.074219
10490.960938
10441.291992
10337.117188
10431.983398
10273.694336
10349.814453
10245.202148
10252.963867
10524.371094
10483.526367
10331.593750
10298.523438
10333.793945
10367.193359
10315.374023
10466.629883
10232.518555
10394.237305
10362.925781
10439.500977
10324.067383
10458.027344
10382.873047
10246.263672
10440.741211
10275.607422
10432.097656
10313.070312
10296.306641
10250.905273
10294.239258
10393.388672
10314.668945
10425.692383
10307.850586
10287.508789
10384.459961
10229.775391
10461.363281
10286.592773
10354.222656
10306.915039
10442.943359
10386.821289
10264.786133
10319.989258
10438.629883
10533.261719
10388.299805
10275.492188
10258.537109
10457.662109
10417.588867
10209.444336
10279.660156
10300.006836
10359.307617
10269.781250
10373.623047
10387.618164
10556.303711
10429.838867
10394.412109
10324.626953
10374.348633
10381.628906
10248.939453
10369.489258
10460.231445
10337.200195
10192.581055
10355.422852
10242.541992
10134.773438
10372.746094
10283.219727
10443.788086
10244.514648
10357.761719
10383.795898
10317.003906
10349.406250
10233.527344
10410.525391
10527.766602
10257.488281
10406.143555
10503.189453
10404.398438
10444.276367
10204.041992
10296.888672
10412.491211
10518.504883
10448.841797
10412.780273
10319.950195
10367.618164
10441.681641
10384.336914
10311.919922
10314.517578
10531.655273
10455.037109
10441.621094
10283.816406
10439.255859
10477.789062
10366.518555
10483.418945
10225.204102
10352.633789
10307.449219
10453.699219
10265.586914
10205.260742
10446.920898
10574.136719
10378.577148
10552.366211
10257.787109
10391.808594
10266.016602
10257.437500
10403.023438
10321.004883
10422.014648
10343.031250
10303.175781
10573.701172
10610.351562
10306.113281
10364.383789
10569.173828
10454.477539
10189.148438
10344.983398
10564.044922
10363.719727
10201.606445
10357.938477
10433.624023
10402.348633
10376.129883
10546.123047
10489.500000
10313.246094
10291.977539
10307.003906
10237.710938
10194.321289
10439.379883
10301.666992
10410.675781
10395.381836
10250.626953
10337.006836
10146.867188
10422.368164
10283.169922
10304.419922
10444.624023
10421.192383
10513.249023
10310.279297
10326.839844
10257.967773
10494.969727
10534.044922
10384.179688
10326.473633
10283.801758
10368.698242
10392.295898
10253.000000
10386.972656
10539.066406
10274.842773
10390.672852
10355.523438
10316.180664
10364.132812
10224.237305
10359.757812
10372.201172
10282.712891
10275.459961
10222.946289
10269.054688
10336.143555
10327.939453
10468.766602
10462.554688
10453.431641
10158.617188
10434.426758
10394.541992
10195.970703
10425.985352
10272.360352
10243.536133
10219.410156
10351.854492
10312.441406
10399.001953
10238.357422
10127.179688
10285.986328
10447.832031
10131.933594
10299.805664
10361.842773
10291.031250
10431.336914
10345.038086
10264.976562
10228.466797
10142.181641
10268.635742
10388.588867
10488.625000
10335.510742
10274.993164
10312.095703
10364.338867
10272.663086
10212.667969
10297.682617
10502.043945
10419.200195
10402.379883
10408.772461
10454.433594
10379.549805
10262.266602
10288.373047
10410.961914
10389.899414
10244.955078
10296.152344
10307.164062
10272.317383
10264.499023
10479.643555
10538.416992
10449.678711
10364.758789
10502.147461
10319.868164
10322.201172
10432.788086
10353.544922
10422.808594
10369.912109
10410.854492
10172.131836
10311.157227
10314.312500
10342.080078
10415.383789
10333.406250
10448.206055
10287.058594
10309.804688
10212.995117
10291.542969
10304.035156
10318.132812
10229.243164
10225.383789
10313.138672
10399.050781
10312.155273
10137.020508
10302.730469
10222.041992
10248.089844
10461.373047
10229.236328
10313.756836
10305.841797
10381.376953
10336.959961
10302.548828
10357.308594
10301.370117
10381.560547
10306.710938
10541.666992
10723.456055
10426.838867
10189.831055
10441.030273
10174.951172
10324.503906
10348.663086
10333.133789
10177.373047
10521.621094
10465.854492
10347.183594
10395.923828
10318.482422
10174.158203
10608.980469
10451.097656
10510.386719
10411.294922
10345.888672
10398.281250
10445.424805
10286.805664
10274.722656
10232.335938
10434.537109
10512.120117
10344.870117
10405.311523
10414.049805
10614.219727
10564.260742
10321.810547
10297.125977
10322.495117
10419.501953
10352.683594
10489.257812
10298.667969
10412.418945
10362.817383
10405.876953
10309.238281
10518.926758
10596.044922
10454.310547
10385.210938
10362.461914
10531.355469
10266.091797
10247.051758
10397.007812
10380.571289
10505.435547
10366.398438
10459.648438
10506.370117
10279.188477
10247.156250
10260.708008
10379.008789
10349.288086
10252.075195
10337.211914
10370.231445
10396.706055
10309.493164
10430.924805
10362.279297
10315.624023
10326.297852
10479.165039
10313.642578
10276.023438
10299.255859
10330.618164
10382.057617
10305.674805
10416.016602
10545.812500
10236.525391
10327.426758
10545.588867
10417.501953
10419.461914
10349.335938
10260.291992
10370.970703
10276.386719
10396.980469
10380.499023
10248.530273
10383.329102
10229.636719
10404.414062
10519.861328
10354.429688
10327.110352
10431.445312
10424.611328
10453.324219
10412.468750
10347.256836
10401.312500
10368.761719
10262.182617
10412.608398
10492.069336
10306.254883
10325.025391
10292.269531
10358.066406
10461.625000
10498.742188
10457.948242
10353.599609
10464.263672
10375.169922
10411.610352
10178.162109
10233.926758
10361.946289
10303.592773
10350.888672
10447.189453
10373.594727
10302.876953
10363.275391
10313.066406
10410.158203
10479.976562
10461.418945
10487.355469
10288.525391
10367.014648
10301.733398
10224.513672
10444.626953
10491.933594
10334.369141
10317.799805
10485.104492
10200.992188
10325.885742
10502.392578
10465.991211
10459.166992
10289.858398
10481.709961
10490.514648
10479.477539
10387.187500
10478.773438
10409.545898
10409.148438
10372.308594
10411.858398
10334.742188
10355.878906
10342.475586
10243.863281
10285.661133
10398.070312
10496.735352
10305.535156
10402.919922
10500.148438
10198.702148
10382.026367
10394.611328
10318.161133
10385.393555
10251.237305
10285.041992
10348.037109
10489.017578
10470.175781
10286.329102
10388.540039
10314.977539
10308.085938
10361.422852
10471.932617
10593.674805
10319.014648
10335.807617
10303.170898
10450.988281
10378.474609
10402.104492
10461.746094
10399.920898
10473.924805
10413.674805
10286.517578
10273.722656
10369.361328
10241.726562
10589.976562
10557.286133
10344.049805
10320.167969
10336.168945
10144.418945
10356.506836
10328.037109
10173.706055
10285.969727
10407.253906
10520.695312
10447.670898
10379.347656
10449.470703
10438.819336
10422.833008
10386.945312
10309.196289
10413.230469
10450.763672
10257.332031
10421.227539
10476.130859
10432.665039
10222.181641
10321.544922
10343.898438
10275.955078
10391.495117
10322.982422
10382.535156
10394.466797
10304.312500
10301.266602
10412.805664
10372.724609
10421.874023
10335.523438
10362.407227
10273.773438
10447.818359
10267.361328
10441.712891
10360.692383
10348.933594
10169.086914
10521.895508
10397.962891
10462.562500
10504.123047
10369.111328
10287.066406
10247.401367
10165.584961
10266.692383
10393.837891
10303.589844
10345.399414
10345.941406
10399.942383
10442.142578
10256.617188
10329.264648
10276.832031
10269.504883
10402.508789
10117.107422
10433.422852
10254.053711
10380.001953
10299.121094
10324.878906
10132.323242
10419.097656
10364.425781
10281.726562
10320.367188
10403.527344
10340.244141
10237.955078
10236.082031
10310.834961
10212.566406
10390.431641
10325.368164
10324.012695
10317.959961
10263.597656
10511.517578
10330.470703
10268.107422
10327.618164
10350.915039
10274.439453
10352.628906
10427.887695
10395.029297
10469.476562
10439.999023
10264.758789
10390.098633
10371.180664
10285.547852
10332.933594
10255.286133
10281.628906
10272.812500
10359.820312
10248.438477
10263.665039
10225.768555
10238.402344
10285.320312
10258.499023
10256.268555
10374.238281
10379.507812
10273.803711
10290.933594
10330.782227
10258.473633
10456.713867
10551.188477
10409.689453
10244.306641
10248.505859
10132.282227
10284.848633
10140.370117
10330.170898
10262.104492
10190.584961
10317.455078
10157.056641
10280.088867
10444.243164
10272.744141
10370.723633
10323.623047
10348.561523
10193.381836
10332.249023
10221.547852
10263.375977
10214.549805
10232.448242
10357.444336
10366.361328
10509.885742
10292.334961
10260.605469
10188.580078
10153.761719
10333.863281
10337.808594
10345.239258
10255.414062
10270.751953
10274.681641
10390.769531
10338.526367
10129.945312
10368.902344
10251.682617
10199.379883
10290.404297
10227.522461
10278.335938
10252.963867
10160.961914
10268.989258
10337.149414
10446.841797
10495.205078
10419.737305
10334.275391
10350.263672
10118.264648
10220.449219
10309.406250
10413.526367
10244.181641
10375.141602
10361.264648
10340.599609
10364.831055
10214.519531
10404.988281
10315.700195
10370.375977
10380.391602
10278.537109
10338.279297
10283.712891
10245.435547
10245.584961
10480.145508
10259.047852
10279.205078
10144.437500
10342.425781
10168.280273
10375.602539
10448.551758
10325.986328
10464.503906
10386.542969
10418.696289
10279.513672
10097.938477
```
