## Supplementary material for "Functional connectivity across the human subcortical auditory system using an autoregressive matrix-Gaussian copula graphical model approach with partial correlations": Code: roi-11_mean_ts.txt

```
10404.804688
10180.305664
10238.956055
9971.890625
10140.808594
10045.043945
10055.483398
9954.799805
9896.892578
10267.827148
10105.466797
9980.469727
10100.135742
9984.559570
10076.442383
10115.988281
10135.614258
10262.606445
10313.519531
10166.851562
10047.184570
10068.812500
9983.735352
10176.197266
10180.342773
10156.599609
10004.744141
10145.599609
10143.817383
10106.020508
9886.969727
10229.833984
10089.273438
10081.860352
10245.109375
10119.681641
10158.541992
9998.846680
10139.354492
10201.954102
10322.044922
10106.610352
10045.315430
10164.715820
10196.617188
10078.643555
10097.166992
10022.547852
10204.448242
10090.789062
10067.169922
9924.203125
10037.879883
10001.162109
10049.335938
10063.952148
9939.773438
10194.919922
9907.365234
10125.081055
10173.992188
10154.519531
10145.535156
10154.164062
10207.494141
9987.858398
10091.208008
10042.706055
10033.121094
9985.954102
10046.098633
10155.381836
10058.079102
10080.594727
10025.750000
10098.052734
10011.868164
10122.319336
10182.314453
10039.059570
10091.867188
10116.641602
10054.672852
10184.490234
10192.681641
10226.008789
10198.340820
10079.511719
10066.997070
9941.004883
9997.960938
10229.542969
9928.555664
10063.986328
9957.067383
10010.484375
10032.373047
9908.951172
9987.441406
10162.116211
10083.654297
10056.239258
9976.877930
10132.575195
10019.131836
10091.790039
10196.266602
10232.214844
10256.642578
10062.840820
10176.609375
10180.877930
10165.628906
10073.518555
10075.675781
10285.647461
10051.038086
10165.454102
10221.693359
10089.584961
10209.451172
10439.765625
10044.662109
10073.988281
10136.264648
10062.921875
10337.229492
10049.251953
10146.669922
10080.675781
9997.532227
9998.994141
10168.529297
10151.459961
10183.853516
10086.457031
10061.571289
10143.555664
10018.246094
9970.180664
10064.545898
10200.145508
10155.149414
10009.423828
10181.422852
10164.696289
10181.521484
10108.867188
10214.832031
10038.221680
10063.725586
10080.094727
10159.905273
9979.554688
10169.831055
10130.658203
10070.068359
10116.954102
10134.631836
10104.577148
10038.708984
10109.898438
10094.282227
10097.731445
10057.566406
10216.420898
10232.631836
10075.234375
10091.323242
10272.834961
10068.249023
10234.207031
10295.269531
10176.833984
10039.922852
10299.503906
10286.502930
10168.333984
10207.612305
10017.207031
10103.432617
10240.502930
10150.436523
10020.616211
10001.336914
10221.058594
10142.998047
10066.160156
10426.667969
10186.886719
10163.785156
10089.789062
10028.145508
10131.893555
10068.039062
10116.645508
10095.297852
10242.115234
10157.801758
10138.202148
10078.927734
10406.779297
10146.503906
10112.502930
10109.360352
10126.898438
9944.637695
10069.063477
9957.538086
10144.502930
10196.291016
10271.466797
10150.565430
10046.518555
10176.511719
9994.788086
10130.583984
10077.183594
10179.415039
10011.142578
10020.628906
10131.328125
10029.982422
10140.344727
10056.188477
9972.564453
10022.080078
10010.725586
10170.256836
10163.424805
10078.752930
10174.272461
10255.754883
10040.283203
10135.219727
10208.930664
10120.019531
10010.422852
10099.583984
10184.026367
10205.341797
10164.832031
10032.465820
10004.614258
10079.866211
10098.366211
10175.250000
10079.384766
9967.868164
10135.298828
10088.048828
10097.771484
10087.734375
9997.757812
9995.084961
10055.284180
9994.748047
9969.644531
10106.753906
10110.783203
10283.521484
10093.852539
10154.194336
10033.823242
10011.185547
10075.784180
10161.808594
10073.143555
10093.141602
10048.407227
10132.586914
10203.886719
10067.759766
9966.566406
10029.472656
9985.005859
9988.613281
9896.076172
10018.626953
10120.596680
10134.865234
9990.048828
10049.333984
10026.572266
9991.572266
10046.618164
10064.059570
9916.948242
10111.450195
10051.155273
10052.033203
9995.431641
9917.855469
10049.655273
10062.570312
10049.759766
10095.255859
9957.055664
10092.566406
10068.742188
9959.002930
9873.544922
10032.444336
9976.012695
10204.366211
10076.208008
10134.438477
10111.730469
10106.269531
9979.723633
10059.675781
10006.133789
9985.587891
10024.789062
10017.743164
9975.216797
9971.107422
10080.983398
10148.786133
9907.541992
10134.846680
10132.469727
10059.103516
10102.023438
10008.052734
9903.018555
10051.073242
9830.324219
9833.822266
10012.423828
10131.449219
10204.087891
9956.123047
10085.951172
10113.810547
10039.099609
10056.778320
9924.744141
10267.795898
10149.110352
10012.155273
10012.001953
10068.877930
9979.008789
9966.475586
9969.794922
10122.985352
10015.038086
10049.540039
9864.539062
9829.411133
9969.873047
9870.344727
9972.183594
10033.101562
9983.021484
10035.791992
9920.208984
9934.223633
9845.620117
9920.297852
10187.517578
10100.096680
10071.146484
10165.883789
9953.916992
10088.146484
9957.504883
9975.578125
10133.403320
9989.619141
10129.860352
10134.995117
10067.768555
9960.818359
10191.254883
9957.739258
10027.709961
10040.668945
10139.412109
10003.168945
10034.014648
9972.618164
10246.788086
9915.219727
10114.913086
10039.149414
9943.740234
10059.571289
9885.628906
9947.405273
9939.177734
10121.574219
10054.723633
10025.351562
9917.402344
9883.374023
10044.480469
9874.126953
10089.220703
10050.810547
9996.874023
9930.337891
10096.240234
10203.473633
9982.736328
10234.510742
10109.009766
10146.287109
10209.927734
10133.423828
10146.476562
10107.287109
9954.486328
10227.375977
10065.494141
9992.202148
10060.079102
9958.927734
10097.643555
10088.898438
10191.463867
10242.636719
10238.456055
9991.124023
10041.060547
9969.497070
10022.793945
9974.308594
9983.504883
9989.127930
9934.381836
9980.349609
10056.697266
10024.708008
10143.870117
9841.883789
10121.173828
10114.748047
9970.145508
10098.639648
10086.977539
10070.011719
9915.414062
10085.902344
10047.042969
10009.824219
10175.660156
9930.338867
10057.516602
10024.640625
10122.895508
10211.225586
10208.345703
10164.293945
9943.724609
10081.101562
10049.830078
10107.301758
10132.643555
10043.848633
10066.691406
10123.780273
9991.742188
9976.653320
10120.703125
9866.643555
9887.335938
9998.211914
9891.970703
9880.126953
9930.371094
9918.913086
10156.928711
9844.838867
9849.752930
9845.572266
9951.089844
10024.207031
10067.999023
9872.096680
10070.661133
10032.448242
9972.765625
9820.255859
9932.206055
9899.875000
10049.860352
9952.075195
9958.328125
9915.064453
9882.600586
10064.630859
10021.541992
10061.001953
9994.991211
9793.300781
9856.856445
10009.842773
10050.644531
9907.504883
9930.040039
9874.730469
9826.172852
9844.976562
9731.212891
9994.129883
10015.860352
10121.120117
10089.484375
9994.809570
10022.059570
9982.725586
9998.390625
10003.619141
9843.757812
9980.296875
10052.761719
9932.928711
10055.609375
10019.490234
10164.497070
10130.696289
10064.347656
10017.105469
10001.979492
10144.016602
10116.349609
10007.719727
10057.850586
9991.667969
10085.976562
10103.263672
10037.261719
9947.327148
9942.507812
9967.479492
9834.132812
9819.050781
9862.891602
9951.914062
9858.202148
10017.499023
9935.305664
9848.839844
9826.499023
9937.137695
9883.395508
9963.668945
9918.147461
9857.998047
10068.726562
10016.498047
10010.624023
9815.264648
9937.889648
9790.182617
9879.825195
9987.586914
9922.235352
9881.350586
9905.256836
9842.630859
10040.181641
9981.792969
9848.208008
9903.107422
9956.372070
9876.230469
9978.688477
9917.998047
9833.868164
10036.066406
10029.260742
9818.953125
10046.711914
9929.893555
9674.090820
9782.864258
9942.030273
10151.629883
9848.660156
9954.098633
10067.006836
10026.662109
9981.976562
9769.633789
9805.025391
9888.776367
9880.539062
9797.463867
9824.878906
9986.783203
10021.027344
10012.740234
10059.614258
9943.236328
9971.872070
10095.301758
10031.327148
10016.962891
9975.586914
10056.965820
9972.805664
10016.167969
10001.604492
10098.222656
10078.141602
9966.566406
10038.102539
10143.795898
9879.472656
10074.868164
9998.162109
9929.838867
9988.665039
9889.038086
9936.744141
10077.234375
9955.458008
9998.737305
10009.639648
9985.708984
10062.142578
9993.020508
10202.629883
9934.404297
10094.665039
9940.419922
10044.702148
9880.925781
9941.708984
9960.583984
9850.900391
9944.897461
9972.325195
9980.344727
9877.976562
9942.543945
10052.212891
9935.306641
9985.709961
10135.085938
10045.512695
10002.588867
10044.583008
9942.341797
10011.847656
9987.000000
10222.883789
10041.065430
10110.052734
10199.856445
10033.427734
10069.310547
10011.615234
10119.396484
9999.821289
9908.712891
10083.965820
9951.682617
9958.605469
10051.978516
9872.087891
9972.157227
9953.490234
10044.253906
9953.884766
10038.057617
9898.084961
9875.773438
9884.556641
10104.261719
10028.029297
9983.092773
10132.248047
10227.588867
9998.894531
9978.663086
9994.909180
10059.503906
10121.397461
10088.011719
10086.326172
10108.886719
9873.084961
10019.284180
10008.303711
10198.569336
10257.033203
10113.932617
10001.368164
10040.346680
9799.401367
9938.166992
10132.430664
10041.043945
9939.752930
9927.137695
10159.029297
9945.319336
10046.744141
10081.792969
10197.019531
10171.472656
10049.272461
10019.240234
9893.195312
10077.651367
9954.454102
10043.465820
10065.415039
10028.541016
9991.798828
9979.932617
10004.309570
10086.632812
9917.782227
10018.540039
9838.398438
9938.702148
9969.112305
9820.318359
10016.801758
10038.609375
9984.124023
9972.357422
9993.313477
10024.411133
9921.307617
10012.957031
10029.719727
9863.152344
10093.221680
9906.738281
9911.820312
9979.024414
10006.046875
10178.436523
10045.633789
9956.104492
9854.282227
10044.263672
9997.823242
9958.969727
10085.684570
10134.321289
10061.650391
9842.669922
9983.390625
10074.410156
10044.892578
10066.556641
9885.099609
10106.769531
9968.481445
10055.974609
9903.257812
9968.864258
9976.467773
9854.379883
9921.008789
10008.473633
9966.291016
10011.384766
10043.950195
10003.683594
10201.700195
9987.498047
10090.743164
10066.844727
9964.283203
10010.929688
9967.798828
9975.405273
9992.982422
10019.147461
9890.784180
9991.601562
10161.931641
9800.688477
9854.750000
9838.530273
9799.244141
10000.635742
10136.452148
10039.618164
9923.849609
9990.225586
10026.923828
9703.001953
9940.654297
10026.047852
10049.130859
9994.578125
10097.458008
10161.442383
9982.813477
9999.286133
9770.615234
9989.061523
10021.934570
9993.818359
10052.426758
10032.191406
9897.270508
9759.697266
9836.724609
9976.366211
9816.165039
9827.205078
10133.358398
10125.558594
9956.001953
9886.839844
10065.814453
9885.216797
9911.320312
9699.437500
9901.919922
9749.226562
9909.873047
9949.950195
9975.886719
10012.428711
9779.267578
9956.058594
10040.532227
9907.061523
9840.265625
9772.838867
9902.108398
9957.160156
9990.097656
9830.258789
9939.780273
9910.295898
9904.934570
10076.166016
9935.627930
9980.856445
10009.828125
9952.717773
10111.977539
9883.499023
10086.875000
9928.063477
10006.912109
9998.721680
10043.221680
10158.910156
10017.127930
9978.592773
10004.130859
9916.076172
10071.659180
9869.402344
9969.461914
9876.217773
9965.332031
10170.582031
10046.776367
10201.629883
9884.695312
9996.357422
10094.861328
10113.596680
10072.845703
10178.702148
9981.912109
10077.951172
9991.280273
10246.309570
10154.141602
10124.363281
10039.392578
10027.641602
10001.606445
10100.303711
10115.658203
10173.459961
10033.062500
10017.362305
9988.204102
9906.650391
9915.784180
9865.953125
10011.699219
10203.130859
9914.015625
10045.055664
10084.057617
10128.127930
10066.992188
10174.270508
10041.271484
10083.676758
10269.852539
10142.118164
10106.871094
```
