## Supplementary material for "Functional connectivity across the human subcortical auditory system using an autoregressive matrix-Gaussian copula graphical model approach with partial correlations": Code: roi-12_mean_ts.txt

```
11202.136719
11159.475586
11142.036133
11084.359375
11018.108398
10949.791016
10903.456055
10922.970703
10908.882812
10857.304688
10885.092773
10861.211914
10825.683594
10817.183594
10811.114258
10879.017578
10864.003906
10862.436523
10866.573242
10905.067383
10849.518555
10799.262695
10805.390625
10838.987305
10856.840820
10817.651367
10833.653320
10858.739258
10823.754883
10797.296875
10799.290039
10822.872070
10809.287109
10811.158203
10859.769531
10887.818359
10960.917969
10901.750977
10955.242188
10958.884766
10946.496094
10893.875000
10897.374023
10896.008789
10842.254883
10808.983398
10826.952148
10910.476562
10919.227539
10966.360352
10971.897461
10989.146484
10970.307617
10967.865234
10985.821289
10961.808594
10934.281250
10922.560547
10918.631836
10937.343750
10941.265625
10982.301758
11004.717773
10989.296875
10968.391602
11038.952148
11034.321289
11042.949219
10972.377930
10988.769531
10948.038086
10932.089844
10925.749023
10911.473633
10957.107422
10978.048828
10919.282227
10931.112305
10958.717773
10962.398438
10986.827148
10958.750977
10998.614258
11008.038086
10981.056641
10967.410156
10930.650391
10902.295898
10887.458008
10935.790039
10905.898438
10898.630859
10861.672852
10831.006836
10813.859375
10837.834961
10830.899414
10832.748047
10884.673828
10899.853516
10926.639648
10923.475586
10957.262695
10935.134766
10935.231445
10938.223633
10945.223633
11024.433594
11025.359375
11020.724609
11013.213867
11019.587891
11021.033203
10951.449219
10977.873047
11012.895508
10955.389648
10949.101562
10967.717773
10977.928711
10953.317383
10971.492188
10969.375000
10964.891602
10962.239258
10966.158203
10965.898438
10968.382812
10936.996094
10921.288086
10899.688477
10908.613281
10924.838867
10910.907227
10937.464844
10972.815430
10936.859375
10931.063477
10926.886719
10931.733398
10913.518555
10930.897461
10919.483398
10908.431641
10935.742188
10943.862305
10952.214844
10960.715820
10934.976562
10888.093750
10910.770508
10912.990234
10927.026367
10941.397461
10941.400391
10948.111328
10902.253906
10895.195312
10923.102539
10913.454102
10890.512695
10880.074219
10963.884766
10999.119141
11037.771484
11027.021484
11031.256836
11019.261719
11011.757812
11029.060547
11020.593750
11025.178711
10994.588867
10979.113281
10952.186523
10945.061523
10910.958008
10880.217773
10944.824219
10961.973633
10958.320312
10912.210938
10894.310547
10897.446289
10902.298828
10885.976562
10874.536133
10925.700195
10961.673828
10954.407227
10915.844727
10948.282227
10926.568359
10894.649414
10892.634766
10947.797852
10970.186523
10971.922852
11003.810547
10978.779297
10928.726562
10883.801758
10885.479492
10904.015625
10890.933594
10907.875000
10941.766602
10988.142578
10984.000000
10944.328125
10943.396484
10930.909180
10893.886719
10842.491211
10892.753906
10916.279297
10872.246094
10833.106445
10855.086914
10895.842773
10854.916992
10848.952148
10844.706055
10887.621094
10871.858398
10856.956055
10901.137695
10937.053711
10898.874023
10887.467773
10918.398438
10917.564453
10906.442383
10972.791992
10996.174805
10967.791992
10969.150391
11001.049805
10988.044922
10927.511719
10895.730469
10884.316406
10907.191406
10879.003906
10937.639648
11002.656250
10926.246094
10905.910156
10924.458984
10961.449219
10959.310547
10932.530273
10913.909180
10934.302734
10916.416016
10906.150391
10897.730469
10908.967773
10956.465820
10921.355469
10915.434570
10946.907227
10942.520508
10916.157227
10870.888672
10890.472656
10878.081055
10885.617188
10881.605469
10913.939453
10897.170898
10887.276367
10846.987305
10858.236328
10859.144531
10837.655273
10896.500977
10938.693359
10924.293945
10862.943359
10850.186523
10878.404297
10869.363281
10870.037109
10851.810547
10887.852539
10890.065430
10882.975586
10878.314453
10918.169922
10910.029297
10866.209961
10845.686523
10890.321289
10899.310547
10913.204102
10920.306641
10943.265625
10887.595703
10900.596680
10913.297852
10868.667969
10871.559570
10876.301758
10941.934570
10959.099609
10946.727539
10959.017578
11011.433594
10962.306641
10901.435547
10907.893555
10899.670898
10880.069336
10882.713867
10888.237305
10899.072266
10875.242188
10897.841797
10912.919922
10960.167969
10938.914062
10905.834961
10910.405273
10903.247070
10868.837891
10843.827148
10872.505859
10876.209961
10873.782227
10865.166992
10957.493164
10958.217773
10954.113281
10906.759766
10917.489258
10939.060547
10931.361328
10948.442383
11045.533203
11068.895508
11028.364258
11036.999023
11036.755859
10993.115234
10940.791016
10932.401367
10936.369141
10898.728516
10853.104492
10892.114258
10901.863281
10910.254883
10866.169922
10892.683594
10928.318359
10957.473633
10937.589844
10928.709961
10962.973633
10953.522461
10975.046875
11003.892578
10995.796875
10961.229492
10966.012695
10966.526367
10951.869141
10890.626953
10911.169922
10923.665039
10924.910156
10878.796875
10892.449219
10917.893555
10893.694336
10866.897461
10859.133789
10883.759766
10884.895508
10902.294922
10944.731445
10957.796875
10943.538086
10909.859375
10953.919922
10938.533203
10911.877930
10880.500000
10865.266602
10887.746094
10852.448242
10863.067383
10914.529297
10951.960938
10887.321289
10863.119141
10871.640625
10873.805664
10885.999023
10873.473633
10878.018555
10925.791016
10939.170898
10914.388672
10894.217773
10901.269531
10888.338867
10864.140625
10875.417969
10925.769531
10932.963867
10913.821289
10892.039062
10868.923828
10901.586914
10871.981445
10867.804688
10860.940430
10895.092773
10871.249023
10953.108398
10983.999023
10969.148438
10899.760742
10855.557617
10868.840820
10889.681641
10855.408203
10886.933594
10974.664062
11015.602539
10957.090820
10912.255859
10936.065430
10932.064453
10902.906250
10908.285156
10911.056641
10915.195312
10884.823242
10893.363281
10911.698242
10917.327148
10869.733398
10811.146484
10821.543945
10822.626953
10848.868164
10876.687500
10911.817383
10952.395508
10988.024414
10923.688477
10940.159180
10949.863281
10918.866211
10928.071289
10940.410156
10992.825195
10990.136719
10935.934570
10936.662109
10950.995117
10961.500977
10914.550781
10887.356445
10914.610352
10876.458984
10872.997070
10855.470703
10882.546875
10887.223633
10897.723633
10913.412109
10898.106445
10868.723633
10873.501953
10928.662109
10931.954102
10920.846680
10925.821289
10974.004883
10971.155273
10927.332031
10922.466797
10919.763672
10900.807617
10843.540039
10928.539062
10977.662109
10987.706055
10998.759766
11017.115234
11041.643555
11012.628906
10995.952148
11028.823242
11023.745117
10944.393555
10967.164062
10983.650391
10983.823242
10946.117188
10935.039062
10974.271484
10976.048828
11013.832031
11037.799805
11060.291016
11034.839844
11013.625000
10974.135742
10934.062500
10891.059570
10875.293945
10925.240234
10952.380859
10915.077148
10938.066406
10945.073242
10962.484375
10911.824219
10912.805664
10915.916016
10929.759766
10963.136719
10973.911133
10957.192383
10874.137695
10867.921875
10890.404297
10822.628906
10808.997070
10775.590820
10795.548828
10811.638672
10839.866211
10904.236328
10916.403320
10841.520508
10796.689453
10797.291992
10819.670898
10790.056641
10781.349609
10856.425781
10856.148438
10811.993164
10777.793945
10810.958984
10793.071289
10796.191406
10805.801758
10794.422852
10808.320312
10822.602539
10868.437500
10952.838867
10916.929688
10923.493164
10908.147461
10916.954102
10881.131836
10854.685547
10880.324219
10905.820312
10884.967773
10844.300781
10906.855469
10903.883789
10860.268555
10889.756836
10960.595703
10966.999023
10901.169922
10895.650391
10879.559570
10899.918945
10849.329102
10822.593750
10831.041016
10812.955078
10788.636719
10782.641602
10814.160156
10839.174805
10847.982422
10863.144531
10891.319336
10886.964844
10857.901367
10838.999023
10859.511719
10869.912109
10857.952148
10912.694336
10956.054688
10945.250977
10923.759766
10965.440430
10965.638672
10946.720703
10932.284180
10962.933594
10942.525391
10894.520508
10879.914062
10871.147461
10859.268555
10813.627930
10827.295898
10880.452148
10861.409180
10799.942383
10861.476562
10844.272461
10818.719727
10827.308594
10856.071289
10887.748047
10904.056641
10924.346680
10936.943359
10903.914062
10898.598633
10894.541016
10917.062500
10909.203125
10863.730469
10862.917969
10853.605469
10839.697266
10803.823242
10850.119141
10899.403320
10888.524414
10846.990234
10905.263672
10928.514648
10950.844727
10957.714844
11001.386719
11055.830078
11030.816406
11016.509766
10959.406250
10953.852539
10895.153320
10872.584961
10883.520508
10911.788086
10908.893555
10926.916992
10952.713867
10937.926758
10940.140625
10923.153320
10915.299805
10856.869141
10826.994141
10832.389648
10858.131836
10830.512695
10797.701172
10826.291016
10840.305664
10815.935547
10801.883789
10812.365234
10839.503906
10852.008789
10862.601562
10925.950195
10953.201172
10941.260742
10918.457031
10922.186523
10904.015625
10902.782227
10907.776367
10924.708008
10943.200195
10870.708008
10829.779297
10811.559570
10824.643555
10834.749023
10853.344727
10917.530273
10924.994141
10883.093750
10825.433594
10817.765625
10803.808594
10776.363281
10755.829102
10760.214844
10759.363281
10729.183594
10769.319336
10821.345703
10826.577148
10830.134766
10859.571289
10862.815430
10863.581055
10847.784180
10891.107422
10844.439453
10798.554688
10793.738281
10812.219727
10859.547852
10856.490234
10860.429688
10889.948242
10908.743164
10875.456055
10817.394531
10856.313477
10872.104492
10869.344727
10831.370117
10854.027344
10889.382812
10877.175781
10864.526367
10873.521484
10864.520508
10840.285156
10830.063477
10864.521484
10902.368164
10872.686523
10900.688477
10921.530273
10939.275391
10949.625977
10902.966797
10857.033203
10863.215820
10843.174805
10799.909180
10813.861328
10855.430664
10847.483398
10848.835938
10846.045898
10857.857422
10834.888672
10844.984375
10876.445312
10851.183594
10818.854492
10812.956055
10827.418945
10855.380859
10816.681641
10869.557617
10875.664062
10848.133789
10833.562500
10864.660156
10881.431641
10844.037109
10826.947266
10854.970703
10852.006836
10903.805664
10895.241211
10923.161133
10894.791016
10858.289062
10823.062500
10813.984375
10795.801758
10776.174805
10798.641602
10867.111328
10839.543945
10792.931641
10797.891602
10844.877930
10885.053711
10884.852539
10870.627930
10875.023438
10871.018555
10817.883789
10848.608398
10856.183594
10850.773438
10902.223633
10944.416016
10923.006836
10852.333008
10824.960938
10794.833008
10791.945312
10757.391602
10771.431641
10840.088867
10880.716797
10850.675781
10854.458008
10797.395508
10789.994141
10806.300781
10856.576172
10897.145508
11024.970703
11055.746094
11058.074219
10989.957031
10872.898438
10789.263672
10791.273438
10796.940430
10781.960938
10794.931641
10808.185547
10805.578125
10789.900391
10731.465820
10736.248047
10748.137695
10713.142578
10768.543945
10829.428711
10834.059570
10842.715820
10856.195312
10870.592773
10849.930664
10835.418945
10826.479492
10857.456055
10866.526367
10851.979492
10894.990234
10937.814453
10944.430664
10947.273438
10922.825195
10902.895508
10871.116211
10884.556641
10895.105469
10911.493164
10913.692383
10831.089844
10872.690430
10874.326172
10870.973633
10873.987305
10866.330078
10884.629883
10879.253906
10859.297852
10873.903320
10948.514648
10989.388672
10988.195312
10948.969727
10931.641602
10880.057617
10824.260742
10794.018555
10821.569336
10851.619141
10856.697266
10823.178711
10819.043945
10808.152344
10783.889648
10779.569336
10833.583008
10857.714844
10894.087891
10861.082031
10858.714844
10873.307617
10882.937500
10899.475586
10906.217773
10940.475586
10942.343750
10948.967773
10972.037109
11009.435547
10987.371094
10961.633789
10933.334961
10920.512695
10921.508789
10944.175781
10959.187500
10979.470703
10967.773438
```
