## Supplementary material for "Functional connectivity across the human subcortical auditory system using an autoregressive matrix-Gaussian copula graphical model approach with partial correlations": Code: roi-13_mean_ts.txt

```
10778.474609
10679.469727
10648.537109
10636.998047
10598.570312
10578.961914
10580.716797
10589.297852
10596.360352
10599.378906
10612.500977
10608.097656
10599.417969
10593.946289
10587.242188
10595.382812
10602.058594
10572.386719
10591.451172
10590.808594
10574.985352
10561.242188
10576.228516
10593.103516
10574.159180
10594.661133
10584.632812
10586.722656
10567.698242
10584.945312
10574.396484
10579.041016
10552.431641
10574.413086
10575.154297
10573.228516
10555.690430
10574.447266
10609.671875
10626.462891
10602.764648
10595.574219
10575.607422
10542.833984
10509.889648
10493.504883
10503.993164
10525.853516
10523.451172
10538.453125
10544.584961
10559.010742
10545.218750
10564.447266
10572.181641
10562.590820
10522.693359
10514.602539
10511.887695
10518.782227
10530.533203
10563.728516
10592.723633
10576.854492
10607.058594
10631.181641
10646.216797
10637.727539
10651.641602
10660.013672
10662.130859
10631.954102
10618.314453
10627.817383
10602.557617
10591.077148
10542.577148
10559.415039
10571.093750
10572.106445
10550.359375
10565.679688
10595.500000
10618.209961
10623.128906
10622.664062
10623.121094
10592.699219
10584.034180
10593.416992
10592.250977
10592.090820
10577.151367
10590.816406
10575.136719
10560.563477
10541.372070
10558.297852
10572.088867
10594.448242
10576.780273
10599.352539
10589.746094
10560.998047
10552.309570
10527.662109
10554.859375
10565.052734
10572.247070
10568.041016
10602.443359
10616.038086
10608.322266
10576.472656
10581.812500
10589.763672
10596.176758
10616.004883
10617.989258
10614.656250
10579.382812
10603.999023
10616.407227
10617.332031
10609.765625
10643.021484
10648.813477
10634.841797
10597.761719
10584.254883
10568.416016
10571.888672
10569.077148
10606.269531
10619.616211
10641.527344
10615.218750
10621.672852
10598.902344
10573.767578
10534.559570
10539.680664
10532.305664
10540.715820
10547.085938
10545.182617
10558.416992
10567.004883
10556.464844
10537.581055
10531.301758
10537.434570
10533.687500
10558.154297
10572.119141
10604.735352
10584.860352
10583.023438
10572.682617
10573.367188
10559.984375
10572.560547
10589.142578
10611.804688
10626.103516
10624.897461
10642.099609
10657.000977
10651.863281
10649.041016
10656.056641
10641.761719
10632.634766
10600.791992
10604.896484
10599.642578
10577.125000
10554.002930
10561.015625
10554.734375
10553.996094
10536.479492
10537.042969
10549.648438
10551.325195
10538.985352
10564.200195
10574.589844
10589.659180
10557.346680
10567.263672
10573.623047
10582.545898
10554.163086
10571.378906
10576.874023
10570.026367
10567.164062
10572.232422
10586.575195
10554.165039
10554.112305
10562.264648
10576.423828
10555.300781
10566.155273
10584.755859
10600.842773
10586.031250
10586.833008
10582.210938
10582.109375
10567.850586
10559.138672
10576.111328
10603.219727
10607.058594
10590.088867
10570.141602
10566.418945
10528.532227
10524.582031
10540.860352
10552.342773
10546.073242
10549.952148
10553.171875
10564.920898
10558.312500
10572.404297
10585.216797
10567.229492
10555.500000
10549.436523
10552.872070
10534.481445
10538.588867
10536.090820
10523.082031
10497.313477
10500.988281
10494.996094
10507.060547
10485.007812
10508.217773
10509.050781
10519.429688
10513.721680
10534.611328
10561.973633
10583.142578
10560.083984
10568.288086
10570.223633
10573.132812
10562.675781
10550.662109
10574.198242
10612.453125
10611.754883
10605.231445
10584.489258
10564.179688
10525.057617
10524.737305
10536.391602
10548.661133
10546.097656
10589.787109
10624.144531
10607.273438
10586.751953
10565.786133
10567.011719
10561.053711
10544.617188
10570.974609
10588.451172
10593.689453
10576.687500
10581.270508
10566.885742
10565.458008
10529.220703
10543.341797
10543.133789
10551.551758
10534.478516
10549.543945
10552.875977
10532.935547
10516.752930
10513.892578
10539.161133
10521.856445
10533.856445
10554.117188
10579.547852
10549.191406
10551.420898
10541.365234
10542.145508
10527.419922
10544.719727
10569.731445
10569.657227
10564.791992
10582.971680
10590.127930
10568.744141
10546.400391
10534.489258
10529.352539
10520.434570
10511.223633
10508.374023
10515.774414
10507.075195
10529.159180
10563.286133
10604.139648
10596.027344
10586.759766
10569.765625
10559.346680
10523.897461
10517.621094
10517.914062
10541.231445
10529.692383
10544.224609
10537.295898
10546.279297
10502.338867
10502.190430
10491.248047
10494.668945
10480.511719
10509.047852
10532.755859
10554.006836
10547.250000
10566.538086
10569.513672
10572.891602
10534.277344
10533.137695
10533.788086
10520.679688
10515.173828
10501.650391
10525.116211
10490.828125
10495.756836
10500.443359
10508.146484
10480.102539
10455.802734
10458.840820
10421.799805
10425.362305
10464.913086
10489.793945
10508.190430
10488.946289
10496.876953
10508.711914
10508.813477
10507.840820
10537.834961
10539.705078
10523.539062
10487.888672
10483.802734
10471.093750
10466.222656
10444.867188
10444.571289
10449.287109
10449.525391
10450.600586
10455.129883
10468.291016
10447.553711
10464.593750
10475.898438
10488.697266
10492.464844
10510.986328
10527.842773
10520.934570
10500.074219
10472.886719
10453.517578
10446.772461
10457.503906
10435.984375
10460.789062
10481.181641
10498.895508
10481.090820
10506.225586
10540.934570
10575.795898
10549.653320
10562.424805
10542.208984
10548.286133
10525.051758
10542.376953
10544.625000
10559.892578
10555.041992
10580.005859
10573.858398
10564.243164
10527.944336
10531.058594
10533.245117
10545.298828
10532.487305
10536.653320
10533.633789
10518.234375
10494.865234
10481.628906
10479.263672
10496.350586
10470.686523
10465.379883
10476.030273
10485.297852
10452.936523
10457.173828
10461.632812
10460.996094
10457.722656
10458.875977
10483.528320
10501.063477
10510.614258
10479.835938
10485.961914
10496.120117
10520.196289
10504.819336
10488.168945
10464.036133
10459.444336
10457.799805
10497.606445
10538.027344
10579.350586
10567.950195
10571.015625
10556.666016
10554.731445
10542.649414
10567.668945
10559.831055
10537.731445
10518.391602
10532.250000
10537.645508
10538.153320
10490.219727
10493.861328
10487.442383
10492.417969
10488.085938
10501.458008
10522.946289
10530.371094
10533.555664
10526.508789
10524.513672
10502.025391
10526.764648
10546.937500
10547.441406
10531.424805
10560.439453
10544.679688
10516.195312
10483.663086
10471.537109
10487.012695
10470.381836
10488.129883
10516.455078
10509.217773
10524.933594
10557.833008
10559.958984
10537.946289
10505.525391
10500.630859
10509.077148
10506.459961
10503.762695
10528.888672
10520.737305
10503.841797
10466.469727
10473.587891
10485.689453
10479.051758
10488.425781
10497.998047
10511.159180
10490.899414
10503.543945
10503.288086
10496.247070
10463.567383
10449.310547
10452.805664
10473.287109
10469.174805
10512.099609
10544.656250
10556.616211
10524.123047
10529.826172
10535.684570
10536.081055
10540.673828
10528.315430
10517.239258
10478.417969
10491.840820
10476.054688
10477.192383
10436.642578
10433.495117
10461.007812
10448.104492
10454.887695
10447.578125
10450.977539
10416.466797
10407.958008
10400.520508
10401.057617
10390.127930
10411.521484
10421.712891
10435.874023
10413.119141
10426.615234
10429.965820
10427.196289
10414.262695
10421.213867
10424.910156
10427.105469
10440.048828
10462.196289
10473.141602
10468.970703
10466.666992
10471.495117
10476.030273
10443.187500
10463.375977
10468.472656
10469.558594
10466.239258
10497.173828
10498.287109
10498.944336
10472.943359
10486.623047
10481.689453
10487.016602
10472.500000
10487.202148
10462.112305
10453.443359
10429.791992
10445.365234
10436.532227
10425.044922
10413.026367
10441.409180
10458.163086
10465.400391
10443.931641
10446.102539
10442.892578
10446.668945
10436.408203
10456.619141
10465.673828
10466.030273
10474.027344
10491.525391
10485.056641
10457.248047
10466.292969
10444.636719
10443.891602
10454.327148
10466.400391
10485.244141
10480.668945
10460.651367
10441.082031
10432.295898
10420.438477
10438.518555
10451.093750
10477.276367
10450.957031
10446.567383
10443.533203
10445.902344
10434.188477
10464.724609
10475.666992
10486.774414
10485.202148
10489.853516
10495.275391
10483.962891
10494.742188
10503.404297
10510.529297
10498.770508
10505.915039
10485.321289
10485.623047
10466.198242
10464.399414
10472.682617
10483.523438
10460.519531
10463.028320
10452.055664
10457.571289
10463.692383
10463.907227
10488.922852
10531.568359
10546.133789
10529.104492
10516.100586
10491.082031
10473.258789
10480.467773
10485.470703
10479.886719
10461.184570
10461.349609
10467.024414
10450.651367
10459.923828
10466.943359
10474.985352
10454.281250
10447.681641
10452.683594
10453.926758
10442.412109
10437.994141
10456.157227
10459.352539
10460.076172
10423.101562
10443.824219
10440.094727
10445.088867
10432.735352
10456.413086
10469.378906
10459.213867
10446.569336
10477.283203
10494.566406
10485.109375
10492.557617
10504.462891
10502.547852
10484.301758
10484.640625
10480.541992
10486.717773
10481.494141
10510.507812
10538.977539
10538.293945
10497.946289
10501.508789
10479.606445
10474.217773
10450.326172
10454.809570
10475.820312
10462.429688
10453.982422
10459.291016
10491.975586
10505.301758
10516.236328
10499.857422
10472.776367
10452.509766
10463.839844
10451.540039
10451.709961
10421.585938
10443.807617
10436.342773
10439.085938
10422.507812
10466.522461
10475.838867
10480.404297
10452.896484
10457.974609
10438.021484
10428.456055
10419.404297
10412.494141
10436.340820
10456.267578
10458.644531
10481.544922
10496.374023
10503.537109
10513.762695
10489.218750
10478.219727
10445.263672
10435.910156
10436.246094
10490.989258
10516.198242
10521.541016
10505.956055
10502.951172
10503.265625
10480.670898
10501.608398
10514.889648
10538.098633
10517.557617
10554.551758
10563.731445
10548.898438
10512.161133
10491.674805
10484.406250
10457.994141
10474.000977
10485.539062
10481.704102
10462.236328
10476.520508
10471.684570
10473.105469
10457.432617
10468.569336
10467.435547
10465.862305
10437.512695
10453.574219
10450.475586
10456.770508
10449.166016
10492.227539
10495.830078
10497.447266
10482.446289
10498.579102
10496.357422
10477.614258
10445.989258
10427.370117
10433.737305
10443.550781
10429.083984
10448.096680
10462.454102
10488.571289
10487.802734
10509.074219
10518.913086
10494.727539
10489.747070
10474.723633
10467.957031
10460.886719
10484.261719
10512.275391
10503.115234
10506.073242
10500.711914
10482.760742
10484.514648
10476.755859
10505.493164
10522.609375
10505.606445
10497.873047
10470.962891
10453.885742
10441.135742
10451.982422
10476.933594
10513.214844
10537.452148
10565.322266
10544.727539
10513.950195
10481.234375
10494.399414
10496.330078
10469.483398
10459.704102
10460.487305
10453.713867
10444.566406
10454.800781
10459.338867
10451.679688
10427.328125
10424.731445
10422.978516
10410.082031
10402.162109
10419.162109
10432.758789
10432.791016
10433.899414
10445.046875
10464.560547
10485.751953
10483.844727
10488.312500
10460.627930
10458.329102
10421.425781
10436.820312
10435.351562
10436.294922
10426.802734
10443.592773
10460.101562
10480.239258
10478.549805
10489.549805
10472.640625
10468.870117
10436.259766
10454.320312
10453.843750
10454.906250
10461.085938
10440.971680
10468.572266
10504.204102
10528.955078
10534.524414
10551.457031
10528.341797
10508.011719
10471.574219
10492.609375
10519.567383
10538.214844
10523.958984
10526.197266
10517.027344
10504.643555
10474.860352
10447.549805
10440.855469
10457.596680
10481.361328
10463.662109
10479.654297
10482.740234
10457.023438
10461.258789
10448.254883
10450.661133
10434.244141
10456.317383
10464.525391
10468.695312
10455.439453
10476.274414
10499.705078
10499.830078
10519.378906
10521.712891
10545.951172
10552.968750
10544.230469
```
