## Supplementary material for "Functional connectivity across the human subcortical auditory system using an autoregressive matrix-Gaussian copula graphical model approach with partial correlations": Code: roi-14_mean_ts.txt

```
11363.333008
11339.960938
11302.822266
11272.497070
11181.483398
11088.964844
11037.285156
11010.312500
11023.534180
11001.252930
11005.146484
10996.065430
10961.908203
10920.542969
10940.900391
10975.878906
10961.617188
10968.327148
10981.869141
11000.395508
10984.756836
10930.431641
10923.355469
10983.034180
10974.666992
10966.371094
10982.852539
10981.689453
10943.473633
10942.321289
10930.402344
10933.553711
10889.609375
10954.262695
10989.778320
11035.430664
11054.170898
11058.523438
11075.110352
11127.716797
11116.659180
11060.276367
11039.628906
11030.104492
10971.669922
10919.787109
10952.899414
11034.433594
11054.428711
11097.037109
11082.079102
11169.120117
11131.125000
11097.915039
11117.738281
11131.939453
11064.607422
11054.274414
11062.955078
11087.521484
11095.636719
11103.050781
11128.521484
11159.571289
11125.104492
11145.160156
11169.658203
11198.149414
11153.000977
11140.683594
11104.618164
11100.695312
11061.408203
11065.192383
11100.582031
11095.095703
11063.779297
11058.681641
11093.421875
11098.312500
11094.676758
11106.217773
11163.704102
11215.192383
11164.662109
11114.050781
11095.960938
11050.683594
11057.589844
11074.245117
11112.003906
11065.386719
11032.498047
11023.350586
10988.815430
11023.529297
10998.251953
10988.887695
11044.810547
11097.800781
11081.272461
11069.440430
11166.807617
11125.326172
11143.030273
11111.779297
11152.683594
11231.665039
11242.858398
11215.037109
11203.185547
11202.775391
11180.251953
11123.413086
11153.355469
11199.093750
11117.733398
11109.149414
11129.192383
11154.538086
11142.041016
11115.023438
11151.980469
11156.996094
11137.486328
11161.652344
11157.759766
11157.532227
11109.619141
11067.110352
11066.191406
11107.767578
11098.286133
11082.176758
11150.964844
11176.392578
11150.592773
11105.299805
11116.966797
11087.702148
11109.975586
11096.418945
11105.553711
11105.855469
11109.862305
11098.079102
11106.411133
11135.054688
11108.435547
11063.333008
11087.036133
11126.086914
11143.331055
11130.994141
11136.001953
11134.271484
11101.813477
11082.840820
11107.920898
11104.899414
11064.054688
11043.550781
11102.302734
11133.024414
11188.948242
11181.733398
11211.034180
11216.542969
11212.601562
11163.189453
11166.068359
11179.743164
11152.356445
11113.979492
11118.222656
11125.028320
11069.556641
11034.320312
11105.050781
11110.462891
11104.829102
11077.129883
11045.187500
11065.486328
11042.705078
11047.056641
11067.383789
11110.845703
11145.965820
11111.418945
11103.232422
11107.168945
11157.128906
11083.456055
11087.604492
11128.625000
11152.457031
11154.484375
11190.375977
11168.342773
11092.174805
11065.534180
11077.955078
11116.694336
11080.376953
11083.733398
11115.585938
11189.589844
11148.080078
11086.000000
11099.585938
11091.679688
11061.083984
11000.873047
11035.321289
11072.974609
11084.751953
11041.971680
11023.250977
11084.991211
11042.787109
11016.760742
11076.407227
11099.619141
11075.548828
11067.410156
11156.494141
11157.140625
11119.732422
11140.795898
11130.576172
11119.031250
11113.917969
11200.473633
11224.925781
11218.677734
11182.433594
11196.054688
11204.616211
11105.884766
11088.001953
11060.326172
11063.462891
11055.428711
11113.759766
11166.981445
11162.591797
11124.388672
11103.149414
11160.061523
11149.287109
11137.512695
11137.727539
11170.001953
11101.866211
11086.797852
11068.313477
11080.945312
11157.262695
11092.966797
11080.875977
11093.721680
11094.269531
11046.567383
11039.309570
11036.980469
11052.572266
11063.612305
11049.000977
11075.433594
11106.247070
11058.647461
11025.095703
11053.512695
11048.128906
11004.125977
11056.905273
11109.471680
11118.451172
11022.066406
10998.519531
11030.984375
11016.093750
11027.058594
11040.014648
11080.879883
11089.581055
11055.190430
11081.375000
11135.446289
11134.472656
11061.682617
11038.985352
11102.823242
11123.454102
11084.562500
11109.040039
11111.159180
11089.473633
11076.116211
11100.050781
11055.524414
11053.316406
11071.318359
11112.763672
11116.441406
11087.539062
11116.621094
11174.160156
11122.290039
11093.335938
11068.562500
11103.732422
11067.149414
11050.109375
11072.317383
11115.871094
11090.930664
11076.918945
11101.964844
11127.463867
11158.166992
11107.716797
11091.642578
11096.104492
11069.541992
11038.045898
11046.875000
11098.539062
11062.647461
11074.261719
11137.636719
11171.559570
11143.465820
11116.935547
11138.210938
11180.713867
11140.557617
11184.829102
11223.478516
11268.849609
11277.283203
11243.145508
11267.919922
11231.191406
11171.095703
11149.403320
11113.607422
11085.981445
11091.036133
11091.998047
11107.759766
11097.852539
11121.091797
11170.302734
11214.336914
11163.112305
11192.112305
11166.569336
11192.441406
11131.292969
11185.488281
11227.117188
11241.481445
11187.365234
11168.562500
11186.880859
11119.416016
11056.048828
11083.978516
11113.088867
11065.692383
11044.392578
11028.989258
11087.287109
11068.121094
11005.679688
11042.031250
11068.573242
11059.061523
11056.838867
11107.381836
11170.556641
11118.578125
11084.819336
11168.598633
11144.245117
11093.235352
11074.966797
11077.403320
11059.461914
11070.232422
11066.208008
11100.236328
11099.571289
11100.114258
11029.572266
10998.542969
11073.071289
11094.497070
11052.978516
11051.674805
11145.973633
11162.547852
11125.413086
11107.924805
11084.135742
11098.928711
11092.709961
11073.161133
11136.989258
11142.125000
11132.732422
11085.956055
11076.470703
11111.146484
11088.006836
11026.489258
11054.903320
11094.699219
11074.548828
11122.963867
11157.157227
11134.184570
11073.780273
11032.890625
11066.559570
11061.427734
11059.342773
11081.336914
11148.089844
11186.304688
11137.037109
11130.056641
11140.643555
11137.708984
11111.267578
11094.292969
11109.437500
11133.250000
11113.169922
11086.815430
11127.248047
11143.505859
11120.215820
11037.672852
11028.341797
11029.177734
11060.557617
11071.014648
11128.452148
11186.760742
11210.453125
11132.363281
11131.345703
11164.436523
11144.780273
11122.744141
11139.764648
11198.136719
11201.236328
11112.531250
11097.553711
11121.304688
11124.333008
11090.461914
11041.702148
11073.407227
11057.423828
11009.430664
11005.250977
11083.487305
11097.101562
11101.989258
11095.175781
11086.019531
11042.557617
11035.862305
11100.396484
11136.962891
11081.892578
11100.471680
11141.837891
11185.963867
11089.337891
11068.820312
11102.110352
11059.021484
10988.096680
11034.155273
11139.949219
11122.433594
11133.340820
11172.151367
11218.271484
11177.206055
11165.483398
11217.155273
11182.251953
11110.797852
11085.855469
11121.207031
11126.462891
11084.382812
11055.963867
11106.036133
11146.513672
11164.342773
11166.646484
11224.227539
11196.963867
11143.503906
11126.797852
11109.517578
11070.589844
11068.488281
11062.242188
11094.288086
11087.646484
11092.166992
11122.111328
11115.677734
11105.990234
11050.990234
11112.004883
11124.184570
11085.149414
11131.473633
11119.594727
11020.621094
11020.853516
11038.186523
11011.332031
10959.927734
10959.583008
10967.115234
10946.145508
10994.994141
11040.291016
11073.526367
11017.556641
10987.156250
10964.231445
10960.753906
10964.475586
10953.906250
11004.554688
11012.920898
10965.418945
10935.267578
10971.393555
10980.950195
10974.250000
10934.629883
10955.321289
10976.484375
10951.573242
11036.210938
11126.572266
11145.161133
11102.140625
11086.572266
11109.597656
11073.539062
11033.489258
11059.760742
11086.784180
11037.905273
11009.677734
11034.441406
11051.917969
11018.853516
11061.483398
11099.524414
11124.190430
11066.719727
11029.906250
11048.106445
11073.965820
11037.074219
10988.814453
10974.536133
10950.217773
10925.589844
10913.890625
10989.110352
11011.854492
11005.813477
11037.391602
11038.697266
11054.435547
11018.025391
10979.093750
11004.410156
10989.798828
11031.152344
11066.336914
11144.014648
11131.473633
11096.448242
11143.222656
11146.940430
11124.526367
11111.637695
11139.457031
11090.985352
11090.644531
11027.919922
11034.141602
11047.911133
10983.328125
10975.551758
11035.578125
10999.672852
11015.762695
11029.376953
11031.857422
10988.281250
10998.683594
11008.075195
11074.562500
11082.664062
11112.664062
11106.400391
11142.695312
11063.864258
11074.835938
11136.109375
11089.393555
11063.185547
11025.083984
11054.373047
10995.054688
10995.963867
11014.133789
11042.834961
11040.125977
11005.949219
11069.225586
11079.827148
11112.850586
11138.059570
11153.500977
11236.976562
11230.475586
11219.024414
11174.613281
11179.803711
11140.433594
11119.175781
11123.968750
11088.368164
11096.744141
11101.420898
11111.340820
11136.159180
11113.219727
11079.406250
11059.226562
11026.395508
10982.070312
10980.416992
11001.541016
11010.632812
10961.425781
10945.909180
10979.334961
10978.924805
10973.008789
10993.248047
11035.700195
11098.822266
11094.651367
11123.817383
11140.096680
11162.632812
11137.024414
11112.552734
11129.930664
11110.220703
11080.583984
11085.797852
11074.317383
11020.201172
10937.458984
10937.028320
10984.582031
10974.377930
11000.491211
11064.261719
11085.978516
11088.516602
11003.335938
10980.375977
10950.840820
10948.043945
10889.355469
10967.704102
10958.662109
10925.095703
10958.875977
11025.910156
11038.395508
11008.541016
11044.109375
11051.428711
11022.030273
11019.625000
11021.772461
11020.885742
10960.829102
10918.372070
10954.307617
11010.036133
10997.541992
10998.428711
11046.839844
11060.094727
11036.541992
10983.729492
11025.940430
11028.199219
11063.028320
11033.651367
11025.913086
11075.174805
11086.788086
11030.077148
11020.438477
11028.237305
11027.919922
11015.311523
11035.350586
11069.985352
11067.306641
11070.974609
11054.376953
11153.723633
11133.326172
11085.112305
11019.430664
11031.020508
10990.908203
10932.111328
10971.191406
10998.262695
11000.169922
10977.764648
11015.340820
11018.913086
10985.934570
10954.577148
10998.714844
10974.426758
10937.621094
10938.548828
10951.234375
10986.829102
10956.737305
10990.528320
11042.109375
11009.134766
10983.055664
10986.110352
11016.206055
11039.883789
11033.745117
11030.684570
11032.824219
11074.501953
11073.745117
11133.883789
11096.973633
11039.219727
10973.547852
11003.563477
10967.451172
10917.782227
10952.472656
11012.909180
11027.619141
10999.541992
11024.649414
11067.209961
11080.065430
11101.733398
11080.058594
11090.587891
11034.159180
10990.714844
11012.809570
11038.887695
11051.458008
11059.999023
11124.551758
11088.554688
11028.065430
10968.411133
10986.355469
10970.955078
10921.929688
10918.105469
10998.831055
11017.963867
11011.817383
10989.323242
10963.695312
11019.503906
10997.893555
11053.358398
11124.418945
11198.825195
11225.378906
11243.037109
11152.547852
10993.563477
10942.093750
10926.104492
10957.322266
10902.276367
10931.510742
10983.985352
10955.350586
10840.380859
10845.802734
10857.166016
10860.296875
10819.064453
10856.978516
10942.227539
10966.014648
10937.150391
10990.979492
10962.666992
10969.862305
10961.805664
10965.344727
10986.245117
10987.951172
11005.553711
11026.925781
11081.780273
11090.920898
11060.609375
11078.929688
11066.322266
11030.753906
11036.093750
11065.231445
11084.747070
11072.161133
11018.031250
11037.602539
11051.958008
11057.422852
11049.417969
11049.150391
11060.159180
11038.649414
11055.048828
11085.282227
11154.125977
11174.865234
11173.430664
11162.453125
11105.777344
11042.034180
10963.774414
10917.585938
10953.679688
10991.168945
11005.924805
10935.638672
10939.613281
10939.655273
10900.053711
10909.345703
10956.835938
11012.436523
11030.072266
11034.744141
11005.010742
10992.250000
11031.202148
11014.633789
11053.822266
11120.632812
11135.205078
11110.783203
11156.497070
11191.850586
11177.583008
11118.470703
11120.633789
11118.763672
11087.496094
11122.081055
11122.125977
11154.288086
11133.875977
```
