## Supplementary material for "Functional connectivity across the human subcortical auditory system using an autoregressive matrix-Gaussian copula graphical model approach with partial correlations": Code: roi-15_mean_ts.txt

```
11301.356445
11200.064453
11145.958008
11110.000000
11080.083984
11070.289062
11063.433594
11066.144531
11082.582031
11093.462891
11086.681641
11070.275391
11045.953125
11023.395508
10982.441406
10983.166992
11006.131836
11010.287109
11037.220703
11053.590820
11045.264648
11044.509766
11056.750000
11055.324219
11060.370117
11058.818359
11055.584961
11037.244141
11015.539062
11020.066406
10998.840820
10992.332031
10972.549805
10988.221680
11006.290039
11026.599609
11034.708984
11061.835938
11096.564453
11091.986328
11070.139648
11075.884766
11042.934570
11011.458008
11008.820312
11001.542969
11001.620117
11027.892578
11038.738281
11030.881836
11004.799805
11007.499023
11008.855469
11041.878906
11052.058594
11045.452148
11022.341797
11017.692383
11011.230469
11011.027344
11016.478516
11033.933594
11052.001953
11054.264648
11081.668945
11098.116211
11103.030273
11090.829102
11096.691406
11096.238281
11093.320312
11079.262695
11058.908203
11043.841797
11028.563477
11013.086914
11003.507812
11024.646484
11027.611328
11024.839844
11028.452148
11044.325195
11058.734375
11086.285156
11093.754883
11079.272461
11065.666016
11051.979492
11047.136719
11053.796875
11039.644531
11070.780273
11075.323242
11079.269531
11070.364258
11062.285156
11056.566406
11041.868164
11053.087891
11068.297852
11063.967773
11069.259766
11047.306641
11004.015625
11014.349609
11026.394531
11065.258789
11069.161133
11073.628906
11094.337891
11115.496094
11115.701172
11100.791992
11091.683594
11088.383789
11089.837891
11090.726562
11102.560547
11106.798828
11092.311523
11067.261719
11076.066406
11079.620117
11085.491211
11101.165039
11119.472656
11120.396484
11086.920898
11061.544922
11062.426758
11056.449219
11063.573242
11072.468750
11102.960938
11111.908203
11101.767578
11073.878906
11064.034180
11027.799805
10997.019531
10990.495117
11000.958008
11001.896484
11005.895508
11013.297852
11018.143555
11019.858398
11018.162109
11021.767578
11014.869141
11011.255859
11005.549805
11010.881836
11032.130859
11052.392578
11063.389648
11066.226562
11076.929688
11095.075195
11096.952148
11095.461914
11107.562500
11128.075195
11143.461914
11162.748047
11169.180664
11177.226562
11172.847656
11160.545898
11157.602539
11138.321289
11119.292969
11103.172852
11089.087891
11096.256836
11107.916992
11095.864258
11095.850586
11105.248047
11096.623047
11076.035156
11068.260742
11051.967773
11047.650391
11039.137695
11043.366211
11077.153320
11067.959961
11060.158203
11034.808594
11028.511719
11042.408203
11060.160156
11055.997070
11059.069336
11062.427734
11074.705078
11083.217773
11091.078125
11110.166016
11099.622070
11103.781250
11110.646484
11123.132812
11129.913086
11126.942383
11145.467773
11150.936523
11126.791992
11111.300781
11092.025391
11074.777344
11049.226562
11051.165039
11080.863281
11101.631836
11108.758789
11098.106445
11087.051758
11083.399414
11071.136719
11069.990234
11097.688477
11107.487305
11121.941406
11124.395508
11136.843750
11136.523438
11143.608398
11138.469727
11132.699219
11121.460938
11102.974609
11086.657227
11079.822266
11069.667969
11057.992188
11056.482422
11055.311523
11036.750000
11024.220703
11036.517578
11039.915039
11040.081055
11060.859375
11074.647461
11088.259766
11073.965820
11072.207031
11091.168945
11097.411133
11087.140625
11088.218750
11083.495117
11055.227539
11053.811523
11043.661133
11049.806641
11090.130859
11111.778320
11121.876953
11112.003906
11114.333984
11086.729492
11083.023438
11087.084961
11107.196289
11107.892578
11124.440430
11147.534180
11141.659180
11108.378906
11071.633789
11056.508789
11052.704102
11053.680664
11075.062500
11084.256836
11085.737305
11078.224609
11083.112305
11073.548828
11061.841797
11053.639648
11055.714844
11059.726562
11076.022461
11071.905273
11092.619141
11086.462891
11072.428711
11054.754883
11053.882812
11065.374023
11045.660156
11036.708008
11056.091797
11074.519531
11056.427734
11052.630859
11044.926758
11039.041992
11036.810547
11045.023438
11060.249023
11066.130859
11068.046875
11082.349609
11085.187500
11075.926758
11058.453125
11035.890625
11031.731445
11019.318359
11006.893555
11003.280273
11011.920898
11017.856445
11039.176758
11056.329102
11093.397461
11100.569336
11070.254883
11041.006836
11022.116211
11011.371094
11018.398438
11023.650391
11048.406250
11055.939453
11060.766602
11048.306641
11049.304688
11012.017578
11005.177734
10989.376953
10987.941406
10976.485352
10992.541016
11014.209961
11044.009766
11041.692383
11044.564453
11033.234375
11034.732422
11010.625977
11015.285156
11016.090820
10995.876953
10989.833984
10965.253906
10967.137695
10961.703125
10973.525391
10991.485352
11000.516602
10976.869141
10947.743164
10957.397461
10957.660156
10982.420898
11018.587891
11033.663086
11065.607422
11062.608398
11067.980469
11058.983398
11070.298828
11070.086914
11067.201172
11054.899414
11046.048828
11017.968750
11018.821289
11015.404297
11018.916016
10998.389648
10996.878906
10983.697266
10970.347656
10971.568359
10984.131836
10994.249023
10983.894531
10996.070312
11006.418945
11009.947266
11009.264648
11016.532227
11023.035156
11008.010742
10997.189453
10984.250977
10956.351562
10949.474609
10953.468750
10939.080078
10962.259766
10987.100586
11003.516602
11006.792969
11029.063477
11056.129883
11073.109375
11061.046875
11047.263672
11028.791992
11030.044922
11024.375977
11045.033203
11049.246094
11060.179688
11062.583984
11066.335938
11056.046875
11048.753906
11041.403320
11045.499023
11059.248047
11067.596680
11080.855469
11089.984375
11071.546875
11056.764648
11037.868164
11035.240234
11012.245117
11028.908203
11007.844727
11020.895508
11013.696289
11017.805664
10978.917969
10977.822266
10974.921875
10982.562500
11004.279297
11008.540039
11032.468750
11045.807617
11063.220703
11047.648438
11049.019531
11034.997070
11030.866211
11015.433594
10986.742188
10959.639648
10952.097656
10955.500977
11008.256836
11047.935547
11088.256836
11082.935547
11085.828125
11054.596680
11059.672852
11071.648438
11095.329102
11081.898438
11067.739258
11043.579102
11054.249023
11046.948242
11048.273438
11016.540039
11013.899414
11006.264648
11000.972656
10980.091797
10958.315430
10965.187500
10997.973633
11006.131836
10999.563477
10994.331055
10987.386719
11017.698242
11034.723633
11038.119141
11027.761719
11018.321289
10981.523438
10958.721680
10948.717773
10965.877930
10979.263672
10967.250000
10973.745117
11013.584961
11006.687500
11032.895508
11053.274414
11027.573242
11003.795898
11010.179688
11006.552734
11000.105469
10994.168945
11007.421875
11030.225586
11014.136719
10997.792969
10972.964844
10989.246094
10998.677734
10963.994141
11017.754883
11017.207031
11003.465820
11003.571289
11014.645508
11006.706055
10992.464844
10979.098633
10984.052734
10992.501953
11011.355469
11015.118164
11048.873047
11082.354492
11074.508789
11049.346680
11014.112305
10973.754883
10972.566406
10984.685547
10983.733398
10977.189453
10980.822266
10987.420898
10973.448242
10988.410156
10974.998047
10968.238281
10966.657227
10969.665039
10977.508789
10970.704102
10969.260742
10966.794922
10950.345703
10943.351562
10929.837891
10930.651367
10953.930664
10966.033203
10982.232422
10970.310547
10986.205078
10978.665039
10977.029297
10975.163086
10949.277344
10952.453125
10940.977539
10955.199219
10979.920898
10993.757812
10992.964844
10999.227539
10999.154297
10986.916016
10978.089844
10987.386719
10997.333008
11002.436523
11008.547852
11020.431641
11009.205078
11006.527344
11010.467773
11010.475586
10988.092773
10976.693359
10976.993164
10980.636719
10969.131836
10966.622070
10952.019531
10970.713867
10952.183594
10947.193359
10948.183594
10970.080078
10967.659180
10971.460938
10966.092773
10972.610352
10974.407227
10978.666992
10958.075195
10964.262695
10956.701172
10956.041016
10958.859375
10967.406250
10973.992188
10964.313477
10974.098633
10961.469727
10965.661133
10972.515625
10987.425781
10987.618164
10991.916016
10996.532227
10994.327148
10985.668945
10981.945312
11001.807617
11006.708008
11018.823242
11006.867188
11002.360352
10989.251953
10987.174805
10976.867188
10977.313477
10980.591797
11007.061523
11021.905273
11023.228516
11029.837891
11023.860352
11029.416016
11026.426758
11023.367188
11004.158203
11013.190430
11003.109375
10988.311523
10978.794922
10997.476562
11007.393555
10993.361328
10993.726562
10996.677734
10977.121094
10980.854492
10987.624023
11009.875000
11002.806641
11026.424805
11056.623047
11052.904297
11046.912109
11024.200195
10995.805664
10998.815430
10990.808594
10989.602539
10997.898438
11020.410156
11017.429688
11003.766602
11007.095703
10985.712891
10958.603516
10943.930664
10940.262695
10951.033203
10955.251953
10947.732422
10966.331055
10979.916992
10983.519531
10977.963867
10946.187500
10959.411133
10959.112305
10957.116211
10953.701172
10968.561523
10975.107422
10975.808594
10977.356445
11018.919922
11021.168945
11015.646484
11014.925781
11010.541992
11001.063477
10981.864258
10988.687500
10980.640625
10975.425781
10981.761719
10996.250977
11025.170898
11030.285156
11017.187500
11038.037109
11004.160156
10980.121094
10971.603516
10969.228516
10966.145508
10966.306641
10974.459961
10992.136719
11006.675781
11011.434570
11005.607422
10984.162109
10957.572266
10941.119141
10957.335938
10946.948242
10939.392578
10944.437500
10949.295898
10949.295898
10945.827148
10939.236328
10971.372070
10977.250000
10968.291016
10957.401367
10969.469727
10960.432617
10943.368164
10949.314453
10957.401367
10975.168945
10983.324219
10990.569336
11005.646484
11014.166992
11024.106445
11021.162109
11000.990234
10967.508789
10941.276367
10919.387695
10937.961914
10983.738281
11012.582031
11014.084961
11000.190430
10984.988281
10972.617188
10961.731445
10982.333008
11001.854492
11017.630859
11011.826172
11027.228516
11030.590820
11014.945312
11008.729492
11007.089844
10986.582031
10951.589844
10962.505859
10953.369141
10961.669922
10952.663086
10969.019531
10958.893555
10963.352539
10963.755859
10974.457031
10962.727539
10960.782227
10956.310547
10983.759766
10990.392578
10985.937500
10981.338867
11020.491211
11026.325195
11012.496094
11006.906250
11013.370117
11013.682617
11006.984375
11001.446289
10990.725586
10975.061523
10957.767578
10951.486328
10967.235352
10977.465820
10994.966797
10998.645508
11006.252930
11009.459961
10997.718750
11001.809570
10991.076172
10985.375000
10981.228516
10995.415039
11001.563477
10991.293945
11005.290039
10994.382812
10991.569336
10991.500977
10993.206055
11004.802734
11005.644531
10984.256836
10989.132812
10952.541992
10929.078125
10927.116211
10941.579102
10966.212891
10996.009766
11038.141602
11074.975586
11049.100586
11017.868164
10992.384766
10988.196289
10986.347656
10955.529297
10959.565430
10972.428711
10973.122070
10960.129883
10962.422852
10951.582031
10942.663086
10931.114258
10931.924805
10938.470703
10932.002930
10918.617188
10952.765625
10973.202148
10960.050781
10954.162109
10953.045898
10960.367188
10979.535156
10968.802734
10986.407227
10983.378906
10987.435547
10990.155273
10992.133789
10994.676758
10995.124023
10990.390625
11010.106445
11020.519531
11032.388672
11020.821289
11044.944336
11028.055664
11017.397461
10990.313477
10979.846680
10970.428711
10951.767578
10925.161133
10900.060547
10920.201172
10941.505859
10977.656250
11002.253906
11039.666016
11013.690430
10987.269531
10958.739258
10973.464844
10990.843750
10997.117188
10980.104492
10984.758789
10981.703125
10956.550781
10939.749023
10921.763672
10918.569336
10934.711914
10958.663086
10954.619141
10965.496094
10971.943359
10965.593750
10975.411133
10968.413086
10970.046875
10961.993164
10982.038086
10994.268555
10991.184570
10982.125000
11010.321289
11016.193359
11021.159180
11026.028320
11039.434570
11064.086914
11057.112305
11045.605469
```
