## Supplementary material for "Functional connectivity across the human subcortical auditory system using an autoregressive matrix-Gaussian copula graphical model approach with partial correlations": Code: roi-00_mean_ts.txt

```
9514.430664
9476.004883
9443.712891
9439.782227
9401.919922
9401.403320
9415.782227
9402.635742
9389.317383
9399.574219
9409.349609
9400.037109
9359.145508
9382.729492
9408.393555
9414.173828
9417.904297
9409.601562
9398.950195
9395.675781
9380.717773
9393.597656
9412.983398
9417.237305
9415.065430
9402.381836
9408.092773
9403.380859
9388.102539
9391.953125
9391.670898
9402.211914
9367.645508
9371.234375
9393.261719
9396.851562
9352.662109
9357.237305
9370.362305
9375.828125
9366.805664
9384.841797
9396.425781
9371.194336
9364.948242
9376.683594
9379.032227
9356.660156
9373.470703
9391.764648
9380.185547
9372.433594
9362.212891
9377.318359
9367.314453
9371.735352
9384.901367
9375.388672
9359.206055
9367.477539
9384.741211
9382.189453
9368.838867
9377.470703
9408.760742
9392.628906
9363.047852
9355.660156
9362.172852
9363.645508
9372.795898
9395.583984
9379.539062
9356.708008
9361.128906
9377.705078
9357.112305
9361.118164
9363.183594
9399.607422
9401.518555
9420.697266
9425.823242
9412.178711
9369.520508
9377.143555
9395.247070
9389.481445
9373.187500
9396.297852
9412.948242
9384.610352
9354.456055
9366.897461
9372.159180
9364.510742
9358.043945
9384.903320
9401.958008
9370.923828
9357.088867
9383.215820
9385.166992
9399.501953
9416.768555
9435.863281
9406.439453
9381.958984
9383.989258
9377.019531
9378.295898
9359.353516
9368.608398
9385.557617
9371.549805
9370.834961
9371.825195
9389.011719
9405.375977
9388.967773
9374.826172
9380.284180
9408.723633
9404.654297
9408.698242
9413.567383
9440.331055
9420.084961
9394.911133
9397.886719
9402.619141
9405.165039
9403.131836
9408.981445
9432.669922
9399.457031
9393.643555
9396.873047
9411.800781
9390.298828
9391.544922
9385.947266
9405.070312
9398.980469
9410.438477
9417.661133
9422.199219
9417.964844
9419.149414
9417.070312
9436.433594
9417.575195
9388.431641
9397.738281
9405.724609
9402.549805
9401.469727
9440.147461
9447.632812
9444.050781
9441.894531
9459.158203
9495.383789
9489.846680
9485.275391
9516.014648
9516.242188
9535.353516
9533.375977
9564.112305
9582.046875
9574.234375
9549.755859
9499.555664
9442.190430
9385.202148
9356.965820
9341.044922
9347.054688
9329.977539
9317.921875
9333.918945
9340.205078
9327.151367
9325.697266
9333.824219
9338.722656
9325.614258
9328.295898
9378.058594
9387.928711
9418.281250
9431.171875
9461.346680
9484.430664
9509.525391
9507.239258
9531.140625
9529.337891
9453.013672
9373.323242
9333.388672
9322.408203
9311.949219
9309.547852
9329.234375
9340.976562
9347.076172
9363.046875
9368.268555
9353.223633
9342.127930
9338.507812
9344.727539
9330.008789
9334.581055
9339.634766
9346.564453
9352.074219
9324.240234
9352.834961
9378.078125
9404.890625
9421.370117
9427.593750
9454.670898
9474.122070
9498.307617
9505.653320
9521.285156
9523.467773
9518.527344
9456.232422
9421.482422
9379.915039
9346.293945
9306.335938
9311.053711
9315.937500
9314.722656
9303.861328
9281.864258
9295.670898
9308.290039
9317.083984
9292.321289
9296.040039
9325.287109
9362.608398
9361.896484
9364.110352
9358.765625
9355.647461
9350.196289
9307.203125
9312.715820
9325.647461
9323.235352
9342.512695
9366.843750
9396.700195
9430.000000
9455.292969
9467.874023
9471.140625
9472.857422
9474.134766
9482.949219
9506.041016
9519.534180
9583.060547
9608.314453
9577.418945
9513.875977
9443.737305
9382.370117
9344.997070
9326.578125
9326.537109
9315.952148
9328.291992
9322.725586
9343.780273
9361.986328
9373.191406
9369.976562
9397.138672
9442.372070
9466.517578
9453.892578
9420.875000
9368.885742
9351.663086
9362.931641
9354.422852
9369.071289
9387.423828
9394.556641
9396.032227
9405.571289
9426.336914
9429.148438
9446.237305
9446.212891
9445.184570
9445.171875
9439.098633
9411.368164
9410.061523
9410.676758
9428.647461
9490.430664
9509.208984
9493.512695
9462.768555
9430.371094
9382.368164
9337.371094
9321.502930
9307.047852
9296.771484
9295.478516
9277.144531
9271.839844
9269.052734
9266.482422
9267.309570
9254.831055
9275.283203
9278.326172
9286.553711
9277.029297
9282.054688
9296.311523
9304.495117
9287.503906
9298.452148
9335.277344
9347.656250
9365.551758
9391.057617
9427.135742
9455.711914
9465.113281
9508.628906
9545.660156
9560.801758
9550.057617
9474.816406
9440.699219
9393.724609
9440.865234
9455.933594
9454.975586
9401.000000
9386.629883
9383.635742
9371.333008
9358.578125
9354.921875
9347.201172
9309.270508
9306.966797
9308.860352
9333.565430
9328.611328
9331.928711
9336.055664
9343.918945
9313.340820
9306.069336
9300.946289
9313.476562
9310.129883
9315.739258
9310.469727
9298.843750
9328.920898
9344.659180
9364.481445
9389.876953
9416.984375
9447.163086
9459.673828
9471.845703
9482.808594
9486.066406
9488.458984
9484.236328
9508.067383
9543.301758
9532.620117
9544.583984
9498.185547
9445.957031
9381.377930
9345.542969
9343.010742
9321.412109
9330.652344
9333.604492
9332.139648
9306.932617
9277.503906
9277.692383
9281.323242
9290.553711
9271.516602
9272.314453
9295.613281
9269.035156
9280.964844
9299.230469
9303.699219
9309.063477
9287.625000
9285.260742
9296.154297
9308.335938
9337.949219
9348.250977
9372.675781
9395.649414
9434.975586
9456.088867
9485.013672
9500.818359
9516.750000
9533.247070
9525.403320
9516.393555
9483.353516
9426.307617
9373.547852
9355.953125
9357.146484
9346.764648
9334.765625
9307.923828
9322.843750
9338.182617
9318.051758
9281.274414
9277.101562
9286.915039
9288.513672
9277.830078
9275.907227
9292.790039
9300.347656
9305.624023
9293.912109
9292.299805
9312.545898
9326.920898
9323.854492
9348.403320
9398.057617
9397.873047
9421.490234
9437.920898
9485.477539
9501.510742
9532.352539
9502.962891
9442.887695
9361.657227
9352.446289
9311.356445
9304.937500
9279.242188
9299.403320
9307.327148
9293.396484
9273.218750
9259.922852
9264.929688
9270.897461
9266.896484
9270.165039
9267.243164
9274.685547
9279.601562
9269.613281
9267.336914
9278.824219
9270.349609
9281.025391
9318.383789
9316.864258
9355.282227
9366.602539
9381.534180
9401.358398
9429.109375
9422.125000
9453.745117
9461.016602
9485.898438
9484.699219
9530.309570
9542.797852
9527.751953
9474.656250
9432.961914
9371.969727
9331.420898
9283.950195
9270.043945
9268.710938
9272.362305
9281.669922
9275.258789
9286.914062
9298.788086
9318.342773
9316.603516
9330.425781
9347.832031
9394.181641
9439.411133
9465.177734
9437.423828
9369.368164
9325.952148
9299.044922
9255.409180
9237.998047
9241.084961
9250.096680
9259.746094
9232.373047
9224.869141
9247.397461
9255.068359
9253.103516
9232.788086
9222.957031
9233.074219
9236.169922
9228.097656
9241.601562
9257.441406
9278.843750
9276.030273
9276.034180
9287.977539
9286.786133
9282.928711
9287.438477
9300.589844
9323.423828
9341.268555
9355.320312
9380.716797
9392.494141
9421.066406
9442.128906
9458.618164
9466.761719
9496.527344
9526.741211
9552.361328
9513.133789
9457.298828
9401.578125
9347.345703
9296.338867
9278.870117
9268.510742
9259.658203
9237.539062
9260.607422
9270.477539
9271.615234
9277.830078
9284.811523
9293.383789
9299.533203
9309.811523
9334.826172
9371.548828
9387.315430
9419.023438
9450.234375
9447.471680
9391.252930
9345.548828
9296.881836
9299.135742
9261.582031
9270.679688
9274.845703
9268.204102
9248.338867
9238.909180
9253.894531
9245.748047
9242.456055
9257.855469
9258.647461
9283.158203
9307.875000
9324.109375
9355.251953
9377.738281
9388.661133
9407.000000
9434.370117
9473.588867
9497.683594
9462.901367
9392.322266
9349.099609
9322.780273
9299.972656
9263.936523
9271.051758
9272.657227
9275.428711
9276.477539
9275.522461
9284.717773
9272.013672
9273.916016
9298.914062
9313.232422
9325.775391
9355.832031
9344.595703
9359.201172
9373.436523
9374.962891
9364.440430
9344.954102
9365.787109
9362.421875
9372.950195
9376.107422
9368.652344
9393.436523
9395.460938
9397.324219
9431.826172
9442.273438
9475.770508
9418.430664
9373.432617
9329.366211
9327.167969
9306.689453
9290.508789
9252.631836
9275.765625
9280.215820
9258.145508
9230.709961
9228.262695
9238.017578
9246.018555
9237.580078
9229.459961
9241.574219
9264.278320
9280.699219
9266.734375
9274.744141
9287.868164
9304.179688
9278.616211
9270.484375
9285.396484
9294.635742
9285.132812
9257.904297
9307.043945
9330.678711
9325.446289
9269.177734
9249.548828
9252.459961
9253.018555
9245.144531
9279.002930
9322.237305
9317.893555
9293.194336
9296.159180
9331.283203
9320.719727
9312.411133
9328.621094
9344.228516
9319.048828
9304.234375
9319.970703
9343.535156
9321.794922
9331.730469
9352.483398
9346.969727
9322.808594
9342.333984
9347.649414
9311.584961
9305.882812
9298.759766
9301.086914
9282.204102
9272.713867
9292.985352
9291.088867
9249.740234
9231.413086
9246.964844
9255.115234
9231.846680
9247.578125
9255.846680
9243.093750
9234.070312
9259.455078
9274.940430
9270.041992
9262.125000
9289.267578
9326.282227
9318.064453
9350.097656
9364.539062
9375.801758
9381.032227
9410.160156
9445.646484
9469.762695
9416.416016
9359.818359
9301.367188
9255.573242
9219.301758
9213.009766
9235.401367
9238.638672
9237.226562
9244.723633
9255.754883
9256.046875
9232.596680
9234.566406
9231.124023
9214.504883
9200.703125
9219.768555
9224.469727
9223.336914
9225.306641
9237.847656
9248.880859
9240.656250
9221.425781
9245.776367
9261.083008
9293.141602
9321.367188
9337.239258
9357.380859
9375.580078
9388.432617
9392.781250
9439.664062
9466.199219
9451.375000
9437.119141
9379.949219
9317.572266
9283.222656
9254.928711
9243.232422
9222.858398
9227.750000
9251.463867
9251.942383
9217.729492
9199.666992
9211.259766
9207.200195
9195.003906
9193.279297
9208.485352
9230.727539
9220.438477
9193.516602
9188.838867
9202.521484
9202.107422
9179.550781
9195.019531
9212.434570
9225.246094
9248.854492
9266.520508
9302.079102
9321.568359
9319.318359
9332.708008
9335.771484
9354.320312
9373.196289
9378.867188
9389.877930
9407.799805
9421.396484
9423.481445
9444.773438
9441.624023
9449.265625
9435.908203
9407.922852
9362.518555
9328.015625
9279.229492
9245.835938
9236.106445
9232.120117
9251.387695
9227.919922
9216.718750
9234.630859
9244.451172
9239.792969
9211.999023
9221.981445
9234.102539
9239.958984
9244.916992
9244.385742
9262.038086
9262.431641
9221.818359
9190.202148
9196.367188
9213.945312
9217.485352
9215.947266
9229.233398
9235.173828
9251.074219
9244.739258
9251.209961
9279.231445
9294.210938
9311.749023
9354.750977
9376.703125
9407.215820
9423.766602
9377.377930
9293.739258
9256.729492
9247.831055
9242.040039
9239.975586
9242.856445
9256.655273
9262.716797
9231.485352
9226.494141
9236.572266
9249.770508
9257.499023
9231.338867
9224.953125
9230.258789
9230.586914
9204.099609
9225.944336
9248.556641
9280.973633
9264.114258
9258.325195
9250.687500
9225.256836
9208.650391
9232.074219
9256.520508
9279.344727
9247.385742
9238.922852
9259.741211
9279.357422
9303.729492
9332.008789
9380.166992
9419.090820
9432.149414
9405.581055
9358.479492
9320.789062
9344.487305
9326.959961
```
