## Supplementary material for "Functional connectivity across the human subcortical auditory system using an autoregressive matrix-Gaussian copula graphical model approach with partial correlations": Code: roi-01_mean_ts.txt

```
10903.241211
10829.776367
10699.650391
10671.611328
10640.595703
10622.178711
10603.032227
10573.899414
10555.698242
10520.623047
10589.742188
10546.298828
10521.843750
10505.492188
10624.691406
10681.496094
10550.640625
10529.467773
10572.492188
10631.680664
10552.316406
10555.508789
10593.614258
10619.140625
10550.829102
10548.696289
10529.120117
10563.110352
10533.246094
10523.676758
10530.689453
10509.946289
10552.499023
10558.600586
10608.223633
10590.516602
10531.119141
10532.953125
10521.836914
10535.441406
10549.397461
10583.367188
10591.485352
10536.242188
10487.417969
10496.276367
10538.223633
10459.327148
10502.127930
10522.917969
10587.250977
10538.557617
10557.785156
10627.961914
10499.140625
10519.662109
10552.542969
10555.875977
10456.847656
10487.459961
10546.317383
10560.354492
10439.965820
10559.268555
10612.806641
10563.924805
10499.570312
10494.934570
10532.039062
10477.110352
10472.726562
10593.794922
10564.215820
10455.542969
10495.252930
10538.415039
10449.912109
10440.532227
10441.915039
10503.588867
10508.127930
10480.880859
10535.257812
10555.764648
10457.252930
10468.589844
10523.932617
10453.352539
10505.859375
10544.959961
10554.271484
10531.740234
10543.632812
10525.727539
10543.102539
10515.011719
10535.004883
10558.902344
10589.442383
10505.578125
10472.508789
10511.749023
10481.258789
10440.277344
10486.161133
10500.042969
10452.166016
10391.961914
10438.505859
10421.207031
10536.215820
10480.478516
10473.049805
10484.990234
10487.356445
10507.208984
10442.591797
10497.930664
10578.303711
10514.017578
10464.166016
10493.458008
10502.201172
10544.231445
10490.526367
10540.703125
10600.487305
10539.926758
10481.983398
10464.940430
10470.056641
10482.777344
10512.185547
10508.832031
10555.951172
10524.422852
10486.055664
10460.130859
10478.194336
10421.474609
10456.046875
10477.611328
10535.505859
10493.691406
10461.560547
10506.740234
10533.293945
10496.346680
10460.110352
10506.830078
10564.038086
10576.217773
10509.180664
10532.586914
10554.679688
10554.261719
10478.167969
10493.812500
10543.017578
10495.005859
10476.947266
10552.145508
10668.717773
10666.718750
10639.877930
10661.182617
10711.194336
10756.613281
10741.009766
10747.652344
10807.363281
10818.567383
10666.394531
10529.609375
10523.294922
10393.071289
10398.143555
10388.150391
10433.399414
10370.048828
10342.383789
10364.147461
10415.171875
10335.575195
10391.546875
10376.415039
10408.597656
10383.384766
10406.038086
10492.739258
10512.978516
10640.215820
10625.833984
10674.421875
10740.991211
10777.413086
10745.610352
10767.413086
10779.859375
10639.020508
10490.874023
10366.400391
10353.536133
10375.770508
10439.685547
10447.294922
10419.316406
10384.467773
10365.166992
10384.024414
10353.686523
10311.017578
10382.358398
10442.361328
10370.947266
10354.393555
10365.252930
10391.525391
10422.588867
10335.490234
10402.816406
10469.671875
10542.455078
10623.709961
10571.020508
10632.600586
10648.374023
10735.047852
10703.908203
10694.921875
10708.497070
10739.750977
10655.005859
10535.337891
10463.869141
10438.291016
10440.113281
10435.215820
10456.654297
10411.976562
10464.345703
10365.397461
10389.421875
10428.001953
10421.666992
10352.275391
10354.738281
10409.157227
10418.557617
10409.201172
10459.247070
10421.490234
10415.511719
10421.220703
10374.525391
10339.112305
10334.575195
10372.744141
10443.514648
10480.290039
10505.404297
10590.247070
10694.947266
10741.495117
10659.166016
10684.952148
10638.040039
10682.140625
10715.229492
10732.761719
10773.663086
10820.592773
10762.372070
10611.508789
10441.975586
10393.458008
10286.952148
10296.536133
10278.900391
10274.932617
10303.951172
10340.625977
10352.005859
10401.212891
10440.849609
10532.763672
10541.749023
10597.268555
10658.571289
10606.856445
10469.997070
10333.796875
10247.053711
10381.332031
10365.021484
10403.967773
10474.053711
10480.048828
10539.881836
10492.741211
10527.439453
10497.101562
10594.412109
10552.587891
10610.688477
10562.934570
10529.448242
10457.334961
10479.173828
10431.950195
10522.563477
10611.659180
10687.208984
10655.826172
10624.768555
10601.345703
10577.693359
10555.069336
10464.490234
10434.205078
10425.083984
10432.170898
10327.584961
10329.741211
10338.675781
10359.722656
10400.386719
10309.247070
10315.455078
10293.097656
10307.408203
10267.653320
10291.275391
10312.279297
10309.576172
10304.731445
10364.788086
10475.169922
10495.021484
10545.326172
10586.714844
10703.400391
10749.763672
10733.641602
10801.123047
10872.846680
10811.997070
10712.255859
10511.049805
10449.552734
10298.539062
10410.833984
10487.235352
10506.400391
10367.754883
10408.597656
10427.324219
10420.488281
10354.437500
10393.524414
10428.285156
10406.354492
10427.969727
10461.342773
10467.695312
10384.656250
10411.469727
10379.460938
10410.980469
10393.054688
10400.527344
10404.888672
10456.540039
10400.695312
10429.357422
10329.450195
10305.222656
10335.817383
10418.389648
10460.217773
10527.421875
10588.275391
10668.289062
10708.689453
10723.648438
10701.448242
10725.694336
10728.447266
10708.261719
10705.618164
10759.567383
10687.947266
10629.817383
10519.661133
10460.145508
10401.028320
10414.085938
10424.268555
10371.121094
10390.393555
10312.583008
10376.040039
10351.650391
10302.225586
10273.504883
10369.005859
10341.908203
10326.698242
10376.882812
10451.567383
10358.120117
10353.838867
10359.845703
10341.981445
10431.041992
10359.967773
10336.963867
10292.483398
10314.340820
10429.843750
10442.596680
10492.542969
10529.588867
10642.099609
10706.592773
10779.829102
10754.127930
10735.617188
10774.429688
10757.363281
10629.539062
10558.220703
10470.845703
10396.499023
10424.473633
10477.167969
10469.370117
10443.834961
10423.385742
10455.067383
10416.213867
10473.111328
10324.416016
10353.379883
10366.129883
10379.643555
10345.139648
10286.505859
10275.321289
10287.171875
10381.267578
10361.198242
10341.176758
10360.433594
10383.249023
10417.740234
10444.426758
10616.232422
10612.472656
10644.703125
10639.487305
10729.608398
10710.952148
10700.891602
10653.819336
10535.587891
10405.648438
10420.897461
10365.339844
10394.532227
10354.141602
10423.083984
10387.275391
10360.658203
10363.099609
10319.739258
10319.546875
10342.856445
10331.455078
10344.947266
10352.218750
10372.884766
10356.200195
10346.437500
10298.145508
10270.587891
10241.032227
10275.494141
10355.611328
10391.669922
10410.770508
10451.898438
10457.992188
10550.755859
10618.638672
10567.446289
10631.474609
10635.428711
10712.981445
10659.768555
10731.740234
10696.390625
10696.115234
10573.374023
10483.703125
10327.652344
10237.916992
10160.912109
10248.369141
10253.937500
10256.191406
10199.631836
10170.747070
10185.539062
10232.604492
10365.661133
10388.499023
10401.817383
10438.322266
10497.661133
10603.402344
10662.325195
10650.197266
10526.915039
10448.941406
10294.763672
10259.962891
10230.404297
10270.683594
10244.713867
10346.653320
10273.084961
10279.617188
10294.822266
10277.913086
10273.518555
10271.682617
10266.614258
10296.790039
10360.982422
10256.486328
10295.292969
10291.314453
10301.120117
10267.786133
10246.639648
10280.805664
10285.086914
10334.968750
10323.497070
10353.282227
10385.426758
10395.049805
10484.537109
10557.797852
10595.469727
10599.464844
10659.206055
10707.610352
10700.610352
10709.763672
10716.750000
10707.276367
10615.056641
10463.861328
10366.890625
10347.586914
10237.915039
10228.648438
10205.917969
10257.786133
10206.399414
10241.632812
10267.567383
10272.197266
10229.749023
10250.523438
10257.196289
10246.923828
10360.740234
10435.424805
10506.342773
10539.908203
10552.715820
10576.806641
10611.518555
10493.129883
10370.774414
10288.282227
10311.992188
10218.168945
10227.058594
10292.171875
10307.974609
10248.516602
10257.113281
10217.041016
10180.767578
10180.877930
10201.620117
10248.962891
10279.754883
10384.638672
10362.565430
10428.553711
10466.781250
10469.388672
10534.067383
10578.092773
10581.092773
10590.090820
10535.491211
10354.109375
10341.907227
10306.222656
10345.855469
10308.067383
10285.526367
10289.920898
10325.859375
10250.970703
10239.736328
10244.889648
10241.962891
10279.409180
10351.592773
10330.812500
10412.970703
10532.403320
10481.571289
10496.196289
10479.897461
10475.018555
10433.208008
10357.206055
10349.828125
10368.772461
10496.548828
10506.855469
10507.483398
10533.282227
10521.213867
10519.744141
10521.952148
10577.333984
10620.647461
10552.138672
10518.624023
10454.370117
10446.165039
10429.495117
10413.450195
10341.572266
10379.863281
10369.790039
10387.180664
10345.839844
10304.308594
10311.259766
10295.208008
10314.305664
10321.155273
10367.056641
10395.745117
10417.750000
10328.207031
10362.549805
10369.941406
10390.740234
10348.706055
10393.417969
10387.941406
10418.555664
10420.975586
10427.175781
10445.560547
10486.627930
10474.820312
10406.059570
10351.777344
10330.757812
10334.188477
10370.252930
10442.771484
10460.988281
10475.727539
10427.556641
10473.002930
10497.801758
10446.923828
10458.048828
10517.022461
10481.905273
10461.044922
10435.669922
10493.898438
10466.262695
10466.623047
10491.052734
10541.806641
10468.624023
10450.198242
10462.952148
10462.551758
10401.440430
10427.963867
10482.006836
10483.500977
10405.729492
10425.374023
10457.092773
10409.294922
10343.595703
10373.307617
10450.223633
10368.317383
10402.177734
10411.444336
10354.670898
10399.394531
10364.659180
10409.058594
10385.532227
10312.847656
10330.558594
10364.718750
10407.619141
10378.425781
10406.124023
10411.411133
10385.720703
10483.080078
10492.639648
10646.374023
10681.740234
10579.244141
10496.530273
10402.888672
10372.933594
10317.759766
10349.299805
10332.169922
10309.623047
10286.538086
10258.662109
10321.465820
10269.226562
10241.486328
10293.686523
10270.087891
10250.834961
10246.791016
10285.750977
10304.708984
10266.429688
10257.875977
10269.322266
10255.323242
10259.097656
10276.509766
10301.522461
10286.601562
10337.453125
10366.208008
10393.250977
10429.049805
10524.551758
10529.982422
10578.527344
10638.948242
10684.608398
10688.706055
10612.176758
10476.572266
10350.378906
10313.029297
10255.898438
10267.726562
10225.538086
10285.561523
10327.636719
10283.825195
10225.667969
10233.165039
10241.847656
10204.503906
10200.252930
10222.988281
10239.888672
10239.424805
10288.622070
10241.026367
10238.463867
10208.516602
10229.395508
10218.727539
10160.119141
10151.880859
10251.254883
10276.772461
10312.606445
10330.992188
10332.876953
10411.373047
10418.184570
10450.443359
10463.608398
10503.193359
10508.692383
10541.459961
10572.904297
10589.376953
10564.497070
10645.231445
10611.944336
10533.259766
10487.685547
10468.800781
10397.976562
10361.604492
10329.437500
10299.194336
10259.332031
10256.481445
10247.563477
10192.464844
10171.499023
10213.840820
10262.758789
10177.262695
10166.877930
10185.521484
10215.782227
10256.583008
10228.495117
10250.225586
10253.586914
10261.641602
10244.715820
10181.912109
10211.381836
10235.880859
10239.836914
10195.638672
10234.332031
10230.859375
10309.944336
10236.119141
10221.229492
10243.379883
10283.435547
10304.459961
10398.641602
10486.536133
10537.282227
10582.658203
10513.874023
10334.347656
10221.863281
10159.626953
10161.375977
10163.816406
10203.331055
10230.402344
10223.449219
10215.375000
10205.111328
10232.555664
10267.042969
10341.807617
10290.261719
10290.960938
10291.565430
10276.095703
10200.363281
10194.599609
10153.755859
10244.461914
10253.877930
10308.090820
10297.343750
10298.228516
10272.473633
10308.491211
10268.879883
10316.190430
10231.947266
10190.457031
10233.686523
10249.718750
10373.104492
10395.828125
10538.343750
10606.132812
10631.836914
10532.245117
10423.648438
10365.790039
10413.788086
10373.537109
```
