## Supplementary material for "Functional connectivity across the human subcortical auditory system using an autoregressive matrix-Gaussian copula graphical model approach with partial correlations": Code: roi-02_mean_ts.txt

```
10772.318359
10722.428711
10658.643555
10633.781250
10615.639648
10631.371094
10625.779297
10594.476562
10578.616211
10578.307617
10612.724609
10583.368164
10560.749023
10582.499023
10596.010742
10593.086914
10596.281250
10587.517578
10571.232422
10562.524414
10551.591797
10576.666992
10602.361328
10600.985352
10583.118164
10568.374023
10577.180664
10551.318359
10548.686523
10573.173828
10569.101562
10542.886719
10511.733398
10521.608398
10546.829102
10532.605469
10526.425781
10535.182617
10551.226562
10536.351562
10528.562500
10554.220703
10564.056641
10534.073242
10522.506836
10545.662109
10550.932617
10530.826172
10539.793945
10544.583008
10538.381836
10522.916016
10529.578125
10532.053711
10538.257812
10542.949219
10553.208008
10549.142578
10509.295898
10503.544922
10517.669922
10513.401367
10503.683594
10524.678711
10540.499023
10522.278320
10503.696289
10494.184570
10500.967773
10516.436523
10532.313477
10539.310547
10526.971680
10497.517578
10489.040039
10498.875977
10498.666992
10500.412109
10515.087891
10528.308594
10542.805664
10557.802734
10571.644531
10533.317383
10490.874023
10508.379883
10508.405273
10498.845703
10484.906250
10521.662109
10527.616211
10500.153320
10475.838867
10488.943359
10496.800781
10474.748047
10486.861328
10523.904297
10517.973633
10482.217773
10475.554688
10469.884766
10469.341797
10478.270508
10499.888672
10511.106445
10488.699219
10461.458008
10478.985352
10466.699219
10482.302734
10451.092773
10473.800781
10496.080078
10487.890625
10475.836914
10466.311523
10497.632812
10504.505859
10502.246094
10478.323242
10499.486328
10518.176758
10506.655273
10501.872070
10512.794922
10517.314453
10507.451172
10507.333984
10495.112305
10510.872070
10498.303711
10499.644531
10523.005859
10528.287109
10502.605469
10498.541016
10497.942383
10489.553711
10456.088867
10439.451172
10442.197266
10480.418945
10463.789062
10481.804688
10499.240234
10516.418945
10500.924805
10501.346680
10515.302734
10542.634766
10497.045898
10480.471680
10501.260742
10496.952148
10482.882812
10475.092773
10501.368164
10511.011719
10501.297852
10490.104492
10515.810547
10569.398438
10571.162109
10582.809570
10604.239258
10621.705078
10650.796875
10641.147461
10683.844727
10689.450195
10687.759766
10628.050781
10563.528320
10479.434570
10431.406250
10403.150391
10407.110352
10394.016602
10354.547852
10376.782227
10395.968750
10399.141602
10391.102539
10372.113281
10381.250000
10391.312500
10366.427734
10385.726562
10439.712891
10457.085938
10481.610352
10509.500000
10553.521484
10567.877930
10574.791992
10566.359375
10604.579102
10591.828125
10498.474609
10421.817383
10376.342773
10353.746094
10342.278320
10380.560547
10390.411133
10364.177734
10374.446289
10395.352539
10388.097656
10376.912109
10372.147461
10382.085938
10390.185547
10361.750977
10370.084961
10395.452148
10394.905273
10404.281250
10373.822266
10405.166992
10446.479492
10461.135742
10479.933594
10503.988281
10542.554688
10556.198242
10586.164062
10569.041992
10590.639648
10630.811523
10605.673828
10508.632812
10473.274414
10435.452148
10381.843750
10341.701172
10351.990234
10373.860352
10370.759766
10337.765625
10304.493164
10323.502930
10337.884766
10337.488281
10314.962891
10317.246094
10367.890625
10395.886719
10385.359375
10392.314453
10396.869141
10393.665039
10386.376953
10361.727539
10366.573242
10361.110352
10378.279297
10407.453125
10420.853516
10469.493164
10506.811523
10523.935547
10537.547852
10542.215820
10571.304688
10566.653320
10569.581055
10581.920898
10593.670898
10665.852539
10699.058594
10620.781250
10538.561523
10473.200195
10398.601562
10352.784180
10359.234375
10366.771484
10362.924805
10363.356445
10352.906250
10399.757812
10400.957031
10409.381836
10418.525391
10430.949219
10495.539062
10532.806641
10506.072266
10459.878906
10434.004883
10397.003906
10421.274414
10404.664062
10408.159180
10438.309570
10457.090820
10454.102539
10435.176758
10477.627930
10486.083984
10501.404297
10476.321289
10494.379883
10505.458008
10493.185547
10464.221680
10457.425781
10430.992188
10475.977539
10546.705078
10562.812500
10516.392578
10479.428711
10470.061523
10403.373047
10353.740234
10342.814453
10352.641602
10332.388672
10296.850586
10272.434570
10275.731445
10279.050781
10274.681641
10261.958984
10266.009766
10290.603516
10284.773438
10295.602539
10274.663086
10286.930664
10319.770508
10332.374023
10304.514648
10312.796875
10332.964844
10365.692383
10411.662109
10433.625977
10473.246094
10496.697266
10523.745117
10565.510742
10600.946289
10611.562500
10592.319336
10512.110352
10454.248047
10428.477539
10471.363281
10501.678711
10487.744141
10437.272461
10413.613281
10400.325195
10383.798828
10368.795898
10365.489258
10358.141602
10321.717773
10303.743164
10324.074219
10329.626953
10306.199219
10321.032227
10321.956055
10314.512695
10292.297852
10311.460938
10332.288086
10346.565430
10326.215820
10321.286133
10325.548828
10332.667969
10347.772461
10373.459961
10391.885742
10430.416992
10474.838867
10501.184570
10521.448242
10541.985352
10562.310547
10554.714844
10547.550781
10536.976562
10551.773438
10571.828125
10554.572266
10578.060547
10518.132812
10438.433594
10363.650391
10338.905273
10323.793945
10282.590820
10326.936523
10348.768555
10334.406250
10282.967773
10275.896484
10277.358398
10270.658203
10255.411133
10261.013672
10271.177734
10257.165039
10245.705078
10253.712891
10282.887695
10301.585938
10296.039062
10268.090820
10297.788086
10315.031250
10321.383789
10345.229492
10354.437500
10403.890625
10435.148438
10469.396484
10518.424805
10535.350586
10542.979492
10566.239258
10579.471680
10543.580078
10522.549805
10519.637695
10427.230469
10355.125000
10328.988281
10349.748047
10351.226562
10309.248047
10300.475586
10355.607422
10361.038086
10324.109375
10273.705078
10266.779297
10291.580078
10282.416992
10250.902344
10277.214844
10301.170898
10309.053711
10299.764648
10261.856445
10275.166016
10314.739258
10332.364258
10363.060547
10378.383789
10416.895508
10414.226562
10452.097656
10492.968750
10527.553711
10537.366211
10564.329102
10546.801758
10432.739258
10345.163086
10350.410156
10318.909180
10296.833984
10264.364258
10298.552734
10313.629883
10288.568359
10241.924805
10247.330078
10265.269531
10259.570312
10247.265625
10261.480469
10281.320312
10261.590820
10259.763672
10242.565430
10256.666016
10259.834961
10256.469727
10267.317383
10296.887695
10320.360352
10359.933594
10391.470703
10409.756836
10423.652344
10425.503906
10443.277344
10472.908203
10504.225586
10519.811523
10533.872070
10579.644531
10589.903320
10570.180664
10504.159180
10440.680664
10376.940430
10295.734375
10248.161133
10265.564453
10278.870117
10283.441406
10236.231445
10254.130859
10285.136719
10309.828125
10315.694336
10311.278320
10339.738281
10362.994141
10395.151367
10469.092773
10496.456055
10447.483398
10351.757812
10309.523438
10270.009766
10222.701172
10194.404297
10220.609375
10227.681641
10220.799805
10197.555664
10205.572266
10227.072266
10216.781250
10215.416992
10198.557617
10197.612305
10209.754883
10219.923828
10215.765625
10238.899414
10258.802734
10258.354492
10235.907227
10243.201172
10277.122070
10282.294922
10264.474609
10261.558594
10284.810547
10322.189453
10341.156250
10349.391602
10389.890625
10403.006836
10459.430664
10485.676758
10507.629883
10501.330078
10509.159180
10570.645508
10584.578125
10534.424805
10455.838867
10411.472656
10319.133789
10249.874023
10250.806641
10259.502930
10233.330078
10218.583008
10229.251953
10259.314453
10239.019531
10217.154297
10228.765625
10272.478516
10294.440430
10308.925781
10350.614258
10380.349609
10389.307617
10436.279297
10470.384766
10464.348633
10396.252930
10331.966797
10277.588867
10269.925781
10225.519531
10234.332031
10262.427734
10245.779297
10222.648438
10223.647461
10230.383789
10239.070312
10235.731445
10229.633789
10239.934570
10264.077148
10282.054688
10310.763672
10346.068359
10379.350586
10386.696289
10411.959961
10434.880859
10495.899414
10506.739258
10453.903320
10369.425781
10311.366211
10298.228516
10275.987305
10232.076172
10254.873047
10268.517578
10274.443359
10266.856445
10269.754883
10278.272461
10271.641602
10245.007812
10288.482422
10312.237305
10328.049805
10337.169922
10341.986328
10381.224609
10378.148438
10364.708984
10355.689453
10314.332031
10325.130859
10338.029297
10350.572266
10373.353516
10379.428711
10412.651367
10430.180664
10435.153320
10452.968750
10463.578125
10517.093750
10476.226562
10383.177734
10319.181641
10309.884766
10299.996094
10262.505859
10232.995117
10243.078125
10247.235352
10226.788086
10195.066406
10189.567383
10231.281250
10223.319336
10208.569336
10175.666992
10211.765625
10233.903320
10242.939453
10221.614258
10225.189453
10253.451172
10248.556641
10230.239258
10234.096680
10253.446289
10268.097656
10251.927734
10228.583008
10309.091797
10325.416992
10309.560547
10243.958008
10222.342773
10230.159180
10224.018555
10208.562500
10256.980469
10294.868164
10288.968750
10268.938477
10275.853516
10309.014648
10298.200195
10284.691406
10300.691406
10307.255859
10285.168945
10272.485352
10297.887695
10310.255859
10302.816406
10304.766602
10322.885742
10319.804688
10275.721680
10314.530273
10312.113281
10275.656250
10276.770508
10282.561523
10290.881836
10257.521484
10263.193359
10281.039062
10269.845703
10249.673828
10232.176758
10243.486328
10252.322266
10242.597656
10261.587891
10244.236328
10232.010742
10241.303711
10262.721680
10264.281250
10261.430664
10276.666016
10299.582031
10329.234375
10315.399414
10345.961914
10367.714844
10371.676758
10374.827148
10415.818359
10476.769531
10508.674805
10451.901367
10376.882812
10299.264648
10233.580078
10195.466797
10197.485352
10208.185547
10203.674805
10205.260742
10214.489258
10219.559570
10200.301758
10194.069336
10189.273438
10190.630859
10164.547852
10175.017578
10194.503906
10203.939453
10190.803711
10211.199219
10234.375977
10216.483398
10195.566406
10193.708984
10213.521484
10252.999023
10270.219727
10314.572266
10345.356445
10359.536133
10378.588867
10385.349609
10406.130859
10426.843750
10489.083008
10492.331055
10471.651367
10403.805664
10308.106445
10256.884766
10246.624023
10210.185547
10171.416016
10190.046875
10213.873047
10213.392578
10171.815430
10158.946289
10171.353516
10171.410156
10144.333984
10137.000000
10162.516602
10173.999023
10170.605469
10144.893555
10154.585938
10168.757812
10180.277344
10153.261719
10154.688477
10169.577148
10194.422852
10217.647461
10239.247070
10292.810547
10294.124023
10316.504883
10316.291992
10345.092773
10372.636719
10388.805664
10398.292969
10414.154297
10440.879883
10467.552734
10443.716797
10439.818359
10430.409180
10443.822266
10418.878906
10377.799805
10352.543945
10322.468750
10268.143555
10198.108398
10193.496094
10199.194336
10190.919922
10152.639648
10118.727539
10151.759766
10177.182617
10148.761719
10135.350586
10148.468750
10168.002930
10163.613281
10166.143555
10184.670898
10187.574219
10175.836914
10140.282227
10150.137695
10172.863281
10180.952148
10182.137695
10169.936523
10186.432617
10190.901367
10219.408203
10195.100586
10218.693359
10249.189453
10264.660156
10293.072266
10327.750977
10371.352539
10422.108398
10442.044922
10373.216797
10276.254883
10237.297852
10217.912109
10214.012695
10203.600586
10214.011719
10237.612305
10235.273438
10211.640625
10184.339844
10209.711914
10227.731445
10223.321289
10198.298828
10195.502930
10191.323242
10187.785156
10176.823242
10171.238281
10202.930664
10228.756836
10226.897461
10236.668945
10221.638672
10202.862305
10185.640625
10205.817383
10237.148438
10233.558594
10219.785156
10215.796875
10243.589844
10257.124023
10278.296875
10311.443359
10366.727539
10413.830078
10437.439453
10411.883789
10353.433594
10322.940430
10327.991211
10305.440430
```
