## Supplementary material for "Functional connectivity across the human subcortical auditory system using an autoregressive matrix-Gaussian copula graphical model approach with partial correlations": Code: roi-03_mean_ts.txt

```
10995.565430
10871.744141
10798.232422
10768.306641
10764.401367
10711.309570
10702.197266
10665.682617
10646.742188
10708.591797
10696.595703
10680.623047
10684.803711
10696.159180
10694.478516
10739.824219
10661.808594
10711.007812
10694.502930
10692.739258
10669.225586
10704.241211
10705.493164
10700.801758
10660.177734
10666.284180
10701.025391
10666.881836
10624.541016
10610.483398
10614.698242
10628.042969
10646.501953
10705.267578
10675.569336
10664.014648
10690.365234
10648.721680
10656.021484
10639.059570
10657.536133
10670.988281
10728.130859
10645.575195
10643.523438
10651.342773
10687.826172
10649.899414
10677.851562
10690.575195
10706.938477
10689.498047
10665.550781
10709.917969
10685.328125
10690.791992
10690.505859
10689.703125
10649.587891
10621.014648
10609.837891
10645.047852
10649.209961
10706.501953
10706.309570
10628.104492
10632.569336
10658.347656
10621.294922
10615.963867
10641.049805
10677.562500
10667.002930
10595.193359
10623.303711
10603.037109
10568.106445
10523.030273
10532.041016
10604.814453
10610.306641
10645.530273
10636.513672
10613.882812
10596.209961
10565.037109
10586.520508
10596.413086
10582.722656
10579.750000
10671.101562
10638.250000
10639.745117
10626.542969
10641.275391
10617.501953
10650.665039
10630.215820
10645.583008
10588.379883
10563.135742
10598.082031
10579.494141
10559.459961
10604.839844
10576.248047
10578.182617
10555.056641
10590.579102
10572.132812
10581.392578
10576.121094
10593.072266
10591.606445
10549.618164
10582.915039
10537.325195
10626.908203
10599.089844
10600.423828
10541.380859
10546.245117
10541.769531
10562.938477
10558.727539
10611.357422
10647.520508
10627.505859
10581.393555
10546.222656
10550.315430
10597.676758
10611.350586
10624.104492
10660.967773
10598.915039
10525.656250
10531.369141
10543.001953
10546.617188
10545.817383
10567.337891
10572.053711
10562.516602
10558.059570
10600.019531
10631.266602
10552.792969
10553.001953
10581.904297
10610.958008
10609.866211
10570.604492
10636.074219
10651.394531
10592.348633
10540.927734
10568.489258
10597.833984
10575.339844
10552.997070
10595.841797
10725.031250
10673.667969
10659.856445
10710.719727
10698.227539
10788.007812
10754.966797
10739.676758
10753.639648
10750.890625
10641.946289
10593.708008
10576.350586
10513.629883
10522.051758
10470.001953
10523.685547
10414.354492
10407.733398
10440.780273
10414.884766
10454.071289
10483.328125
10426.888672
10404.037109
10373.819336
10435.737305
10545.916016
10530.358398
10590.146484
10646.950195
10633.763672
10662.513672
10734.069336
10750.138672
10735.389648
10742.453125
10632.618164
10548.772461
10489.700195
10480.984375
10497.601562
10560.005859
10519.609375
10498.117188
10485.703125
10495.010742
10492.057617
10456.406250
10505.837891
10477.378906
10514.416016
10469.273438
10387.308594
10421.443359
10448.269531
10455.222656
10428.643555
10519.643555
10553.068359
10569.387695
10613.040039
10629.007812
10627.399414
10640.374023
10686.302734
10634.213867
10725.575195
10735.393555
10730.418945
10571.040039
10602.929688
10515.944336
10483.940430
10441.475586
10524.337891
10540.081055
10453.920898
10487.580078
10461.857422
10468.654297
10500.527344
10474.080078
10462.490234
10466.811523
10506.527344
10475.643555
10452.665039
10476.260742
10478.525391
10439.975586
10468.312500
10457.961914
10446.863281
10410.530273
10358.612305
10483.455078
10474.519531
10537.025391
10562.016602
10638.349609
10681.370117
10647.930664
10639.399414
10623.812500
10644.045898
10668.524414
10669.209961
10744.203125
10764.333984
10714.540039
10489.142578
10462.819336
10347.132812
10343.825195
10415.736328
10390.696289
10356.013672
10365.154297
10401.342773
10446.323242
10474.486328
10507.485352
10560.621094
10562.540039
10634.745117
10616.469727
10553.610352
10458.466797
10405.337891
10343.483398
10416.252930
10483.375977
10489.985352
10517.745117
10524.323242
10568.842773
10521.964844
10567.576172
10529.640625
10622.037109
10611.160156
10616.376953
10570.747070
10529.614258
10465.123047
10461.794922
10448.642578
10483.415039
10606.910156
10656.989258
10639.605469
10656.561523
10645.838867
10595.601562
10602.092773
10547.828125
10548.306641
10515.041992
10519.195312
10482.604492
10468.591797
10464.303711
10496.218750
10476.245117
10435.799805
10442.129883
10451.315430
10406.750000
10410.210938
10395.546875
10447.690430
10442.408203
10414.258789
10428.014648
10534.578125
10545.165039
10615.828125
10636.269531
10697.087891
10716.078125
10748.323242
10802.773438
10817.305664
10767.639648
10699.143555
10477.244141
10432.011719
10357.376953
10486.666016
10499.794922
10508.813477
10443.199219
10444.011719
10474.103516
10360.684570
10445.035156
10436.112305
10453.690430
10479.378906
10480.765625
10471.850586
10506.875977
10475.001953
10491.162109
10440.434570
10490.062500
10422.792969
10438.247070
10455.870117
10514.597656
10439.741211
10443.519531
10424.540039
10426.783203
10447.667969
10489.174805
10512.498047
10582.709961
10622.330078
10695.952148
10721.962891
10712.963867
10708.510742
10731.730469
10692.305664
10629.457031
10663.927734
10671.110352
10618.224609
10577.339844
10511.383789
10419.488281
10425.020508
10490.225586
10504.741211
10408.708008
10476.893555
10435.065430
10496.572266
10435.744141
10421.802734
10399.895508
10398.472656
10437.937500
10500.706055
10459.889648
10496.934570
10439.937500
10390.491211
10410.832031
10421.600586
10478.920898
10425.948242
10382.775391
10365.687500
10438.235352
10462.694336
10481.660156
10543.203125
10595.134766
10653.025391
10739.347656
10757.485352
10719.917969
10745.212891
10713.379883
10650.381836
10600.357422
10572.466797
10471.632812
10453.344727
10493.017578
10484.333984
10531.172852
10489.659180
10532.359375
10547.744141
10544.845703
10542.007812
10448.693359
10474.170898
10441.781250
10431.145508
10400.263672
10359.876953
10375.398438
10375.123047
10431.192383
10349.775391
10407.055664
10463.584961
10444.905273
10512.057617
10535.274414
10631.579102
10573.333008
10646.292969
10662.907227
10710.767578
10722.081055
10674.100586
10609.092773
10497.315430
10490.574219
10465.836914
10483.707031
10445.052734
10441.930664
10528.655273
10496.591797
10431.287109
10440.312500
10454.668945
10441.652344
10471.957031
10469.589844
10405.065430
10435.140625
10472.062500
10458.533203
10397.112305
10372.420898
10316.548828
10301.155273
10330.729492
10417.208008
10452.828125
10499.606445
10493.997070
10502.247070
10576.902344
10592.965820
10618.975586
10612.446289
10632.049805
10664.719727
10654.245117
10705.927734
10691.171875
10693.851562
10584.989258
10463.808594
10365.792969
10306.022461
10291.528320
10372.608398
10332.790039
10348.993164
10259.444336
10302.293945
10337.371094
10354.498047
10454.916992
10441.367188
10486.854492
10520.449219
10571.458008
10641.115234
10654.916016
10555.320312
10487.094727
10469.163086
10412.747070
10344.917969
10396.507812
10419.684570
10449.531250
10438.037109
10399.385742
10465.098633
10422.329102
10378.175781
10377.605469
10375.051758
10407.225586
10391.350586
10435.149414
10398.796875
10413.519531
10441.479492
10387.923828
10373.619141
10346.465820
10404.792969
10400.915039
10414.344727
10393.820312
10456.459961
10452.741211
10487.623047
10505.465820
10556.592773
10611.239258
10608.537109
10649.267578
10698.724609
10685.514648
10653.662109
10712.774414
10694.089844
10577.283203
10534.797852
10447.050781
10328.826172
10313.784180
10367.420898
10352.160156
10333.112305
10296.776367
10376.170898
10391.584961
10380.321289
10316.651367
10323.376953
10394.373047
10421.812500
10430.601562
10536.733398
10571.017578
10593.339844
10607.742188
10634.602539
10617.210938
10523.160156
10464.393555
10412.754883
10370.898438
10348.166016
10369.567383
10449.337891
10452.472656
10409.902344
10362.634766
10345.542969
10289.793945
10253.947266
10308.676758
10362.385742
10416.825195
10403.049805
10454.561523
10531.502930
10545.856445
10549.122070
10606.662109
10605.016602
10617.554688
10646.564453
10547.987305
10420.482422
10436.624023
10456.927734
10403.316406
10395.971680
10437.652344
10452.806641
10442.707031
10426.178711
10392.412109
10396.083008
10387.913086
10405.282227
10424.025391
10466.567383
10489.989258
10581.039062
10585.899414
10626.967773
10543.921875
10499.944336
10491.950195
10470.161133
10465.814453
10525.722656
10556.707031
10531.735352
10539.638672
10558.617188
10547.404297
10503.653320
10590.716797
10539.438477
10636.964844
10570.768555
10493.680664
10470.030273
10513.747070
10537.826172
10484.249023
10461.767578
10499.128906
10464.305664
10452.643555
10444.689453
10478.132812
10458.656250
10459.328125
10462.152344
10385.778320
10455.817383
10439.825195
10476.684570
10411.566406
10427.812500
10454.735352
10450.379883
10412.224609
10455.916016
10479.875000
10446.604492
10462.244141
10443.690430
10474.155273
10508.000977
10520.332031
10379.962891
10438.921875
10466.853516
10454.744141
10443.437500
10482.809570
10490.461914
10450.382812
10440.725586
10439.361328
10498.507812
10458.213867
10500.307617
10435.105469
10455.872070
10415.118164
10489.920898
10464.860352
10496.594727
10451.719727
10491.011719
10482.629883
10488.576172
10463.776367
10484.421875
10499.171875
10417.056641
10441.122070
10494.526367
10428.738281
10429.905273
10430.898438
10421.351562
10431.459961
10367.026367
10420.446289
10434.757812
10405.251953
10435.736328
10383.624023
10385.385742
10357.420898
10438.671875
10441.375000
10433.627930
10382.462891
10386.134766
10387.376953
10425.196289
10414.527344
10440.182617
10438.370117
10450.278320
10482.558594
10527.344727
10600.415039
10605.929688
10563.811523
10457.450195
10429.327148
10410.085938
10393.080078
10422.519531
10410.600586
10367.851562
10388.381836
10385.512695
10358.283203
10337.065430
10307.750977
10353.294922
10329.500977
10372.661133
10310.573242
10382.477539
10353.378906
10327.750000
10301.817383
10341.579102
10370.117188
10335.061523
10370.875000
10306.712891
10350.203125
10373.219727
10411.729492
10499.725586
10491.745117
10514.504883
10541.832031
10564.390625
10637.668945
10677.344727
10641.386719
10601.261719
10456.892578
10394.199219
10406.707031
10405.591797
10389.019531
10371.982422
10428.950195
10481.827148
10403.811523
10343.646484
10374.998047
10344.416016
10381.459961
10310.529297
10333.825195
10394.616211
10325.752930
10336.208008
10333.438477
10338.565430
10331.994141
10337.415039
10282.724609
10305.069336
10317.334961
10285.115234
10328.628906
10429.574219
10423.007812
10419.413086
10455.944336
10491.802734
10494.039062
10522.417969
10538.011719
10537.024414
10578.980469
10590.812500
10557.453125
10587.728516
10584.220703
10500.985352
10530.046875
10437.454102
10469.253906
10443.729492
10421.276367
10414.100586
10382.898438
10378.598633
10413.824219
10328.353516
10358.784180
10324.243164
10322.929688
10347.654297
10305.963867
10330.774414
10345.902344
10356.095703
10365.906250
10338.504883
10378.787109
10412.074219
10377.137695
10282.257812
10303.470703
10353.141602
10347.879883
10303.510742
10331.870117
10344.628906
10316.587891
10345.382812
10349.190430
10308.480469
10381.826172
10415.410156
10430.177734
10569.315430
10599.300781
10653.999023
10622.644531
10503.576172
10388.669922
10312.876953
10307.203125
10314.019531
10313.209961
10370.946289
10406.461914
10381.199219
10356.812500
10337.860352
10359.677734
10427.239258
10434.118164
10444.958008
10465.057617
10434.892578
10407.427734
10361.158203
10287.945312
10313.687500
10390.875977
10387.308594
10489.546875
10445.366211
10443.707031
10419.713867
10436.235352
10469.946289
10434.927734
10374.716797
10329.601562
10354.210938
10349.698242
10482.810547
10476.278320
10584.404297
10637.968750
10688.075195
10643.842773
10506.983398
10476.084961
10492.837891
10485.024414
```
