## Supplementary material for "Functional connectivity across the human subcortical auditory system using an autoregressive matrix-Gaussian copula graphical model approach with partial correlations": Code: roi-04_mean_ts.txt

```
8734.613281
8514.972656
8812.105469
8416.240234
8555.524414
8627.768555
8670.845703
8818.269531
8509.500977
8729.238281
8311.244141
8367.355469
8583.355469
8623.976562
8730.308594
8413.751953
8597.710938
8665.941406
8513.735352
8601.322266
8776.702148
8970.169922
8689.482422
8353.454102
8454.750977
8672.517578
8597.670898
8455.583984
8659.148438
8678.926758
8823.337891
8605.423828
8689.847656
8775.621094
8766.486328
8490.451172
8715.208008
8534.656250
8813.181641
8869.591797
8423.602539
8685.118164
8330.871094
8527.583984
8754.899414
8676.721680
8372.615234
8541.370117
8756.079102
8949.597656
8476.696289
8724.960938
8870.759766
8414.680664
8499.680664
8774.549805
8469.128906
8580.560547
8776.165039
8899.564453
8635.537109
8351.008789
8631.281250
8604.681641
8526.757812
8731.551758
8760.056641
8564.482422
8474.064453
8585.697266
8575.947266
8715.527344
8711.261719
8919.804688
8753.215820
8569.031250
8633.683594
8728.281250
8642.162109
8277.977539
8434.402344
8693.630859
8904.115234
8531.681641
8628.235352
8797.372070
8669.615234
8515.663086
8454.364258
8670.502930
8892.779297
8397.972656
8815.808594
8617.756836
8542.970703
8504.603516
8871.061523
8784.839844
8685.160156
8671.863281
8924.574219
8734.362305
8397.390625
8526.408203
9007.214844
8557.657227
8252.418945
8370.044922
8602.906250
8812.080078
8597.270508
8275.397461
8834.540039
8767.282227
8842.652344
8600.058594
8451.699219
8764.432617
8411.879883
8369.605469
8543.697266
9106.261719
8671.777344
8519.532227
8621.892578
8563.609375
8522.572266
8588.877930
8541.885742
8664.117188
8879.140625
8491.039062
8697.343750
8712.678711
8525.062500
8399.312500
8634.574219
8636.809570
8943.929688
8587.927734
8587.919922
8680.658203
8506.960938
8319.367188
8559.357422
8531.257812
8587.364258
8380.650391
8734.534180
8776.606445
8625.326172
8212.237305
8772.841797
8580.050781
8835.798828
8224.349609
8701.897461
8505.406250
8725.417969
8403.834961
8728.759766
8619.630859
8619.997070
8264.343750
8517.248047
8927.595703
8740.275391
8415.823242
8041.235352
8906.345703
8803.496094
8541.015625
8492.953125
8883.692383
8523.541992
8375.191406
8432.988281
8557.156250
8675.572266
8717.710938
8793.080078
8698.855469
8656.735352
8646.984375
8516.730469
8568.836914
8607.925781
8429.039062
8701.691406
8421.088867
8437.972656
8825.453125
8297.927734
8699.681641
8673.322266
8807.687500
7893.051758
8917.763672
8551.064453
8132.205566
8678.404297
8682.483398
8243.372070
8531.287109
8707.350586
8764.397461
8282.589844
8701.936523
8685.583984
8555.072266
8373.433594
8748.028320
8384.693359
8677.894531
8470.582031
8768.873047
8582.884766
8491.269531
8299.363281
8429.798828
8336.687500
8418.204102
8581.102539
8441.856445
8433.714844
8395.021484
8475.738281
8425.884766
7968.859375
8580.439453
8785.232422
8514.459961
8116.689453
8585.187500
8663.994141
8774.648438
8289.552734
8539.130859
8954.994141
8745.957031
8684.009766
8387.179688
8684.493164
8818.189453
8964.891602
8341.163086
8545.624023
8683.021484
8480.140625
8211.376953
9055.322266
8729.078125
8841.851562
8528.080078
8391.139648
8572.026367
8471.122070
8535.859375
8196.776367
8521.581055
8530.147461
8381.946289
8595.585938
8288.257812
8422.939453
8285.136719
8438.123047
8530.137695
8272.605469
7945.900391
8338.715820
8681.453125
8209.003906
8159.650879
8629.738281
8576.671875
7987.546875
8466.582031
8663.939453
8733.559570
8317.410156
8439.357422
8288.788086
8405.320312
8479.218750
8146.408691
8206.461914
8749.978516
8305.068359
8176.239258
8198.077148
8491.375977
8729.419922
8426.075195
7747.213867
8261.718750
8386.922852
8324.996094
8014.589844
8443.625977
8617.839844
8267.652344
8534.666992
8370.372070
8385.521484
8352.934570
8407.704102
8386.969727
7994.489258
7712.303711
7932.233398
8138.141113
8098.923828
7684.605469
7833.244629
8377.273438
8341.227539
7912.646973
7883.703125
8377.577148
8484.998047
8128.768555
7938.696777
8301.794922
8428.999023
8364.916992
8149.628418
8110.215332
8541.096680
8345.750977
8207.182617
7921.852051
8233.125977
8342.389648
8301.580078
8567.080078
8392.652344
8061.700195
8119.754883
8376.447266
8173.363281
8349.740234
8257.761719
8571.216797
8154.897461
7949.906250
8189.702637
8386.833984
8349.002930
8216.982422
7689.432617
8224.405273
8316.548828
8226.237305
8164.640137
8359.740234
8251.843750
8091.764160
8342.066406
8462.138672
8409.996094
8042.171875
8433.543945
8476.767578
8574.814453
8281.710938
8356.469727
8552.028320
8383.625000
8195.077148
8549.625000
8557.657227
8303.428711
8261.623047
8301.661133
8340.518555
8490.975586
8357.177734
8063.279785
8400.712891
8446.341797
8360.593750
8333.024414
8248.971680
8234.624023
8377.324219
8285.892578
7877.988770
7976.609375
8495.910156
8212.761719
8056.032227
8349.161133
8402.014648
7801.643555
7957.924316
8313.167969
8109.643066
7926.935547
8152.970703
8215.081055
8278.532227
8069.085938
8381.954102
8608.671875
8346.521484
8072.325684
8192.058594
8494.633789
8216.205078
8013.900391
8480.352539
8529.619141
8493.053711
8176.060547
8188.361328
8561.063477
8419.971680
8395.875000
7930.724609
8285.104492
8320.636719
8348.498047
8460.162109
8476.346680
8053.889648
8318.381836
8486.366211
8033.553711
7621.748535
7926.239258
8342.028320
8494.362305
7818.193848
8017.179688
8601.347656
8416.554688
8207.159180
7974.457520
8501.273438
8586.906250
8171.910156
8243.923828
8320.009766
8434.674805
8497.710938
7917.354004
8333.541016
8484.820312
8230.445312
8348.815430
8205.463867
8542.945312
8297.177734
8385.300781
8513.736328
8339.604492
8203.792969
8195.918945
8601.594727
8482.250977
8171.812500
7887.208008
8523.355469
8569.513672
8118.021484
7720.389648
8247.854492
8417.583984
8170.473633
7874.670898
8203.240234
8426.664062
8423.144531
7796.742188
8349.652344
8574.205078
8619.175781
8139.978516
8179.390625
8523.589844
8361.529297
8224.442383
8551.597656
8619.291016
8377.087891
8536.071289
8416.220703
8186.798340
8512.977539
8463.549805
8408.738281
8518.676758
8390.598633
8193.581055
8243.573242
8368.634766
8652.453125
8112.343750
8104.596680
8047.085938
8298.169922
8408.591797
7750.596680
8190.066895
8536.739258
8471.347656
8196.105469
8307.125977
8310.250977
8476.804688
8051.949707
8772.124023
8660.000000
8649.142578
8253.806641
7961.268555
8348.314453
8138.981445
7940.999512
8517.822266
8500.114258
8033.625977
8026.564453
8158.579102
8562.281250
7962.896484
8262.316406
8462.845703
8290.722656
8175.842773
8061.803711
8590.527344
8319.996094
8623.028320
8029.018555
8270.476562
8479.470703
8446.617188
8168.764648
8107.791016
8649.881836
8455.083008
8375.966797
8185.821289
8475.513672
8452.537109
8325.087891
8486.893555
8051.902344
8097.744629
8294.134766
8452.742188
8321.997070
8447.707031
8218.557617
8356.445312
8320.083984
8474.362305
8125.957031
8112.592773
8379.581055
8469.307617
7945.275391
7862.382324
8394.818359
8304.813477
7937.530762
8377.102539
8667.205078
8271.303711
7925.591797
8179.540039
8648.382812
8279.923828
8014.950195
8374.379883
8450.507812
8286.029297
8372.714844
8417.375977
8200.837891
7983.220215
8318.158203
8645.595703
8494.296875
7854.005859
8116.422363
8390.731445
8255.857422
7815.107422
8245.279297
8292.118164
8410.738281
7878.509277
8371.312500
8292.919922
8569.064453
8392.933594
8199.725586
8302.607422
8462.466797
8314.156250
8172.083984
8591.944336
8451.160156
8577.978516
8325.570312
7662.029297
7988.636230
8291.241211
7954.554688
7834.824219
8250.291016
8406.408203
7921.808594
8217.408203
8219.790039
8354.200195
8015.914062
8387.911133
8552.828125
8224.477539
7947.502930
8190.707031
8295.248047
8417.835938
8424.554688
8294.375000
8172.450195
8352.283203
8447.895508
8587.848633
8266.925781
8092.260742
8230.341797
8501.779297
8600.270508
7669.967773
8008.348633
8473.708008
8334.368164
8363.893555
7899.375977
7940.219727
8326.976562
8123.814941
7748.785645
7814.774414
8118.042969
8340.568359
7938.157715
8061.573242
8186.915527
8554.065430
8335.234375
7866.677734
8243.604492
8567.351562
8704.413086
8003.755859
7916.673828
8522.911133
8578.587891
8155.344238
7927.342773
8710.644531
8481.717773
8579.126953
8091.788086
8379.640625
8622.478516
8475.283203
8048.236328
8714.726562
8886.154297
8891.411133
8370.056641
8033.973633
8472.249023
8683.431641
8087.601562
8196.638672
8624.677734
8615.093750
8340.179688
8314.880859
8559.014648
8434.753906
8103.192383
8118.938965
8498.744141
8494.573242
7828.905273
8199.648438
8495.292969
8310.115234
8060.617676
8448.896484
8714.646484
8069.543945
8094.203125
8838.501953
8683.459961
7947.859863
8540.671875
8529.257812
8586.830078
8076.669922
8399.054688
8684.833984
8457.709961
8166.493164
8349.879883
8436.564453
8209.676758
7992.327148
8331.841797
8296.592773
7965.317383
7916.518555
8144.281738
8299.130859
7696.917969
8094.546875
8495.447266
8415.507812
7736.559570
8336.401367
8323.048828
8076.609375
7806.302734
8060.637207
8288.167969
8469.303711
7898.140625
8404.310547
8501.259766
7877.456055
7805.142578
7968.502441
8027.312500
7658.996094
8054.134766
8089.737793
8323.461914
8136.850098
8491.746094
8498.796875
8283.569336
7831.958984
8431.742188
8386.230469
8115.808105
7808.063477
8053.737305
8280.208984
8157.760742
7808.957031
8046.060547
8234.327148
8195.916016
8184.899414
7836.387695
8151.561523
8212.508789
8158.897949
7966.585938
7938.992188
8489.770508
8021.042969
7721.730469
8075.290039
8184.262695
7731.128906
7359.115723
7979.924805
8038.057617
7626.531738
7739.104980
8152.576172
7900.254883
7579.111328
7797.462402
8291.525391
8216.981445
7611.281250
8212.728516
8460.269531
8616.587891
8048.730469
7904.515137
8124.283203
8161.706055
7998.485352
7758.217773
8268.192383
8498.403320
8433.905273
8003.089844
8337.443359
8376.706055
8279.076172
8526.879883
8150.809082
8249.268555
8160.947266
8288.976562
7833.278320
8135.469727
7932.644043
8296.609375
8310.273438
7649.043945
7773.448242
8308.003906
8284.759766
7698.866699
7721.488281
8014.567383
8215.649414
7653.624512
7953.995117
8211.757812
8181.737305
7844.569824
8104.855469
8400.979492
8235.528320
7659.433594
7860.176758
8216.365234
8142.740234
7847.931641
7942.638672
8399.433594
8363.365234
8286.408203
7843.106934
8114.110840
8166.223145
8185.180664
7840.335938
7905.007324
8178.332031
8208.330078
8116.800781
8191.646484
8238.035156
8316.233398
8270.506836
8366.355469
8204.187500
7905.667969
8159.211914
8378.660156
7857.528320
7829.071289
8089.338379
8307.283203
8221.236328
7749.875977
7800.542969
8187.678711
8252.005859
8084.661133
7473.466797
8222.115234
8205.743164
8028.903320
7737.362793
8035.464355
7990.308594
7828.485352
7670.093750
8232.336914
8420.551758
8261.512695
7844.039062
8264.774414
8282.170898
7932.381836
7893.069824
8173.484375
7925.009766
7963.060547
8014.401367
8032.356445
8322.115234
7998.579590
8120.333984
7990.500977
8543.957031
8160.182617
7596.330078
7790.666504
7832.562988
8035.645996
7617.828125
7690.886719
```
