## Supplementary material for "Functional connectivity across the human subcortical auditory system using an autoregressive matrix-Gaussian copula graphical model approach with partial correlations": Code: roi-05_mean_ts.txt

```
9115.427734
9232.613281
9184.875977
9192.036133
9301.569336
8942.987305
9202.951172
9049.959961
8908.551758
9088.053711
9002.382812
9060.002930
9257.924805
8869.172852
8926.830078
9256.263672
9041.345703
8904.311523
9038.207031
9349.396484
9210.739258
9038.759766
8936.041992
9001.021484
9085.905273
9184.291992
9183.355469
9357.773438
8976.313477
9415.110352
9191.160156
9366.806641
9064.987305
9314.671875
9126.354492
8854.293945
9080.017578
9186.818359
9182.323242
8909.842773
9165.156250
9060.557617
9211.135742
9014.080078
9139.039062
9192.059570
8733.700195
9130.083984
9257.939453
9121.083008
9193.173828
9032.527344
9060.985352
9376.864258
9131.479492
9146.288086
9284.942383
9048.075195
9381.291992
9211.527344
9363.070312
8857.110352
9028.971680
9117.390625
9104.919922
9163.557617
8990.637695
9148.429688
9013.238281
8987.590820
9094.315430
9337.963867
8962.967773
9161.949219
8956.117188
9165.778320
9026.744141
9184.722656
8973.755859
9434.585938
9371.707031
9162.069336
9253.855469
9256.707031
9090.958984
9331.754883
9229.850586
9032.583008
9031.613281
9431.032227
9174.507812
9326.833984
9119.988281
9145.892578
8976.230469
8805.537109
9308.365234
9144.859375
9083.318359
9426.419922
9130.153320
9105.315430
9477.030273
9178.703125
8924.999023
9509.242188
9152.682617
8684.532227
9177.300781
9144.110352
9138.538086
9303.676758
9092.632812
9023.148438
9203.104492
8840.791992
8978.786133
9184.271484
9304.895508
9197.882812
9328.813477
8926.893555
9285.243164
9214.784180
9185.452148
9311.139648
9190.706055
9261.032227
9147.946289
9134.337891
9049.440430
9307.028320
9173.307617
9200.539062
9439.164062
9080.455078
9360.647461
9320.431641
8966.119141
8959.426758
9075.858398
9154.169922
8853.725586
9177.898438
8840.489258
9094.296875
9035.013672
9222.994141
9013.374023
8953.167969
9179.286133
9133.126953
9034.584961
8969.552734
9045.197266
9122.454102
9235.388672
9247.068359
9249.338867
9223.423828
9115.167969
8972.236328
9052.132812
8971.214844
9092.488281
8969.273438
9170.212891
9316.256836
9013.405273
9066.548828
8958.307617
9118.892578
9205.393555
9294.809570
9360.040039
8832.169922
9202.876953
9075.369141
8967.516602
9064.379883
9049.344727
9029.278320
9089.052734
9320.678711
9422.572266
9081.862305
9231.710938
9412.698242
9010.774414
8980.829102
8962.162109
9191.953125
9165.572266
9313.245117
9254.423828
9150.641602
8964.108398
8926.603516
9106.753906
8930.958008
8884.391602
9157.408203
9206.354492
9044.998047
8962.821289
8861.639648
9114.700195
8813.426758
8929.368164
9036.750977
9033.584961
9098.514648
9305.080078
8983.438477
9204.359375
8995.558594
9157.193359
8959.846680
9103.020508
9255.143555
9029.565430
9101.380859
9370.199219
9037.364258
9064.714844
9209.381836
8787.903320
9046.353516
8938.992188
9308.158203
9039.606445
9346.086914
8864.047852
8982.564453
9202.605469
9247.827148
9240.930664
9126.566406
9075.089844
8938.624023
9088.507812
8930.584961
9133.528320
9028.388672
9095.486328
8779.959961
9364.370117
9289.178711
9133.985352
8812.681641
9000.833008
9297.945312
9077.423828
9094.612305
9206.790039
9278.699219
9033.573242
9015.147461
9098.239258
9022.392578
8931.124023
8900.183594
9014.467773
9060.430664
8721.509766
8953.708008
9027.115234
9108.418945
9107.509766
9063.391602
8701.852539
8959.771484
9027.241211
9204.115234
8998.212891
9248.833008
9024.954102
9008.165039
9006.927734
8906.569336
9013.334961
8719.790039
8917.255859
8988.330078
9006.501953
9009.557617
8720.331055
9201.550781
9194.330078
9040.724609
9250.145508
9023.405273
9109.862305
9214.990234
9163.364258
9443.890625
9266.339844
9196.481445
8827.855469
9017.870117
9211.379883
9337.524414
9165.203125
9050.947266
8981.820312
9264.001953
8906.568359
9146.756836
9218.496094
9061.206055
8972.926758
8980.213867
9185.773438
9099.048828
9201.922852
9345.804688
9081.301758
9120.166016
9076.108398
9246.163086
8868.404297
9067.003906
9260.014648
8883.670898
9216.982422
9011.207031
8980.756836
9288.266602
8707.788086
9067.592773
9154.970703
8956.930664
8819.997070
8941.105469
9283.622070
9045.731445
9299.317383
9119.439453
8838.517578
8784.944336
9170.413086
8982.373047
9010.814453
9170.243164
9156.936523
8920.298828
9203.672852
9359.653320
9212.703125
9390.061523
9143.677734
9293.790039
9065.236328
9061.602539
9036.586914
9064.021484
9008.860352
9232.963867
9162.990234
9277.140625
9328.671875
9227.648438
9090.974609
9158.112305
9182.486328
9196.430664
8895.636719
9070.400391
9445.480469
8959.913086
9177.607422
8875.078125
9097.084961
8971.080078
9026.818359
8978.955078
9112.281250
8989.168945
8934.671875
9245.197266
9372.751953
9055.427734
9003.584961
8999.483398
9222.063477
8833.503906
9261.523438
9051.122070
9083.293945
9102.781250
9420.185547
8974.330078
8849.618164
9276.907227
9273.215820
9174.991211
9023.219727
9101.679688
9213.056641
9186.415039
9139.047852
9403.986328
9197.602539
9319.097656
9139.839844
9029.905273
9165.967773
9131.890625
9146.959961
9378.246094
9206.922852
8888.915039
8815.812500
9125.866211
9126.789062
9468.897461
9090.139648
9083.837891
9176.696289
9083.792969
8919.606445
8905.545898
9127.014648
8948.226562
9425.818359
8814.151367
8880.770508
8994.244141
8892.983398
9108.252930
9075.053711
9027.500000
9319.740234
9148.360352
9433.923828
9243.144531
9135.449219
8990.756836
8968.945312
9291.542969
9283.315430
9093.227539
9200.738281
9199.384766
9131.624023
9332.866211
9197.625977
9078.954102
9020.741211
9074.081055
9414.802734
9122.201172
9417.835938
9081.324219
9119.589844
9322.809570
9274.911133
9234.029297
8956.059570
9031.961914
9341.174805
9329.313477
9325.035156
9074.052734
9192.055664
9284.331055
9243.455078
9362.675781
9063.699219
9359.258789
9252.461914
9117.390625
9324.066406
9384.164062
9209.873047
9257.101562
9023.914062
9170.221680
9221.992188
9031.740234
8954.977539
9098.444336
9123.906250
8878.244141
9118.523438
9099.429688
9312.797852
9043.832031
9220.272461
9155.183594
9244.479492
8980.168945
9211.229492
9336.196289
9087.772461
9240.242188
9311.845703
9313.706055
9033.876953
9147.149414
9314.905273
9363.352539
9241.952148
9127.917969
9294.718750
9130.842773
9146.091797
9377.494141
9149.103516
9315.354492
9177.979492
9191.444336
8965.311523
9014.653320
9014.338867
9261.684570
9148.327148
9222.517578
9098.636719
9155.237305
8960.794922
9343.029297
9116.455078
9282.201172
9339.627930
9263.053711
9062.407227
8978.503906
9559.639648
9087.623047
9138.047852
9039.492188
9100.838867
9005.776367
9324.479492
9125.710938
8995.993164
9057.765625
8941.226562
9055.999023
9147.346680
9129.804688
9153.568359
9049.578125
8928.077148
9361.545898
8899.510742
9082.281250
9297.941406
8915.803711
9200.500000
9203.238281
9178.529297
8928.029297
8745.919922
9021.099609
9150.105469
9113.002930
9284.615234
8703.939453
9231.989258
9377.206055
9420.704102
9080.353516
8994.074219
9153.934570
9200.701172
9209.328125
8789.812500
9086.541016
9314.379883
8989.278320
8929.690430
8911.976562
9218.270508
8978.026367
9094.027344
9095.611328
8952.769531
9188.280273
8947.452148
9149.150391
9207.156250
9105.027344
9076.870117
9056.333984
9091.343750
9299.342773
9199.120117
9159.282227
9120.674805
9067.520508
8924.578125
9021.270508
8846.722656
9351.208008
9015.911133
9035.872070
9271.084961
9354.177734
8821.208984
8878.225586
9071.903320
9074.827148
9116.906250
8791.461914
8930.086914
9080.179688
9099.242188
9096.074219
9161.444336
9004.448242
9057.815430
9070.809570
9206.555664
9239.649414
9174.524414
9045.708008
9078.101562
9115.985352
8988.824219
9349.013672
9152.448242
8912.598633
8756.614258
9100.050781
9049.289062
9115.685547
8943.904297
9099.492188
8867.697266
9083.266602
9021.756836
9178.230469
9232.179688
9104.623047
9271.535156
9188.058594
9067.955078
8995.500000
9008.507812
8857.126953
9191.279297
9118.203125
8918.292969
9350.875977
9171.742188
8642.247070
8778.701172
8735.085938
8927.997070
8688.900391
8848.769531
9189.441406
8702.282227
9225.973633
9031.297852
9203.535156
9204.760742
9235.397461
9025.718750
9319.720703
9049.118164
9345.967773
9095.517578
8833.705078
9029.748047
9168.481445
9064.564453
9120.259766
9216.552734
9048.448242
8989.572266
9169.929688
8959.078125
9082.720703
8942.849609
8985.453125
8815.083008
9170.943359
8945.821289
8942.958984
8774.022461
8892.485352
9169.848633
8779.178711
8961.583008
9171.598633
9085.489258
8674.684570
8801.454102
8948.762695
9101.502930
8787.491211
8661.688477
9214.451172
8733.338867
9034.214844
9026.587891
8864.257812
9013.314453
8909.144531
9012.587891
8915.089844
8753.849609
8632.652344
9090.087891
9062.166992
8815.039062
8894.936523
9253.452148
8953.455078
8861.047852
9101.497070
8966.578125
9044.429688
8783.111328
9028.035156
9013.731445
8996.141602
8751.026367
8962.616211
9060.971680
9021.230469
9159.783203
8922.438477
9038.360352
8994.434570
8985.071289
8916.966797
9105.420898
9051.777344
8939.411133
9282.789062
9040.574219
8698.710938
9187.535156
8713.041992
8980.649414
8716.035156
8663.913086
9243.616211
8914.493164
8856.854492
8773.902344
8905.967773
8947.223633
9019.548828
8918.976562
8930.217773
8735.733398
9042.705078
9046.302734
8924.006836
8739.014648
9250.414062
8942.643555
9229.470703
9301.036133
9001.417969
9050.659180
9012.627930
8971.381836
8955.076172
8913.332031
9144.969727
8924.047852
8833.291992
9052.067383
8990.803711
8643.582031
8854.657227
8872.036133
9018.783203
8976.844727
8823.985352
8907.921875
9218.152344
9007.283203
8954.491211
9310.988281
9171.291016
8817.933594
8953.850586
9001.947266
9054.390625
8787.799805
8963.091797
8787.666992
9121.946289
8868.793945
8991.011719
9150.541992
9075.246094
8833.983398
9143.920898
8983.505859
8968.461914
9013.749023
8770.300781
8927.826172
8822.488281
8928.442383
9001.030273
8777.637695
8976.425781
8988.124023
9093.621094
9046.859375
9137.841797
9178.095703
8976.923828
8895.901367
9137.184570
9019.379883
8698.736328
8653.366211
9005.326172
9240.286133
9041.511719
8871.239258
8908.334961
8843.388672
8716.811523
8894.397461
8745.411133
8750.467773
8885.063477
8847.725586
9088.768555
8826.655273
8960.536133
9039.285156
8784.796875
8746.223633
8846.000000
8815.148438
8724.867188
8911.934570
8997.065430
9275.777344
9068.740234
8725.308594
9039.401367
8887.289062
8997.155273
8595.252930
8747.269531
8615.885742
8756.636719
8996.391602
9188.701172
8926.338867
9143.551758
9101.241211
9038.270508
9179.472656
9093.034180
8908.984375
9117.070312
9162.349609
8678.927734
8978.060547
9237.935547
8694.267578
8791.280273
8839.794922
9065.064453
8926.281250
8914.528320
8735.090820
8814.956055
9095.916016
8939.178711
8830.739258
8733.248047
8929.136719
9014.833984
8888.124023
9243.282227
9116.289062
8974.628906
9099.145508
9074.087891
8897.461914
8619.350586
8694.488281
8797.425781
8753.022461
8698.565430
9032.565430
8932.536133
9160.851562
8912.015625
8831.838867
9111.412109
9248.320312
8769.528320
8851.850586
8768.964844
```
