## Supplementary material for "Functional connectivity across the human subcortical auditory system using an autoregressive matrix-Gaussian copula graphical model approach with partial correlations": Code: roi-06_mean_ts.txt

```
10639.451172
10480.006836
10798.858398
10829.971680
10793.903320
10563.253906
10634.081055
10599.261719
10573.965820
10644.073242
10753.433594
10713.644531
10438.987305
10497.042969
10642.189453
10747.523438
10453.291016
10536.339844
10614.209961
11009.148438
10538.750977
10570.598633
10460.624023
10902.916016
10508.906250
10679.658203
10613.074219
10836.510742
10488.559570
10712.507812
10649.123047
10813.390625
10664.752930
10726.966797
10900.655273
10838.062500
10604.846680
10783.422852
10856.562500
10723.820312
10668.269531
10500.201172
10898.668945
10924.208008
10539.791992
10706.600586
10783.355469
10621.468750
10922.941406
10752.610352
11046.144531
10360.916992
10554.788086
10842.153320
10527.720703
10783.935547
10692.537109
10705.324219
10653.616211
10637.889648
10650.363281
10705.533203
10695.773438
10869.459961
10547.241211
10802.229492
10634.548828
10840.816406
11027.702148
10825.283203
10820.166016
10935.686523
10694.897461
10602.155273
10634.338867
10841.595703
10674.343750
10750.691406
10723.208984
10724.014648
10652.106445
10650.581055
10605.244141
10969.511719
10583.125977
10634.025391
10736.103516
10730.853516
10742.773438
10518.240234
10758.172852
10749.215820
10380.936523
10939.080078
10780.708984
10764.680664
10968.538086
10785.787109
10752.625000
10529.005859
10619.881836
10657.500000
10790.350586
10586.992188
10644.658203
10691.124023
10876.391602
10799.653320
10699.867188
10943.408203
11059.751953
10948.550781
10644.479492
10832.615234
10777.100586
10510.889648
10744.957031
10796.136719
10655.705078
10800.779297
10702.319336
10494.470703
10588.251953
10677.664062
10599.139648
10714.990234
11125.456055
11076.684570
10604.351562
10650.467773
10665.263672
10780.017578
10567.804688
10568.342773
10961.037109
10690.873047
10553.620117
10717.306641
10642.278320
10781.001953
10488.057617
10575.964844
10803.596680
10748.291016
10578.228516
10560.795898
10958.398438
10709.736328
10562.638672
10452.830078
10517.873047
10565.353516
10792.570312
10722.146484
10866.244141
10874.421875
10738.888672
10522.999023
10649.726562
10615.158203
10437.216797
10780.448242
10639.578125
10721.148438
10543.531250
10838.517578
10942.334961
11153.617188
10693.986328
10666.378906
10883.708008
10689.698242
10644.983398
10815.994141
10933.558594
10758.194336
10652.692383
10479.272461
10751.344727
10848.301758
10608.482422
10581.847656
10748.607422
10637.947266
10616.623047
10693.753906
10590.526367
10964.454102
10795.658203
10597.063477
10909.634766
10844.573242
10690.592773
10869.050781
10880.294922
10653.765625
10721.509766
10383.142578
10942.164062
10721.639648
10723.333984
10790.817383
10917.361328
10547.353516
10895.677734
10648.333984
10745.659180
10568.363281
10831.821289
10886.847656
10807.511719
10654.198242
10587.438477
10807.160156
10657.174805
10522.768555
10503.678711
10738.915039
10612.860352
10733.539062
10654.656250
10646.326172
10616.439453
10508.182617
10544.361328
10436.096680
10897.520508
10617.578125
10644.078125
10482.432617
10364.024414
10825.048828
10626.470703
10500.970703
10553.464844
10766.219727
10850.878906
10533.205078
10605.294922
11039.808594
10908.741211
10554.649414
10428.675781
10581.320312
10618.246094
10664.000977
10460.464844
10569.894531
10766.967773
10644.212891
10380.490234
10576.651367
10732.664062
10808.617188
10668.950195
10481.647461
10712.779297
10686.072266
10828.791992
10507.057617
10452.324219
10684.260742
10816.263672
10818.473633
10631.294922
10541.209961
10702.705078
10813.612305
10714.273438
10487.419922
10622.816406
10651.674805
10997.182617
10682.839844
10512.144531
11055.054688
10833.503906
10709.554688
10970.390625
10667.900391
10920.209961
10760.314453
10836.781250
10821.436523
11120.861328
10680.447266
10601.976562
10643.505859
10609.008789
10723.423828
10845.152344
10596.677734
10664.146484
10852.915039
10546.872070
10690.661133
10767.972656
10759.875000
10985.750000
10719.279297
10398.583984
10563.367188
10683.208984
10556.392578
10620.924805
10661.379883
10768.828125
10720.008789
10476.279297
10673.693359
10591.913086
10956.066406
10745.518555
10774.125977
10542.880859
10945.345703
10818.595703
11265.215820
10842.629883
10927.045898
11012.066406
10908.697266
10914.165039
10856.991211
10787.234375
11087.660156
11050.826172
10760.823242
10966.712891
10790.207031
10780.046875
11035.206055
10714.509766
10605.390625
10807.436523
10774.714844
10678.438477
10688.016602
10509.818359
10714.269531
10914.637695
10690.403320
10816.887695
10790.412109
10748.191406
10764.095703
10774.353516
10934.716797
10868.205078
10887.125977
10562.986328
10719.859375
10830.214844
11095.162109
10809.322266
11012.428711
11120.720703
11008.941406
10705.758789
10874.069336
10932.773438
10866.050781
10845.838867
10931.052734
11058.500977
11020.495117
11009.446289
11021.557617
10705.460938
10748.827148
10809.121094
10658.449219
10989.604492
10853.652344
10901.207031
10637.142578
10873.123047
10749.881836
10884.103516
10702.716797
10735.820312
10833.712891
10482.137695
10891.875977
10710.257812
10760.513672
10862.953125
10992.608398
10561.322266
10709.250000
10733.980469
10577.774414
10752.793945
10848.308594
10668.218750
10880.700195
10972.815430
11175.828125
10842.522461
10780.615234
10820.265625
11158.414062
10950.254883
10854.870117
10857.125000
11014.212891
10927.560547
10787.712891
10623.166016
10755.363281
10933.231445
10660.460938
10513.546875
10747.736328
10987.942383
10776.011719
10848.308594
10991.308594
10841.939453
10795.199219
10849.859375
10719.914062
10603.580078
10834.171875
10801.158203
10568.187500
10702.080078
10855.632812
10751.015625
10815.785156
10639.894531
10589.727539
10922.163086
10873.031250
10556.886719
11056.526367
10909.138672
11230.800781
10663.733398
10938.175781
10906.417969
10996.447266
10857.029297
10746.937500
10933.809570
10864.718750
10900.695312
11048.481445
10903.855469
10951.676758
10916.280273
11031.362305
10819.880859
10874.025391
10897.959961
10736.597656
11045.439453
10883.679688
10861.411133
10757.802734
10862.410156
10976.516602
11128.000000
10818.674805
10806.351562
11041.697266
10965.638672
11024.645508
11111.293945
11238.060547
10885.609375
10748.656250
11046.836914
11089.183594
10917.416016
10860.808594
10907.119141
11049.125000
11143.310547
10913.095703
10961.441406
11046.115234
10928.020508
10775.283203
11136.424805
10774.723633
11140.648438
10880.624023
10784.936523
10622.859375
10831.685547
10706.577148
10791.889648
10882.153320
10885.691406
10900.648438
10685.020508
10663.185547
10835.055664
10881.861328
10857.723633
10835.126953
11082.538086
10859.917969
10885.167969
10799.486328
11259.652344
10899.069336
10928.252930
10874.687500
11121.737305
11174.884766
10851.228516
11052.687500
10796.095703
10829.285156
10757.914062
10887.564453
10910.644531
10914.121094
10979.954102
10971.134766
11086.584961
10620.399414
10855.151367
10911.049805
10714.480469
11006.162109
10784.301758
11010.682617
11022.880859
10866.779297
10991.875977
10820.049805
10866.471680
10788.150391
10819.850586
10856.619141
10820.644531
10981.502930
10767.914062
11180.676758
11055.173828
10741.656250
11069.500000
10804.997070
10620.156250
10949.089844
10777.851562
10849.169922
10897.704102
10935.978516
10940.626953
10878.138672
10760.378906
10762.006836
10982.701172
10854.415039
10874.928711
10907.190430
10791.694336
10547.235352
11058.298828
10930.529297
10690.214844
10714.560547
10966.265625
10843.706055
10915.031250
10727.808594
11094.674805
10977.580078
10759.455078
11136.172852
11152.585938
10998.623047
10859.458984
10822.641602
10786.442383
10664.750977
10592.393555
10946.800781
10707.584961
10947.480469
10745.088867
11118.658203
10936.510742
10852.298828
10702.009766
11044.226562
10657.856445
10725.290039
10717.444336
10874.869141
10690.550781
10931.705078
10848.358398
11027.278320
10930.492188
10902.467773
10596.268555
10668.753906
11037.606445
10614.912109
10749.217773
10780.597656
10816.125000
10824.201172
10836.563477
10612.812500
10912.250000
11077.791016
10754.198242
10727.708984
10753.422852
10706.630859
10669.829102
10789.000000
10697.199219
10899.857422
10644.583008
10693.601562
10994.807617
11072.174805
10591.044922
10668.868164
10930.156250
10782.043945
10806.566406
10632.022461
10804.068359
10780.538086
11003.299805
10743.453125
10764.209961
10806.050781
10790.553711
10934.166016
10722.834961
10498.730469
10662.242188
10656.791992
10773.845703
10844.595703
10538.093750
10930.390625
10986.893555
11135.684570
10978.606445
11001.370117
10983.730469
10971.342773
10988.305664
11036.128906
11281.405273
11170.607422
11114.216797
11031.784180
11030.994141
11142.884766
10964.267578
10834.028320
11000.189453
11213.796875
11292.493164
10966.481445
10828.481445
10755.162109
11076.521484
11227.259766
10690.995117
10904.061523
11199.166992
10839.741211
10548.069336
10996.669922
10870.548828
10945.587891
11142.157227
10810.769531
11003.732422
11079.160156
10925.811523
10997.298828
10940.820312
10872.630859
10861.285156
10791.038086
11031.721680
10947.592773
10991.303711
10876.792969
11072.594727
10828.671875
10921.678711
11138.376953
10890.814453
10989.925781
11121.115234
11166.067383
11107.465820
11010.101562
10946.900391
10906.179688
10833.384766
10864.054688
10766.039062
11096.075195
11031.599609
10836.128906
11183.479492
10951.056641
11159.532227
10925.639648
11021.708984
10948.180664
10964.641602
11085.872070
11010.860352
11031.412109
10994.421875
10835.716797
11045.712891
10984.304688
10919.396484
10988.154297
11199.581055
10881.657227
10865.962891
11146.154297
10968.843750
10976.263672
10953.043945
10781.222656
10958.094727
11165.382812
10917.756836
11177.355469
10811.394531
10934.388672
10952.314453
10956.453125
11086.783203
10987.419922
11003.662109
11107.294922
10911.310547
10894.621094
10962.699219
10824.812500
10965.694336
10857.287109
11089.851562
11105.249023
10967.324219
10904.801758
10964.968750
11010.697266
10904.277344
10990.544922
11024.888672
11141.123047
11051.185547
10755.224609
10661.575195
10914.140625
10753.777344
10840.136719
10911.451172
10796.211914
10836.552734
10892.236328
11072.270508
11124.923828
11033.409180
10890.830078
11145.047852
11053.420898
11074.569336
11007.042969
11104.851562
11000.773438
11001.996094
10855.117188
11061.064453
11154.170898
10845.191406
10888.761719
11049.560547
10749.082031
10936.096680
10813.636719
10799.984375
10739.595703
10940.048828
10762.285156
10836.710938
10843.949219
11017.191406
10689.832031
10835.582031
10743.723633
10907.355469
11144.438477
10746.921875
10776.890625
10673.385742
10886.639648
10812.723633
10898.047852
10167.427734
10707.796875
10847.243164
10626.777344
10744.174805
10903.047852
10806.953125
10780.191406
11243.734375
11099.527344
11242.839844
11121.930664
10866.507812
10783.432617
11361.880859
10762.446289
10986.027344
11018.355469
10990.034180
10985.029297
10860.443359
11020.355469
11192.894531
11115.626953
10881.684570
10928.767578
10860.163086
11203.157227
10816.565430
10873.394531
11165.814453
10727.057617
10884.684570
10948.587891
11113.779297
11113.794922
10979.083984
10757.624023
10861.016602
10975.417969
10824.105469
10883.871094
10626.831055
10831.492188
10974.409180
10880.978516
11024.916992
10797.488281
10832.571289
10806.470703
10923.392578
10851.180664
10753.321289
11137.044922
11057.000000
10866.368164
10802.113281
10788.526367
10811.902344
11007.786133
10789.032227
11134.167969
10986.583984
10785.157227
10958.266602
10713.272461
10638.750000
10631.276367
10826.370117
11021.287109
11057.464844
10883.656250
10894.041016
10958.537109
10755.751953
11085.282227
10935.372070
10569.778320
10691.379883
10782.251953
10929.437500
10670.191406
10848.419922
10955.240234
10784.446289
10950.077148
11137.796875
10799.652344
10976.569336
10833.356445
```
