## Supplementary material for "Functional connectivity across the human subcortical auditory system using an autoregressive matrix-Gaussian copula graphical model approach with partial correlations": Code: roi-07_mean_ts.txt

```
10170.560547
10351.548828
10235.915039
10032.905273
10173.890625
10243.974609
10183.859375
10246.300781
10007.203125
10160.462891
10130.990234
10160.797852
10119.441406
10127.774414
10185.636719
10167.759766
10222.356445
10183.308594
10007.243164
10083.896484
10090.499023
10177.644531
10216.063477
10054.466797
10061.228516
9926.136719
10306.321289
10256.970703
10065.447266
10167.917969
10173.167969
10174.503906
10115.323242
10087.514648
10224.566406
10224.699219
10074.608398
10319.834961
10202.557617
9978.974609
10039.611328
10083.456055
10182.605469
10114.176758
10042.042969
10069.371094
10012.927734
10016.737305
10099.454102
10378.496094
10158.220703
10251.290039
10228.968750
10041.944336
10203.246094
10058.703125
10194.354492
10224.214844
10239.338867
10063.051758
10228.737305
10086.944336
10379.920898
10145.986328
10168.280273
10169.070312
10238.953125
10184.886719
10156.759766
10339.905273
10394.279297
10263.396484
10336.781250
10196.960938
10194.666992
10037.472656
10318.277344
10130.294922
9992.303711
10209.513672
10100.291016
10255.719727
10232.618164
10292.514648
10149.829102
10401.283203
10173.328125
10227.207031
10131.324219
10279.618164
10496.741211
10386.355469
10029.839844
10102.427734
10185.329102
10085.133789
10212.440430
10255.180664
10397.366211
10099.467773
10319.683594
10225.222656
10098.949219
10016.990234
10246.386719
10313.757812
10114.183594
10064.863281
10120.294922
10331.538086
10113.594727
10173.441406
10040.608398
10221.980469
10227.983398
10152.481445
10187.910156
10115.128906
10197.886719
10099.321289
10166.768555
10052.154297
10174.617188
10081.589844
10179.665039
10058.976562
10154.732422
10255.038086
10242.682617
10209.664062
10306.760742
10161.920898
10041.844727
10088.279297
10392.212891
10353.907227
10066.122070
10170.850586
10254.180664
10305.949219
10271.178711
10028.355469
10239.041016
10201.746094
10242.563477
10398.072266
10294.555664
10270.037109
10230.610352
10084.352539
10097.541016
10293.453125
10112.666016
10270.943359
10304.961914
10124.059570
10198.279297
10197.441406
10315.629883
10154.631836
10100.805664
10111.346680
10151.333008
10047.438477
10016.821289
10171.336914
10254.670898
10272.914062
10158.179688
10146.281250
10129.493164
10181.890625
10206.391602
10266.650391
10357.171875
10467.157227
10225.405273
10354.160156
10396.113281
10354.100586
10220.890625
10145.165039
10413.904297
10311.605469
10274.483398
10080.379883
10222.410156
10017.764648
10157.430664
10052.934570
10004.824219
10179.058594
10107.048828
10027.359375
10048.691406
10237.476562
10202.631836
10081.944336
10561.917969
10281.303711
10307.290039
9951.964844
10077.458984
10090.118164
10092.883789
10212.311523
10060.421875
10274.368164
10348.702148
10308.190430
10238.716797
10198.505859
9925.260742
10290.348633
10024.070312
10208.507812
10050.283203
10131.886719
10082.449219
10237.631836
10178.022461
10146.866211
10021.941406
10229.453125
10099.746094
9938.089844
10313.980469
10086.317383
10024.788086
10217.678711
10249.920898
10306.241211
10074.214844
10352.800781
10278.456055
10307.469727
10256.599609
10192.089844
10264.569336
10477.136719
10252.024414
10166.544922
10197.875977
10013.338867
10087.699219
10060.825195
10246.954102
10198.985352
10341.187500
10072.584961
10076.174805
10367.844727
10011.211914
10226.062500
9887.047852
10281.569336
10150.570312
10217.851562
10087.672852
9995.165039
9966.093750
10088.916016
10133.405273
10062.516602
10047.686523
10082.327148
9995.538086
10267.916016
10017.061523
10259.156250
9979.742188
10324.643555
10203.716797
9998.953125
10272.178711
10195.618164
10270.992188
10306.076172
10391.063477
10461.933594
10165.888672
10131.670898
10227.964844
10199.330078
10083.574219
10186.204102
9960.342773
10260.950195
10229.041992
10274.186523
10192.756836
10252.140625
10192.579102
10113.366211
10199.831055
10216.711914
10209.328125
10080.699219
10215.246094
10160.518555
10200.066406
10279.362305
10144.272461
10105.410156
10030.675781
10178.500977
10059.497070
10175.263672
9933.326172
9948.926758
9923.891602
10265.412109
10256.112305
10212.083984
10266.974609
10321.258789
10279.188477
10199.394531
10299.790039
10384.766602
10453.170898
10224.369141
10178.968750
10138.871094
10137.881836
10216.488281
10093.190430
10266.036133
10071.675781
10178.066406
10127.726562
10052.365234
10315.800781
9981.606445
10227.803711
10158.425781
10211.467773
10061.975586
10107.673828
9985.492188
10045.205078
10133.771484
10036.319336
10179.606445
10182.898438
10183.374023
10256.997070
10187.968750
10147.211914
10157.859375
10111.371094
10184.910156
10495.076172
10355.254883
10160.785156
10188.257812
10310.660156
10137.113281
10154.113281
10096.571289
10181.329102
10268.611328
10224.723633
10261.630859
10363.144531
10233.926758
10204.933594
10163.969727
10198.590820
10168.691406
10236.592773
10106.079102
10317.875000
10148.040039
10124.371094
10039.602539
10111.402344
9932.963867
9913.416992
9897.457031
10075.491211
10152.100586
9929.124023
10201.409180
10196.160156
10227.733398
10198.499023
10116.421875
9986.522461
10052.879883
10037.657227
10161.899414
10249.582031
10248.896484
10286.564453
10159.997070
10148.774414
10215.477539
10258.831055
10023.569336
10124.449219
10134.050781
10179.282227
10288.374023
10340.430664
10149.850586
10178.024414
10264.134766
10041.486328
10151.606445
9877.802734
10005.810547
10064.381836
10080.812500
10081.026367
10107.686523
10108.320312
10162.469727
9963.622070
10024.108398
9886.380859
9975.005859
10023.547852
9949.845703
9917.206055
9990.704102
10151.977539
10133.434570
10157.875000
10004.200195
10078.438477
10167.871094
10254.332031
10225.628906
10194.060547
10378.961914
10400.588867
10225.384766
10085.065430
10192.750977
10098.102539
10064.679688
10055.826172
10256.644531
10097.819336
10195.367188
10073.520508
9921.365234
10057.467773
10051.143555
10105.116211
10095.067383
10019.264648
9798.387695
9857.177734
9958.600586
9743.139648
9815.478516
9870.097656
9783.390625
9858.118164
9959.491211
10084.561523
10264.468750
10233.291016
10002.444336
10140.816406
10036.469727
10105.636719
10246.399414
10092.595703
10170.746094
10120.141602
10197.159180
10148.973633
10182.000977
10088.274414
10143.083984
10048.269531
10008.875000
9997.464844
10187.174805
10098.977539
10024.170898
10222.089844
10197.134766
9922.827148
9968.608398
9810.917969
9973.474609
9898.027344
9684.596680
9925.788086
9823.941406
10117.059570
9979.504883
9888.118164
9924.377930
9856.130859
10045.165039
10120.650391
9975.574219
10238.227539
9984.860352
9976.644531
10026.525391
10195.072266
10071.800781
10225.870117
10242.518555
10274.216797
10042.377930
9974.428711
9929.335938
9992.405273
9999.428711
9989.955078
9993.428711
10036.714844
10201.163086
10177.167969
10306.381836
10353.058594
10172.258789
10146.082031
10105.366211
10115.636719
9954.744141
10144.380859
10179.644531
10145.925781
9890.427734
9970.582031
10141.311523
10144.143555
10325.424805
10082.371094
10234.334961
10097.609375
10080.883789
9998.678711
10000.894531
10158.821289
10078.480469
10062.307617
9990.418945
10123.804688
10049.328125
9928.898438
9868.571289
9907.741211
9980.225586
9975.798828
10098.477539
9985.538086
10046.203125
10056.078125
10166.808594
10094.847656
10004.217773
10102.399414
9927.646484
10309.896484
10041.424805
10074.449219
10191.719727
10258.866211
10260.859375
10088.843750
10099.600586
10171.256836
10179.697266
10059.180664
10236.248047
10109.987305
10206.844727
10132.944336
10134.876953
9965.166016
9937.374023
9951.194336
10008.697266
9964.583008
10120.101562
10096.887695
10176.339844
10194.191406
10106.676758
10032.987305
10167.224609
9811.582031
10063.336914
10034.605469
10041.045898
10017.012695
10161.939453
10164.690430
9954.191406
10019.527344
10091.188477
10148.129883
10019.602539
10065.659180
9943.924805
9843.391602
10006.486328
9920.813477
10165.690430
10068.185547
10070.532227
10153.156250
10283.972656
10236.190430
10268.446289
10173.476562
10196.524414
10128.814453
10222.138672
10032.692383
10150.934570
10197.858398
10439.124023
9969.187500
10096.019531
10124.350586
10071.288086
9964.152344
9970.700195
9970.655273
10069.629883
10074.886719
10040.692383
10080.489258
9949.506836
9956.038086
9943.151367
9937.327148
9909.013672
9891.625000
10035.229492
9918.644531
10000.795898
9953.272461
10044.517578
10004.691406
10189.420898
10292.502930
10060.735352
9963.806641
10046.449219
10224.769531
10369.959961
9909.158203
9799.770508
10094.547852
10078.238281
10166.762695
10156.056641
10129.288086
10190.911133
9967.765625
9990.734375
10209.386719
10066.886719
10119.735352
10118.521484
9982.571289
9912.366211
9995.527344
10059.805664
10030.198242
10089.084961
10080.050781
10151.017578
10076.549805
10298.304688
10238.802734
10228.930664
10148.833984
10054.407227
10032.871094
10174.916992
10144.927734
10126.397461
10041.691406
10166.154297
10223.996094
10115.735352
10087.775391
9911.208984
10063.230469
10067.183594
10225.537109
9984.216797
10081.336914
10117.287109
10062.003906
9911.675781
10010.647461
10046.484375
10088.837891
10016.817383
9922.825195
10085.283203
10001.266602
9984.506836
9934.078125
10222.375977
9915.791992
10050.610352
10086.162109
10013.329102
10040.186523
10186.535156
9939.858398
9940.991211
10009.184570
9932.180664
10078.473633
9828.348633
10004.860352
10122.928711
10168.055664
9970.720703
9836.151367
10101.583984
9886.969727
9855.787109
10026.832031
9900.183594
9917.269531
9732.830078
9973.048828
10166.446289
9939.373047
10104.261719
10175.875977
9997.350586
10035.006836
9864.265625
10168.530273
10089.369141
10026.519531
10037.558594
9979.134766
10234.263672
9905.941406
10009.774414
10035.805664
10014.636719
9914.069336
9943.134766
9973.707031
9918.540039
9689.499023
9920.700195
10070.459961
9881.171875
9924.022461
10059.116211
9845.890625
9931.575195
9971.633789
9896.546875
9805.282227
9766.443359
9946.535156
9910.253906
9679.073242
9997.313477
9985.883789
10016.105469
10020.282227
9973.542969
10030.790039
9836.067383
10025.871094
10022.582031
9952.773438
10085.793945
10036.497070
10024.935547
9897.100586
10203.067383
10236.694336
10007.218750
9877.310547
9939.628906
10162.595703
9960.571289
10066.547852
9832.526367
9893.476562
9886.137695
9720.022461
9816.517578
9964.692383
9856.448242
9990.859375
9791.520508
9968.269531
9932.191406
9875.424805
9743.639648
9722.732422
9909.337891
9691.099609
9861.565430
9833.916016
9942.122070
10001.440430
9850.842773
10199.447266
9953.400391
9963.944336
9985.358398
9926.065430
9831.167969
10044.866211
10062.854492
10029.980469
9830.092773
10091.183594
10015.342773
9913.165039
9943.204102
10172.999023
10162.383789
10036.421875
10048.901367
10048.829102
10019.547852
10210.684570
10023.905273
9805.788086
9932.472656
10205.136719
9915.443359
9881.915039
9778.002930
10082.363281
9945.957031
9827.414062
9842.554688
9960.099609
9668.746094
9742.178711
9826.163086
10030.087891
10021.082031
9932.894531
9928.300781
9839.634766
9975.984375
9845.171875
9852.999023
9963.795898
9940.928711
9798.946289
9785.792969
9794.658203
9759.254883
9858.191406
9986.241211
9980.402344
9766.368164
9801.606445
10028.877930
10115.099609
9997.765625
10079.084961
9880.624023
10024.147461
9811.496094
9860.269531
9830.727539
9944.561523
10002.313477
9878.956055
9980.058594
10014.194336
9827.603516
9893.291992
9960.779297
9831.825195
9913.433594
9965.259766
9901.416992
9944.282227
9981.821289
9816.444336
9773.774414
9863.933594
9990.717773
9974.789062
10022.672852
10047.868164
9818.066406
9745.917969
9774.304688
```
