## Supplementary material for "Functional connectivity across the human subcortical auditory system using an autoregressive matrix-Gaussian copula graphical model approach with partial correlations": Code: roi-08_mean_ts.txt

```
12590.066406
12591.365234
12681.971680
12646.143555
12456.154297
12544.583008
12594.141602
12493.523438
12293.737305
12501.040039
12478.865234
12526.744141
12464.447266
12559.441406
12526.655273
12368.458984
12544.478516
12461.917969
12335.959961
12370.756836
12385.189453
12539.361328
12467.301758
12353.148438
12443.186523
12442.443359
12426.436523
12360.032227
12367.292969
12500.897461
12603.785156
12426.647461
12358.728516
12433.270508
12515.288086
12487.993164
12395.731445
12502.637695
12467.347656
12429.404297
12203.967773
12442.679688
12494.533203
12364.293945
12435.574219
12314.353516
12263.958984
12502.780273
12513.949219
12427.173828
12433.315430
12503.684570
12402.768555
12355.961914
12332.099609
12413.978516
12425.732422
12394.188477
12545.534180
12299.549805
12353.980469
12323.355469
12510.971680
12403.750977
12423.219727
12522.874023
12459.768555
12193.547852
12197.250000
12541.364258
12359.633789
12389.720703
12469.700195
12610.852539
12259.356445
12333.085938
12410.034180
12439.687500
12286.688477
12335.739258
12416.060547
12566.200195
12358.322266
12183.792969
12303.236328
12441.501953
12437.410156
12423.957031
12373.273438
12578.540039
12515.478516
12396.417969
12410.829102
12506.384766
12424.409180
12293.937500
12519.194336
12474.342773
12351.613281
12303.149414
12400.925781
12401.122070
12260.910156
12516.572266
12464.250977
12244.420898
12267.858398
12398.601562
12422.228516
12318.617188
12276.850586
12249.705078
12573.384766
12399.031250
12335.084961
12249.726562
12391.697266
12480.035156
12437.594727
12328.959961
12278.555664
12467.506836
12452.877930
12419.388672
12366.841797
12426.982422
12483.832031
12401.550781
12268.375000
12385.502930
12370.889648
12367.908203
12323.680664
12447.033203
12547.618164
12367.498047
12408.400391
12469.906250
12426.396484
12442.987305
12236.759766
12274.759766
12295.604492
12465.708984
12476.116211
12358.634766
12199.056641
12361.183594
12500.179688
12345.592773
12262.469727
12207.822266
12286.250000
12400.162109
12266.259766
12288.650391
12331.195312
12505.482422
12297.142578
12318.853516
12290.102539
12309.324219
12292.705078
12259.466797
12396.248047
12399.788086
12338.189453
12303.208984
12351.947266
12530.747070
12331.590820
12383.039062
12398.950195
12215.146484
12280.684570
12306.143555
12302.795898
12307.084961
12370.884766
12468.926758
12413.753906
12333.843750
12224.904297
12412.018555
12479.029297
12300.652344
12259.202148
12377.180664
12289.414062
12381.777344
12460.708008
12497.499023
12586.518555
12506.670898
12427.133789
12345.116211
12195.094727
12356.950195
12529.047852
12283.163086
12175.303711
12199.118164
12235.023438
12163.319336
12272.357422
12378.898438
12493.006836
12507.878906
12231.143555
12339.581055
12205.084961
12384.898438
12240.760742
12285.843750
12357.614258
12474.797852
12289.829102
12121.402344
12184.291016
12260.545898
12305.093750
12289.623047
12298.150391
12413.445312
12401.916992
12205.217773
12229.020508
12333.875000
12407.386719
12303.815430
12346.686523
12304.086914
12276.261719
12322.924805
12249.861328
12364.982422
12433.873047
12251.308594
12270.028320
12430.451172
12346.518555
12364.793945
12481.319336
12203.154297
12181.100586
12241.542969
12308.069336
12436.346680
12388.814453
12352.916992
12496.887695
12358.565430
12136.092773
12112.603516
12194.097656
12097.425781
12154.019531
12201.916016
12269.181641
12202.885742
12310.524414
12176.346680
12311.077148
12259.350586
12421.977539
12315.601562
12270.018555
12289.999023
12287.642578
12202.804688
12481.774414
12429.177734
12437.938477
12288.635742
12295.215820
12382.457031
12372.219727
12208.231445
12322.194336
12352.063477
12188.939453
12281.154297
12219.540039
12198.664062
12244.900391
12170.684570
12400.375000
12325.304688
12249.997070
12217.131836
12187.376953
12156.381836
12340.685547
12283.145508
12163.534180
12123.688477
12289.922852
12298.122070
12360.425781
12233.892578
12235.872070
12278.404297
12414.592773
12345.240234
12238.204102
12284.431641
12213.197266
12270.372070
12294.638672
12252.064453
12281.156250
12498.398438
12391.782227
12351.299805
12225.259766
12387.727539
12346.862305
12353.608398
12297.762695
12385.808594
12297.986328
12387.906250
12348.806641
12370.797852
12290.933594
12186.105469
12174.744141
12381.105469
12302.847656
12202.939453
12202.858398
12211.562500
12308.253906
12324.740234
12427.053711
12312.971680
12243.035156
12022.686523
12144.658203
12268.333008
12220.819336
12291.842773
12228.160156
12355.560547
12438.083008
12260.773438
12481.472656
12363.904297
12292.215820
12192.010742
12283.077148
12322.935547
12395.485352
12434.896484
12383.428711
12362.784180
12368.062500
12326.770508
12358.505859
12327.612305
12396.590820
12293.500000
12449.855469
12396.278320
12322.112305
12401.183594
12453.766602
12275.902344
12285.458008
12215.624023
12181.225586
12184.278320
12283.269531
12434.542969
12528.813477
12362.298828
12313.512695
12133.010742
12097.117188
12284.920898
12265.319336
12247.756836
12320.960938
12296.186523
12280.736328
12229.639648
12224.197266
12227.052734
12351.214844
12485.017578
12537.974609
12326.677734
12424.144531
12336.510742
12315.302734
12205.431641
12452.751953
12484.367188
12334.957031
12353.113281
12551.846680
12584.250000
12417.093750
12473.876953
12378.851562
12414.978516
12421.545898
12385.094727
12276.632812
12225.748047
12321.006836
12424.261719
12429.657227
12335.366211
12122.034180
12178.605469
12103.919922
12275.475586
12223.134766
12183.530273
12246.013672
12239.554688
12206.417969
12300.826172
12322.325195
12353.460938
12298.696289
12342.905273
12282.988281
12402.255859
12494.233398
12352.369141
12367.877930
12508.410156
12408.197266
12348.458008
12436.686523
12506.426758
12378.357422
12462.462891
12494.181641
12449.672852
12434.049805
12478.860352
12444.689453
12509.032227
12381.761719
12432.850586
12309.958008
12321.300781
12308.993164
12322.216797
12280.178711
12292.227539
12256.253906
12241.142578
12164.385742
12172.089844
12266.130859
12244.076172
12302.991211
12344.089844
12394.808594
12367.996094
12262.993164
12309.857422
12205.375000
12528.715820
12498.330078
12517.018555
12279.166992
12388.783203
12331.181641
12292.176758
12414.408203
12376.288086
12333.335938
12484.218750
12457.663086
12225.469727
12220.208984
12300.702148
12378.214844
12113.482422
12100.051758
12153.748047
12125.204102
12315.310547
12427.782227
12334.972656
12288.262695
12319.872070
12114.548828
12172.128906
12271.351562
12293.601562
12279.820312
12373.451172
12241.950195
12423.555664
12380.418945
12458.632812
12412.450195
12378.644531
12408.933594
12268.873047
12408.715820
12218.746094
12299.092773
12297.173828
12406.740234
12420.999023
12355.034180
12400.474609
12477.358398
12303.983398
12289.892578
12279.907227
12381.727539
12250.799805
12554.493164
12483.981445
12319.371094
12145.560547
12222.299805
12348.993164
12241.061523
12291.849609
12309.996094
12296.068359
12268.131836
12215.826172
12225.331055
12223.153320
12267.756836
12252.923828
12203.217773
12301.775391
12093.686523
12221.263672
12301.920898
12380.145508
12385.894531
12281.560547
12355.685547
12248.259766
12233.008789
12133.508789
12136.861328
12196.400391
12120.980469
12199.623047
12202.251953
12286.440430
12320.416992
12302.431641
12283.668945
12381.514648
12342.052734
12321.547852
12387.269531
12306.919922
12365.510742
12295.087891
12208.801758
12370.608398
12355.814453
12410.030273
12379.559570
12517.576172
12523.097656
12218.373047
12354.632812
12343.584961
12365.608398
12284.993164
12226.448242
12301.637695
12246.403320
12344.688477
12394.093750
12188.836914
12357.946289
12250.023438
12336.503906
12361.701172
12219.331055
12210.919922
12327.846680
12342.445312
12286.695312
12263.125000
12365.113281
12349.917969
12250.648438
12287.125977
12330.825195
12239.827148
12157.944336
12157.217773
12274.287109
12353.915039
12385.392578
12276.500977
12395.206055
12424.793945
12184.615234
12167.122070
12250.569336
12210.501953
12174.217773
12239.976562
12269.081055
12122.985352
12328.689453
12387.113281
12312.617188
12325.185547
12463.752930
12464.017578
12281.767578
12337.478516
12477.191406
12107.899414
12191.408203
12204.315430
12298.333008
12395.915039
12368.925781
12205.193359
12303.878906
12275.992188
12183.227539
12501.638672
12425.843750
12345.092773
12334.706055
12306.313477
12253.498047
12319.730469
12375.134766
12233.162109
12321.344727
12502.196289
12318.426758
12395.086914
12268.962891
12325.525391
12157.638672
12396.823242
12458.433594
12306.917969
12208.385742
12317.907227
12518.980469
12267.659180
12341.250000
12480.065430
12391.327148
12435.131836
12349.950195
12463.606445
12403.660156
12300.617188
12249.261719
12368.869141
12527.291016
12472.730469
12560.311523
12416.858398
12379.264648
12371.270508
12363.441406
12315.481445
12387.006836
12542.167969
12610.670898
12454.959961
12389.543945
12360.290039
12425.575195
12537.753906
12464.587891
12379.666992
12482.096680
12516.318359
12332.227539
12603.843750
12507.496094
12468.996094
12410.466797
12451.480469
12497.645508
12489.632812
12428.689453
12626.010742
12565.706055
12563.148438
12640.134766
12618.927734
12468.699219
12404.636719
12508.167969
12539.336914
12394.782227
12561.549805
12423.260742
12516.535156
12503.040039
12318.915039
12560.146484
12622.101562
12366.412109
12409.346680
12556.706055
12365.824219
12267.335938
12279.103516
12421.327148
12406.642578
12384.178711
12466.441406
12532.079102
12366.571289
12151.122070
12306.450195
12361.000977
12284.138672
12448.239258
12411.985352
12394.780273
12381.648438
12378.035156
12609.624023
12656.539062
12551.570312
12503.663086
12491.298828
12484.395508
12256.987305
12297.490234
12407.346680
12397.096680
12306.998047
12390.888672
12531.482422
12404.731445
12489.988281
12503.707031
12350.529297
12402.645508
12314.362305
12187.643555
12061.955078
12082.877930
12193.366211
12381.000977
12412.583984
12291.341797
12302.166992
12243.022461
12287.633789
12346.642578
12223.415039
12328.417969
12268.952148
12398.700195
12398.499023
12258.642578
12567.686523
12529.282227
12387.505859
12441.482422
12308.269531
12268.639648
12242.655273
12403.333984
12439.633789
12354.141602
12508.298828
12436.998047
12421.594727
12354.575195
12188.878906
12209.750000
12263.716797
12266.771484
12402.674805
12523.917969
12468.823242
12428.499023
12200.273438
12240.733398
12190.045898
12285.477539
12212.134766
12475.416992
12415.724609
12322.928711
12214.810547
12281.564453
12388.761719
12400.770508
12304.950195
12168.293945
12333.927734
12343.810547
12303.956055
12255.142578
12268.405273
12212.429688
12376.952148
12430.342773
12331.166016
12311.761719
12273.748047
12253.302734
12274.356445
12331.775391
12445.581055
12358.092773
12290.471680
12249.845703
12275.884766
12373.562500
12337.665039
12296.456055
12324.868164
12190.708984
12189.966797
12343.750000
12354.937500
12294.007812
12225.077148
12230.471680
12335.751953
12286.497070
12152.331055
12172.356445
12204.063477
12378.967773
12487.310547
12361.804688
12276.905273
12186.236328
12173.837891
12264.662109
12344.083008
12372.862305
12396.763672
12335.945312
12269.591797
12339.028320
12291.789062
12406.746094
12278.207031
12336.779297
12176.827148
12388.053711
12350.645508
12234.373047
12114.241211
12262.462891
12319.405273
12298.802734
12243.345703
12309.960938
12305.126953
12293.206055
12293.168945
12236.516602
12241.422852
12172.604492
12126.792969
12083.040039
12156.689453
12364.022461
12333.018555
12203.974609
12143.595703
12159.827148
12266.278320
12302.790039
12289.769531
12160.885742
12212.482422
12165.207031
12285.399414
12093.908203
12231.681641
12184.810547
12365.846680
12365.841797
12386.071289
12286.172852
12214.839844
12153.757812
12143.177734
12107.571289
12061.856445
```
