## Supplementary material for "Functional connectivity across the human subcortical auditory system using an autoregressive matrix-Gaussian copula graphical model approach with partial correlations": Code: roi-09_mean_ts.txt

```
11503.587891
11430.964844
11459.918945
11421.758789
11368.707031
11346.605469
11379.948242
11301.444336
11377.075195
11367.712891
11434.616211
11367.002930
11365.684570
11351.702148
11254.543945
11308.311523
11456.718750
11378.909180
11368.406250
11424.618164
11324.612305
11348.458984
11308.058594
11336.781250
11291.690430
11339.916992
11291.164062
11306.520508
11273.829102
11442.690430
11365.759766
11352.392578
11377.955078
11377.727539
11347.633789
11287.810547
11265.139648
11380.610352
11400.439453
11333.383789
11269.698242
11410.733398
11403.708008
11381.802734
11308.808594
11301.458008
11265.511719
11229.356445
11494.535156
11355.311523
11427.306641
11391.321289
11196.844727
11277.467773
11142.368164
11280.940430
11361.710938
11302.308594
11399.595703
11301.761719
11319.933594
11396.007812
11398.647461
11356.676758
11354.892578
11291.717773
11286.831055
11290.162109
11240.837891
11404.427734
11311.351562
11425.142578
11389.407227
11296.941406
11251.375977
11269.329102
11381.508789
11424.868164
11351.295898
11392.956055
11363.208008
11443.825195
11335.768555
11326.931641
11259.022461
11290.332031
11356.720703
11326.483398
11282.759766
11463.087891
11445.408203
11309.802734
11336.701172
11337.864258
11398.375000
11295.174805
11443.740234
11370.554688
11305.556641
11231.309570
11337.705078
11326.950195
11213.378906
11360.059570
11348.702148
11263.455078
11285.483398
11301.449219
11386.997070
11425.136719
11349.327148
11336.157227
11399.552734
11381.833984
11248.127930
11301.445312
11316.257812
11250.256836
11422.804688
11371.173828
11388.181641
11278.103516
11335.258789
11409.194336
11351.885742
11438.795898
11365.325195
11249.130859
11396.617188
11235.058594
11195.779297
11254.790039
11322.075195
11381.589844
11438.763672
11368.547852
11273.108398
11328.851562
11322.229492
11262.517578
11388.438477
11356.753906
11282.147461
11294.113281
11427.649414
11472.584961
11305.365234
11329.799805
11387.141602
11386.660156
11441.440430
11285.173828
11302.907227
11239.465820
11400.510742
11326.060547
11287.410156
11282.756836
11164.571289
11134.809570
11217.347656
11179.886719
11306.799805
11380.770508
11356.022461
11315.608398
11314.833008
11330.190430
11454.956055
11400.731445
11417.774414
11497.387695
11372.322266
11311.709961
11349.062500
11246.055664
11222.221680
11394.457031
11291.434570
11304.284180
11324.538086
11306.433594
11398.951172
11278.569336
11364.032227
11294.485352
11393.593750
11361.810547
11337.045898
11343.970703
11359.622070
11347.048828
11433.789062
11438.337891
11431.559570
11333.930664
11367.269531
11361.922852
11274.919922
11269.893555
11186.983398
11226.211914
11232.425781
11220.419922
11276.060547
11317.948242
11289.142578
11418.492188
11240.378906
11320.653320
11184.162109
11303.334961
11181.412109
11287.607422
11274.429688
11255.611328
11177.868164
11285.905273
11367.439453
11341.507812
11320.919922
11158.702148
11370.357422
11223.215820
11309.952148
11298.180664
11233.227539
11381.007812
11415.885742
11288.596680
11321.300781
11390.253906
11412.333984
11311.017578
11270.465820
11309.337891
11233.485352
11325.356445
11345.343750
11428.608398
11299.634766
11266.687500
11359.519531
11211.500977
11211.727539
11251.805664
11295.391602
11302.562500
11136.896484
11273.073242
11361.605469
11278.351562
11220.427734
11204.368164
11308.373047
11278.496094
11314.625977
11260.623047
11381.982422
11291.794922
11319.221680
11216.185547
11268.233398
11413.291016
11314.208984
11265.926758
11154.487305
11189.865234
11225.666016
11311.458984
11269.913086
11364.053711
11288.025391
11228.960938
11294.291992
11280.538086
11254.894531
11324.865234
11291.875977
11324.009766
11417.959961
11343.222656
11302.510742
11293.191406
11241.086914
11304.262695
11183.907227
11344.454102
11356.990234
11286.468750
11352.832031
11183.456055
11325.012695
11357.358398
11242.319336
11248.649414
11334.705078
11234.882812
11319.097656
11361.077148
11355.324219
11296.173828
11261.240234
11379.514648
11442.196289
11421.503906
11415.781250
11251.372070
11352.653320
11203.225586
11291.986328
11375.956055
11454.562500
11453.019531
11361.455078
11461.070312
11472.721680
11500.227539
11351.534180
11249.444336
11142.872070
11422.874023
11358.756836
11399.944336
11302.118164
11402.329102
11269.672852
11239.726562
11272.708008
11337.930664
11213.896484
11358.441406
11340.761719
11313.010742
11315.746094
11221.861328
11146.293945
11073.350586
11318.888672
11286.029297
11306.291016
11344.547852
11389.381836
11359.050781
11260.106445
11502.090820
11470.122070
11369.165039
11371.429688
11339.840820
11408.766602
11365.969727
11370.458984
11388.224609
11321.340820
11458.917969
11389.914062
11385.551758
11390.232422
11408.096680
11542.467773
11482.889648
11348.958984
11390.100586
11423.910156
11361.105469
11453.035156
11333.160156
11201.512695
11174.658203
11310.990234
11357.423828
11234.066406
11327.364258
11368.556641
11488.690430
11315.301758
11345.590820
11288.501953
11323.236328
11291.060547
11294.760742
11372.356445
11327.376953
11426.313477
11361.594727
11362.377930
11371.425781
11457.540039
11489.398438
11424.541016
11334.821289
11467.527344
11268.327148
11396.730469
11376.287109
11471.533203
11311.142578
11269.729492
11298.043945
11434.530273
11529.132812
11381.154297
11443.062500
11371.451172
11304.593750
11400.964844
11347.144531
11434.882812
11367.288086
11311.028320
11296.972656
11356.506836
11334.514648
11191.847656
11311.505859
11359.853516
11348.716797
11227.457031
11260.010742
11387.123047
11348.506836
11347.866211
11394.380859
11474.936523
11497.174805
11338.675781
11413.592773
11471.077148
11506.281250
11382.302734
11413.389648
11313.258789
11370.632812
11337.415039
11350.755859
11392.918945
11383.940430
11488.878906
11490.056641
11563.766602
11492.007812
11369.319336
11405.724609
11432.051758
11486.559570
11366.632812
11409.935547
11271.811523
11240.514648
11420.193359
11387.415039
11309.204102
11457.535156
11352.583984
11273.919922
11219.479492
11308.803711
11367.808594
11331.643555
11343.087891
11344.375000
11404.010742
11388.227539
11287.706055
11379.913086
11361.919922
11433.198242
11450.309570
11379.874023
11373.198242
11426.618164
11425.535156
11409.676758
11427.933594
11371.919922
11442.144531
11499.732422
11405.562500
11313.965820
11369.581055
11295.675781
11430.500977
11285.092773
11289.425781
11306.606445
11255.614258
11285.537109
11416.855469
11334.050781
11372.310547
11423.295898
11286.249023
11322.146484
11320.371094
11359.368164
11371.179688
11264.977539
11345.770508
11371.952148
11424.789062
11550.185547
11446.985352
11420.119141
11427.291016
11369.050781
11240.613281
11294.083984
11470.256836
11415.471680
11401.987305
11344.181641
11423.920898
11416.391602
11454.384766
11451.065430
11358.733398
11537.437500
11452.065430
11344.054688
11562.143555
11549.134766
11404.071289
11326.533203
11229.808594
11301.188477
11352.469727
11309.572266
11356.308594
11376.176758
11390.452148
11341.122070
11304.288086
11316.865234
11287.408203
11265.386719
11197.470703
11333.956055
11388.389648
11240.975586
11328.313477
11401.914062
11328.074219
11333.933594
11335.708008
11343.125000
11275.541016
11185.397461
11291.221680
11273.106445
11345.310547
11244.941406
11311.232422
11364.608398
11412.493164
11367.766602
11478.082031
11446.926758
11397.125977
11394.218750
11377.852539
11498.952148
11443.894531
11393.743164
11302.871094
11329.419922
11363.188477
11405.787109
11361.808594
11501.766602
11437.137695
11377.144531
11310.795898
11409.686523
11442.590820
11327.330078
11342.958008
11316.416992
11349.894531
11340.744141
11457.320312
11425.181641
11294.493164
11408.356445
11481.238281
11451.020508
11320.326172
11288.601562
11231.939453
11312.496094
11315.466797
11306.833984
11360.482422
11407.849609
11377.244141
11370.498047
11403.862305
11295.762695
11274.070312
11271.122070
11247.823242
11426.398438
11331.589844
11295.409180
11388.521484
11365.617188
11325.244141
11421.287109
11363.176758
11416.652344
11439.897461
11328.127930
11072.395508
11242.937500
11430.184570
11295.491211
11261.896484
11368.445312
11477.853516
11413.244141
11260.530273
11462.840820
11494.624023
11329.179688
11272.655273
11302.354492
11339.909180
11365.790039
11356.751953
11309.320312
11399.042969
11381.472656
11438.423828
11380.163086
11295.738281
11403.116211
11423.101562
11386.350586
11464.155273
11312.771484
11368.207031
11483.454102
11511.055664
11567.172852
11449.094727
11508.718750
11493.391602
11473.829102
11304.757812
11473.672852
11563.255859
11482.324219
11288.544922
11409.147461
11476.239258
11410.415039
11332.253906
11312.005859
11569.324219
11463.895508
11425.047852
11360.285156
11546.017578
11524.675781
11439.802734
11405.465820
11427.175781
11420.125000
11492.615234
11435.450195
11375.017578
11535.840820
11368.416016
11311.686523
11479.676758
11557.283203
11634.884766
11467.755859
11464.148438
11425.676758
11568.094727
11557.346680
11554.690430
11528.875977
11653.289062
11466.928711
11525.761719
11639.548828
11596.033203
11561.195312
11486.950195
11630.247070
11662.803711
11412.529297
11599.027344
11506.208984
11585.908203
11658.957031
11582.819336
11653.798828
11564.758789
11580.866211
11604.548828
11578.583008
11530.552734
11551.415039
11678.595703
11614.574219
11470.048828
11543.547852
11605.824219
11608.112305
11407.918945
11506.279297
11595.228516
11517.636719
11513.684570
11454.279297
11484.847656
11514.280273
11453.958008
11483.138672
11573.444336
11410.240234
11485.964844
11545.785156
11514.683594
11455.259766
11514.603516
11545.606445
11490.395508
11479.306641
11450.259766
11723.309570
11663.728516
11490.216797
11595.550781
11544.281250
11516.143555
11386.511719
11379.681641
11480.179688
11436.084961
11421.516602
11468.201172
11527.403320
11367.619141
11375.447266
11575.378906
11473.743164
11398.625977
11287.347656
11298.898438
11287.357422
11253.961914
11356.416992
11405.159180
11440.101562
11317.705078
11388.369141
11387.701172
11399.529297
11265.386719
11362.122070
11385.544922
11424.384766
11375.262695
11361.452148
11474.712891
11588.018555
11543.908203
11459.750000
11431.694336
11441.553711
11352.586914
11510.905273
11518.560547
11408.512695
11372.426758
11412.622070
11580.533203
11452.033203
11408.922852
11410.878906
11377.407227
11493.669922
11461.156250
11475.278320
11518.774414
11381.353516
11404.137695
11258.868164
11397.452148
11332.231445
11399.804688
11390.747070
11383.277344
11426.039062
11478.157227
11408.435547
11384.420898
11352.653320
11409.482422
11366.834961
11358.918945
11365.434570
11476.716797
11425.887695
11441.866211
11440.181641
11320.125977
11420.112305
11450.369141
11362.714844
11325.112305
11411.981445
11343.956055
11374.881836
11452.979492
11441.190430
11476.217773
11462.346680
11348.224609
11507.089844
11432.066406
11333.482422
11356.337891
11443.673828
11376.905273
11381.847656
11368.612305
11360.875977
11306.166016
11453.422852
11463.386719
11353.954102
11411.291016
11263.147461
11266.649414
11391.471680
11396.586914
11402.736328
11389.492188
11408.449219
11428.863281
11358.266602
11503.070312
11456.126953
11341.086914
11325.195312
11345.342773
11367.955078
11448.913086
11393.426758
11405.996094
11484.302734
11422.064453
11424.341797
11277.862305
11372.052734
11443.071289
11347.707031
11407.618164
11372.021484
11365.903320
11516.522461
11421.227539
11346.794922
11521.841797
11352.480469
11339.410156
11391.907227
11350.794922
11271.258789
11280.248047
11401.783203
11378.041992
11372.554688
11309.528320
11450.586914
11426.336914
11430.345703
11406.605469
11317.386719
11415.291992
11469.011719
11314.193359
11375.883789
11355.009766
11368.244141
11351.095703
11433.684570
11477.443359
11513.047852
11511.356445
11370.041016
11378.669922
11358.367188
11292.729492
11325.957031
```
