## Supplementary material for "Functional connectivity across the human subcortical auditory system using an autoregressive matrix-Gaussian copula graphical model approach with partial correlations": Code: roi-10_mean_ts.txt

```
9915.781250
9727.561523
9871.881836
9736.084961
9775.194336
9740.277344
9827.507812
9877.045898
9699.356445
9798.732422
9768.905273
9712.033203
9737.691406
9707.324219
9942.919922
9793.220703
9826.751953
9691.124023
9761.936523
9718.063477
9817.308594
9904.288086
9728.249023
9775.960938
9812.011719
9853.160156
9787.125000
9735.040039
9729.518555
9764.561523
9803.281250
9784.013672
9745.112305
9805.133789
9884.798828
9766.105469
9855.110352
9713.444336
9788.629883
9760.498047
9534.448242
9815.913086
9738.699219
9891.332031
9836.641602
9738.161133
9926.919922
9811.503906
9821.992188
9976.051758
9889.004883
9747.645508
9906.071289
9884.742188
9736.672852
9924.706055
9738.810547
9811.804688
9902.799805
9616.823242
9777.316406
9956.048828
9804.139648
9815.932617
9867.293945
9854.660156
9768.895508
9817.216797
9840.126953
9788.876953
9760.612305
9852.464844
9788.114258
9814.213867
9790.527344
9838.595703
9664.220703
9854.676758
9744.585938
9684.194336
9712.321289
9944.383789
9831.976562
9873.566406
9803.482422
9790.722656
9880.995117
9854.424805
9707.400391
9766.560547
9866.548828
9805.387695
9837.912109
9767.654297
9791.547852
9681.688477
9825.786133
9895.224609
9890.344727
9806.318359
9803.114258
9847.664062
9848.298828
9968.786133
9838.974609
9990.128906
9812.844727
9847.883789
9899.670898
9665.568359
9788.727539
9921.999023
9885.125977
9840.133789
9968.182617
9871.423828
9774.536133
9933.760742
9944.473633
9933.192383
9782.983398
9786.506836
9918.056641
9770.589844
9780.472656
10023.930664
9857.457031
9954.769531
9874.329102
9838.214844
9874.026367
9787.764648
9810.864258
9788.443359
9915.106445
9760.118164
9912.687500
9938.098633
9988.526367
9771.338867
9742.955078
9716.751953
9849.991211
9747.685547
9799.798828
9885.100586
9865.486328
9849.930664
9926.930664
9837.981445
9941.647461
9813.491211
9944.272461
9963.760742
9941.149414
9908.212891
9730.857422
10067.352539
9942.935547
9927.260742
9868.753906
9839.274414
9907.550781
9818.982422
9984.672852
9817.187500
9897.731445
9942.624023
9850.399414
9969.562500
9868.375000
9944.285156
10133.174805
10028.354492
9960.952148
9835.519531
9853.343750
9888.263672
9859.629883
9835.610352
9940.702148
9757.143555
9921.326172
9813.100586
9976.364258
10028.639648
9912.351562
9822.959961
9734.883789
9668.595703
9826.330078
9826.075195
9868.458008
9806.286133
9778.954102
9778.893555
9822.886719
9823.064453
9971.875977
10042.950195
9904.758789
9731.651367
9830.399414
9864.220703
9856.095703
9865.569336
9873.777344
9918.119141
9884.511719
9796.912109
9885.604492
9811.117188
10004.875000
9695.687500
9736.379883
9945.938477
9897.508789
9896.179688
9852.583008
9863.570312
9653.091797
9751.914062
9794.000000
9841.699219
9840.923828
9942.029297
9865.823242
9888.461914
9862.477539
9795.036133
9879.582031
9897.168945
9885.416992
9914.292969
9847.220703
9777.047852
9937.699219
9930.612305
9782.925781
9861.139648
9876.967773
9980.325195
9824.795898
9840.106445
9903.525391
9792.500000
9889.606445
9873.230469
9904.368164
9889.337891
9867.121094
9861.887695
9849.797852
9925.393555
9853.039062
9772.522461
9741.236328
9923.311523
9778.981445
9803.614258
9840.598633
9687.679688
9770.481445
9903.467773
9843.686523
9805.960938
9678.374023
9718.483398
9926.406250
9859.517578
9871.874023
9792.968750
9892.600586
9825.632812
9854.992188
9964.395508
9770.944336
9809.186523
9847.681641
9787.233398
9719.320312
9625.069336
9821.006836
9780.935547
9875.295898
9985.908203
10039.832031
9940.660156
9760.787109
9934.727539
9927.438477
9939.102539
9782.156250
9862.939453
9793.763672
9824.905273
9938.970703
9841.108398
10018.763672
9897.710938
9937.288086
9893.624023
9946.369141
9967.165039
9911.407227
9863.958008
9971.946289
9882.636719
9906.324219
9755.452148
9710.897461
9805.017578
9855.933594
9805.906250
9821.223633
9952.194336
9914.027344
9899.780273
9971.701172
9720.029297
9860.949219
9860.056641
9938.039062
9866.751953
9816.669922
9825.027344
9866.429688
9985.849609
9914.655273
9789.350586
9744.566406
9812.325195
9726.689453
9869.937500
9774.076172
9667.580078
9880.932617
9879.461914
9784.789062
9845.702148
9846.504883
9806.266602
9827.266602
9964.308594
9985.360352
9912.663086
9865.628906
9968.073242
9999.025391
9845.108398
9795.674805
9820.633789
9927.154297
9869.915039
9845.099609
9921.360352
9889.208008
9938.408203
9938.773438
9858.902344
9886.100586
9857.904297
9835.661133
9824.219727
9996.879883
9908.048828
9911.331055
9898.748047
9904.825195
9860.208008
9727.218750
9796.139648
9884.332031
9904.300781
9755.147461
9780.936523
9654.320312
9842.956055
9814.574219
9726.300781
9633.042969
9855.654297
10003.156250
9901.337891
9880.682617
9810.116211
9860.312500
10000.743164
9845.980469
9884.875000
10092.602539
9883.344727
9983.443359
9781.018555
9827.430664
9818.297852
9834.362305
10054.922852
9903.416992
9733.387695
9847.293945
9925.685547
9822.794922
9756.915039
9611.387695
9754.855469
9898.376953
9865.850586
9881.753906
9876.779297
9863.262695
9881.410156
9836.214844
9871.236328
9879.488281
9804.700195
9909.363281
9796.998047
9887.500000
9806.672852
9642.378906
9866.628906
9851.633789
9906.312500
9802.655273
9850.665039
9806.014648
9896.166992
9766.968750
9876.242188
9878.708008
10108.119141
9981.174805
9883.623047
9945.321289
9898.189453
9900.335938
9881.905273
9778.701172
9794.463867
9806.167969
9882.763672
9878.698242
9732.832031
9794.130859
9831.530273
9839.136719
9842.746094
9954.750000
9834.419922
9644.483398
9760.407227
9826.652344
9729.722656
9731.584961
9673.861328
9797.098633
9825.527344
9783.053711
9719.946289
9717.914062
9784.238281
9824.227539
10019.024414
9978.300781
9769.057617
9762.972656
9751.669922
9837.212891
9803.032227
9737.716797
9737.047852
9948.988281
9833.286133
9847.026367
9834.142578
9829.224609
9689.285156
9858.062500
9828.318359
9848.227539
9731.279297
9818.450195
9927.424805
9773.553711
9873.235352
9639.780273
9555.803711
9578.375977
9555.469727
9832.395508
9695.661133
9767.516602
9717.433594
9809.006836
9853.420898
9814.848633
9778.013672
9845.805664
9787.819336
9845.717773
9722.395508
9793.692383
9936.119141
9726.982422
9814.178711
9724.083008
9768.829102
9782.419922
9673.028320
9657.540039
9633.249023
9804.814453
9757.901367
9724.287109
9677.745117
9991.020508
9798.873047
9720.746094
9825.331055
9868.716797
9754.428711
9887.308594
9815.243164
9795.156250
9757.669922
9593.917969
9556.041992
9689.508789
9786.857422
9827.682617
9660.630859
9735.535156
9843.020508
9816.014648
9824.249023
9795.149414
9910.441406
9895.268555
9803.876953
9830.665039
9830.819336
9703.522461
9690.863281
9756.991211
9613.225586
9822.777344
9685.680664
9739.102539
9671.986328
9750.781250
9890.385742
9815.775391
9730.035156
9682.584961
9788.835938
9784.670898
9741.937500
9753.735352
9742.112305
9816.282227
9722.445312
9933.558594
9871.378906
9766.979492
9935.830078
9803.175781
9792.623047
9731.510742
9756.495117
9712.561523
9823.566406
9650.735352
9730.281250
9739.494141
9743.206055
9626.011719
9688.416016
9646.301758
9680.041016
9664.943359
9816.058594
9614.088867
9768.594727
9753.856445
9914.842773
9849.375000
9671.585938
9876.099609
9686.574219
9682.154297
9660.733398
9718.745117
9737.246094
9761.702148
9707.758789
9718.010742
9804.326172
9904.979492
9762.544922
9727.586914
9809.211914
9813.276367
9906.417969
9820.956055
9747.023438
9819.779297
9761.116211
9775.011719
9783.314453
9859.711914
9797.912109
9896.910156
9853.895508
9704.312500
9820.860352
9792.133789
9797.950195
9793.125000
9838.219727
9738.775391
9866.725586
9662.823242
9777.679688
9764.385742
9810.663086
9754.027344
9796.678711
9733.475586
9864.763672
9897.648438
9752.218750
9721.130859
9807.508789
9803.754883
9724.287109
9799.089844
9610.489258
9650.006836
9655.169922
9832.742188
9792.895508
9608.924805
9743.579102
9757.226562
9991.864258
9978.336914
9860.599609
9777.451172
9685.164062
9743.880859
9802.083008
9727.700195
9778.770508
9881.621094
9764.063477
9770.330078
9749.973633
9700.791992
9707.166992
9765.004883
9775.748047
9800.236328
9862.581055
9874.588867
9853.711914
9762.718750
9785.532227
9827.760742
9673.129883
9738.901367
9773.350586
9864.402344
9591.861328
9707.033203
9827.814453
9782.500977
9874.114258
9793.946289
9686.063477
9693.956055
9705.569336
9714.437500
9678.204102
9787.463867
10027.283203
9860.798828
9724.976562
9903.196289
9781.856445
9727.395508
9667.463867
9838.154297
9621.811523
9724.027344
9586.291992
9908.345703
9681.297852
9904.206055
9729.248047
9872.834961
9763.792969
9719.894531
9731.316406
9687.819336
9641.373047
9686.483398
9756.594727
9717.332031
9650.915039
9817.858398
9609.251953
9785.229492
9715.689453
9603.581055
9774.145508
9727.857422
9651.616211
9644.448242
9676.755859
9672.037109
9749.989258
9774.125977
9728.334961
9591.314453
9648.165039
9705.120117
9592.381836
9544.980469
9626.142578
9637.188477
9767.368164
9690.291992
9613.264648
9790.043945
9825.530273
9738.437500
9720.810547
9520.854492
9594.670898
9711.088867
9748.738281
9748.128906
9754.156250
9632.272461
9745.500000
9613.975586
9667.654297
9657.179688
9655.007812
9693.343750
9693.789062
9745.142578
9642.380859
9549.935547
9640.856445
9724.500000
9575.443359
9703.469727
9719.701172
9729.058594
9485.776367
9651.334961
9643.500977
9654.064453
9540.335938
9754.457031
9680.143555
9614.135742
9534.586914
9847.189453
9625.618164
9823.026367
9814.068359
9761.830078
9675.109375
9684.495117
9641.119141
9789.206055
9632.576172
9706.813477
9689.304688
9756.420898
9692.219727
9617.723633
9723.267578
9728.479492
9643.374023
9662.170898
9714.349609
9684.473633
9676.523438
9466.904297
9580.482422
9777.414062
9476.539062
9606.350586
9615.175781
9615.013672
9562.949219
9635.597656
9641.042969
9614.646484
9628.145508
9530.546875
9697.990234
9793.879883
9601.852539
9742.912109
9763.819336
9676.457031
9610.860352
9634.697266
9663.218750
9619.298828
9708.748047
9700.455078
9661.900391
9799.720703
9914.687500
9761.469727
9639.050781
9673.620117
9603.634766
9574.123047
9776.946289
9700.686523
9698.063477
9695.554688
9770.789062
9681.486328
9710.895508
9874.416992
9758.897461
9640.296875
9716.787109
9690.032227
9781.393555
9586.230469
9739.175781
9608.248047
9619.379883
9795.489258
9635.381836
9715.625000
9598.632812
9802.355469
9749.743164
9654.642578
9672.576172
9817.030273
9728.817383
9761.236328
9696.759766
9888.500977
9845.345703
9845.087891
9605.026367
9845.069336
9570.038086
9528.670898
9567.871094
9697.920898
9576.646484
9482.679688
9562.171875
9557.128906
9593.010742
9525.344727
9701.940430
9550.620117
9666.104492
9677.539062
9552.750977
9454.749023
9588.706055
9549.499023
9534.922852
9682.211914
9653.121094
9664.213867
9710.170898
9549.975586
9637.908203
9777.176758
9627.192383
9650.527344
9580.830078
9656.517578
9697.430664
9512.928711
9764.229492
9750.256836
9713.745117
9727.926758
9679.576172
9776.688477
9713.861328
9739.492188
9623.664062
```
