## Supplementary material for "Functional connectivity across the human subcortical auditory system using an autoregressive matrix-Gaussian copula graphical model approach with partial correlations": Code: roi-11_mean_ts.txt

```
9133.457031
8941.987305
8915.775391
9155.319336
8985.907227
9029.933594
9061.127930
9122.473633
9032.928711
9051.215820
9072.389648
9088.983398
8996.868164
9037.149414
9153.553711
9069.773438
9130.543945
9113.050781
9019.762695
9163.633789
9081.171875
9025.938477
9143.284180
9077.129883
9043.303711
9178.583008
9160.115234
9060.345703
9023.632812
9020.001953
9070.767578
9122.520508
9079.933594
9182.333008
8976.303711
9126.085938
9017.171875
8999.079102
9005.489258
9062.194336
8989.608398
9125.280273
9098.083984
9084.598633
8963.954102
9056.961914
8983.621094
9031.250977
9085.790039
9097.594727
9083.486328
9147.170898
9067.760742
9155.839844
9070.919922
9158.630859
9097.312500
9112.644531
9191.967773
9149.354492
9107.191406
9192.251953
9079.916016
9101.493164
9067.350586
9131.631836
9167.067383
9073.729492
9130.929688
9146.626953
9061.155273
9026.829102
9044.554688
9004.850586
9047.310547
9057.119141
9115.497070
9127.247070
9008.830078
9115.901367
9003.629883
9172.772461
9090.987305
9037.253906
8984.784180
9040.359375
9037.793945
9131.404297
8944.421875
8886.672852
9079.088867
8991.941406
9082.387695
9056.672852
9025.434570
9160.856445
9066.086914
9035.688477
9129.324219
9085.456055
9077.648438
9202.301758
9080.014648
9131.416016
9115.860352
9136.210938
9145.178711
9169.169922
9036.142578
9054.613281
9042.105469
9080.857422
9030.862305
9078.985352
8981.012695
8897.409180
9062.324219
9089.279297
9154.900391
9066.625000
8993.262695
9052.731445
9160.117188
9159.486328
9090.704102
9055.582031
9087.835938
9087.245117
9152.062500
9098.184570
9110.502930
8980.840820
8967.143555
9091.795898
9150.290039
9121.035156
9084.357422
9127.132812
9158.575195
9155.872070
8880.623047
9017.165039
9144.453125
9127.170898
9175.259766
9161.273438
9098.876953
9072.478516
9036.692383
9105.073242
9080.782227
9073.260742
8995.694336
9186.879883
9191.335938
9138.042969
9081.208008
9071.952148
9125.520508
9104.576172
9030.034180
8963.308594
9039.995117
9071.899414
9024.953125
9186.572266
9094.424805
9123.083008
9172.481445
9169.025391
9149.673828
9368.000000
9267.160156
9255.680664
9233.673828
9192.632812
9056.027344
9044.085938
9056.997070
8995.851562
9165.860352
9106.143555
8996.703125
9059.596680
9058.851562
9070.708984
9062.940430
8842.510742
8987.292969
8990.148438
9032.110352
8953.667969
9028.500000
9002.573242
9150.309570
9173.357422
9030.427734
9197.548828
9338.634766
9202.830078
9101.966797
8909.727539
8986.963867
8966.271484
8986.546875
8953.325195
9029.509766
9048.411133
9002.712891
9187.427734
9121.263672
9139.986328
8979.706055
8963.786133
8964.627930
8929.760742
9103.027344
9069.480469
9015.367188
9012.047852
9096.300781
9021.250000
9031.602539
9056.818359
9134.621094
9080.940430
9104.726562
9046.940430
9127.242188
9082.528320
9160.171875
9214.253906
9215.467773
9114.517578
9068.856445
9079.509766
8955.789062
9005.666992
9043.521484
9080.157227
9113.450195
9119.026367
9071.999023
9074.740234
8985.175781
9105.584961
9016.814453
9134.559570
9102.135742
9056.844727
9030.263672
9025.983398
9067.074219
9043.063477
8923.214844
8998.749023
9059.643555
9076.263672
8947.807617
9101.361328
8959.419922
9057.952148
9101.895508
9071.439453
9145.095703
9154.993164
9243.136719
9083.298828
9158.412109
9154.567383
9075.729492
9160.835938
9122.363281
9091.897461
9228.491211
8959.301758
9011.459961
8971.321289
9029.173828
8930.421875
8854.346680
8885.126953
8870.497070
8977.564453
8928.739258
9006.486328
9008.046875
9048.405273
9115.392578
9174.496094
9171.632812
9109.761719
9040.772461
9041.007812
8919.083984
9004.331055
8959.182617
8866.338867
8985.902344
9007.499023
9009.922852
9185.330078
9143.512695
9095.726562
9001.502930
9107.996094
9198.571289
9181.179688
9154.891602
9043.537109
9168.478516
9094.352539
9200.797852
9137.716797
9202.670898
9196.747070
9084.064453
9064.638672
8966.646484
8806.396484
9066.627930
8975.847656
9009.614258
8940.606445
9003.908203
9117.271484
8884.315430
9025.917969
8948.250977
8954.274414
8853.456055
8949.716797
8953.885742
9035.623047
9054.627930
8990.633789
8969.926758
8882.582031
8985.688477
8923.472656
9006.665039
9085.164062
8995.361328
9033.783203
9104.866211
9186.010742
9104.908203
9297.102539
9184.813477
9074.091797
8996.771484
8901.883789
9066.130859
9069.346680
9039.917969
8985.902344
8885.926758
9021.839844
9002.682617
9008.620117
9082.171875
9040.717773
8950.945312
9159.890625
9011.338867
8991.794922
9160.737305
9151.671875
9100.757812
8965.084961
9034.404297
9004.262695
9044.310547
9011.416992
9044.717773
8942.167969
9061.822266
8982.812500
8979.481445
8874.523438
8958.421875
9013.523438
9120.291992
9184.938477
9157.639648
9134.134766
9166.158203
9140.108398
9121.449219
9145.534180
9176.654297
9259.324219
9140.098633
9425.875000
9171.347656
8912.127930
9251.232422
9084.452148
8997.530273
9100.467773
9047.367188
9125.983398
9014.268555
8902.551758
8949.124023
9058.864258
8938.528320
8889.378906
9060.847656
9074.106445
8998.741211
8981.799805
8770.523438
9020.678711
8905.564453
8962.159180
8871.270508
8929.797852
8909.250977
8866.713867
8885.925781
8929.141602
9071.996094
9026.109375
9069.787109
9207.534180
9163.786133
9261.808594
9084.743164
9096.199219
9131.881836
9255.710938
9125.628906
9112.710938
9011.268555
9069.375000
9172.518555
9102.192383
9055.518555
9253.167969
9111.256836
9195.495117
9149.821289
9045.641602
9127.731445
9056.460938
8990.871094
8989.475586
9030.652344
9025.009766
8995.841797
8906.032227
8892.179688
8972.744141
8986.244141
8898.188477
8953.377930
8968.042969
9062.500000
8981.500000
8966.502930
9132.341797
9138.289062
9156.626953
9058.579102
9118.159180
9023.250977
9069.782227
8986.458984
9018.661133
8907.838867
8881.055664
9085.707031
9001.943359
9035.127930
8822.910156
9048.811523
8950.210938
9008.091797
9055.651367
8853.908203
9092.254883
9159.243164
8969.127930
8885.358398
8891.689453
8857.250000
8978.144531
8954.611328
8930.820312
8949.654297
8907.786133
8843.036133
8952.064453
9078.212891
8959.958008
8984.590820
9058.296875
9024.399414
9076.260742
9041.850586
9126.055664
9062.513672
9124.609375
9208.755859
9146.607422
9023.425781
8836.607422
8837.152344
8919.952148
9069.121094
8923.342773
8880.283203
8865.378906
8973.258789
8927.243164
9046.893555
8984.127930
8986.119141
9062.562500
9035.416992
9080.977539
9181.552734
9137.296875
9055.844727
8934.113281
8962.102539
8955.739258
8960.611328
8967.041016
8956.083008
8930.741211
8982.805664
8940.117188
8820.856445
8867.339844
8935.630859
8856.514648
8955.833008
8978.989258
8905.568359
8961.600586
8879.734375
8907.920898
8905.163086
8909.650391
8892.626953
9047.204102
8929.600586
8950.195312
9053.916016
8979.575195
8999.484375
8938.967773
9014.658203
9018.219727
9062.499023
9119.309570
9166.301758
9063.580078
8936.618164
9115.458984
9227.085938
9156.055664
9110.983398
9057.771484
9014.706055
8953.773438
8860.756836
8926.150391
8834.435547
8997.266602
8907.937500
8933.832031
9031.645508
9007.601562
8922.594727
8878.817383
9013.240234
9048.810547
8976.014648
9086.455078
8966.648438
9002.248047
9019.645508
9039.372070
9015.935547
8983.750977
8972.676758
9032.731445
8846.861328
8960.794922
9003.182617
9017.223633
8995.207031
8885.169922
8961.740234
8816.720703
8813.079102
8933.446289
8877.587891
8884.847656
8845.563477
8878.986328
8973.605469
9065.137695
9110.385742
9039.392578
9038.366211
9186.042969
9071.007812
9162.039062
9055.004883
8916.324219
8968.969727
8961.952148
8876.097656
8960.362305
9040.711914
9104.614258
8908.538086
8914.292969
8971.664062
8869.375977
8749.057617
8904.507812
8942.355469
9041.689453
9025.634766
8900.391602
9112.626953
9057.812500
9013.711914
8951.744141
8914.350586
8995.912109
8864.733398
8935.345703
8916.220703
8993.606445
8914.854492
9007.243164
8909.006836
9125.633789
9076.323242
9192.586914
9214.112305
9154.575195
9009.870117
8997.787109
8976.033203
8931.771484
8878.955078
9042.773438
9105.325195
9021.268555
8814.308594
8860.817383
9001.984375
9034.864258
9015.482422
8989.776367
9082.049805
9044.558594
9150.580078
9082.609375
9061.961914
9037.677734
9078.885742
8916.323242
9005.209961
9070.905273
9139.086914
9104.315430
9064.719727
9030.471680
9106.849609
9187.185547
9098.699219
8956.752930
9063.823242
8996.408203
9099.130859
9128.094727
9166.848633
9123.019531
9134.877930
9095.567383
9277.708984
9216.931641
9130.232422
9104.706055
9279.872070
9136.760742
9071.038086
9092.074219
9245.770508
9086.803711
9124.872070
9226.362305
9092.666016
9137.850586
9077.913086
9202.617188
9160.210938
9182.669922
9251.333008
9239.569336
9179.389648
8927.147461
9129.442383
9209.709961
9125.746094
9058.112305
9197.060547
9151.821289
8984.709961
9012.369141
9052.169922
9128.154297
9113.252930
9192.648438
9132.059570
9083.165039
9070.158203
8972.538086
8928.588867
8969.521484
8994.036133
8927.323242
8993.951172
9048.666992
9007.724609
9050.586914
9184.948242
9112.324219
9137.858398
8938.808594
9167.458008
8937.766602
8859.401367
9020.436523
8997.575195
8987.885742
8988.058594
9035.520508
8923.082031
8953.008789
9024.172852
9007.280273
9068.141602
9022.258789
9032.756836
8925.101562
9015.926758
8951.331055
8914.771484
9050.175781
9003.817383
8840.369141
8878.498047
9067.092773
8966.953125
8932.232422
8879.512695
8993.782227
8975.350586
8992.460938
9068.583984
9144.630859
9321.799805
9118.771484
9167.943359
9160.930664
9202.819336
8976.811523
9107.699219
9021.520508
8976.295898
8970.044922
9045.388672
9043.261719
9049.933594
8947.735352
8987.174805
8987.405273
9005.491211
8937.349609
9064.871094
9111.889648
8972.875000
8851.796875
8809.692383
8919.246094
8958.835938
9001.927734
8909.403320
8924.701172
9017.798828
8985.388672
8860.862305
8903.699219
8991.397461
8981.198242
9058.043945
9020.500000
9000.042969
8896.048828
8940.338867
8859.899414
8942.018555
8961.338867
8967.321289
8986.512695
8870.385742
8864.113281
8989.644531
9054.496094
9077.566406
9193.934570
9208.407227
9070.929688
9000.814453
9010.773438
9009.603516
8957.038086
9009.827148
9024.671875
8954.484375
9046.949219
8896.344727
9003.573242
8949.347656
8982.532227
9027.696289
9032.826172
9080.978516
9075.921875
8978.492188
8949.537109
8968.881836
9077.383789
9046.604492
8978.983398
9108.566406
8992.539062
9042.733398
9024.742188
9040.519531
8890.466797
8861.112305
9034.512695
8959.353516
8991.413086
9162.212891
9165.435547
9237.524414
9116.669922
8833.754883
8882.564453
8711.691406
8879.391602
8823.810547
8847.857422
9073.610352
8877.340820
9031.363281
8956.782227
9081.533203
8955.254883
8935.939453
8945.553711
8962.743164
8960.639648
8752.032227
8866.729492
8816.747070
8838.060547
8909.036133
8941.112305
8989.706055
9028.585938
9210.761719
9043.403320
9002.202148
8945.745117
8817.508789
8923.660156
8918.461914
8967.787109
8826.716797
8990.151367
8950.202148
9140.768555
9116.263672
9026.214844
9104.131836
8843.144531
8907.038086
8961.330078
```
