## Supplementary material for "Functional connectivity across the human subcortical auditory system using an autoregressive matrix-Gaussian copula graphical model approach with partial correlations": Code: roi-12_mean_ts.txt

```
11174.257812
11099.122070
11085.476562
11097.726562
11065.623047
11047.389648
10971.382812
10907.714844
10880.675781
10886.940430
10901.590820
10891.299805
10857.793945
10868.074219
10893.526367
10908.082031
10952.182617
10996.570312
11012.493164
10968.515625
10914.428711
10922.103516
10922.847656
10922.749023
10947.572266
10948.623047
10951.268555
10902.113281
10888.133789
10909.427734
10947.260742
10998.405273
11038.863281
11069.403320
11114.413086
11097.207031
11104.036133
11049.886719
11031.301758
10999.685547
10955.051758
10999.324219
10991.523438
10953.801758
10920.923828
10926.787109
10941.349609
10903.144531
10917.951172
10954.721680
10936.614258
10969.636719
10984.915039
10983.521484
10950.131836
10950.346680
10953.608398
10903.076172
10918.221680
10931.567383
10943.779297
10919.959961
10910.541016
10920.029297
10942.228516
10941.903320
10928.117188
10927.138672
10908.785156
10887.292969
10889.386719
10901.291016
10877.908203
10855.604492
10907.732422
10966.081055
10935.676758
10930.041992
10895.973633
10926.556641
10964.760742
11000.818359
11111.647461
11164.610352
11193.182617
11213.810547
11185.122070
11133.317383
11101.766602
11117.532227
11149.993164
11123.285156
11118.435547
11136.206055
11126.650391
11100.571289
11081.543945
11134.994141
11117.821289
11100.894531
11085.951172
11086.191406
11044.060547
11046.038086
11051.321289
11032.400391
11021.695312
11009.239258
11016.746094
11013.682617
11025.625977
10991.799805
10996.546875
11020.762695
11018.846680
11015.706055
11036.685547
11095.263672
11059.928711
11034.691406
10989.502930
10973.898438
10981.083008
11015.500000
11006.640625
11026.803711
11061.024414
11042.496094
11006.493164
10993.000000
10993.561523
10978.829102
10991.931641
11021.613281
11037.593750
11021.872070
11014.014648
11043.195312
11059.371094
11055.737305
11063.399414
11050.914062
11042.069336
11046.240234
10997.988281
11011.609375
10994.089844
10975.150391
10945.897461
10953.916016
10991.981445
10975.739258
10975.616211
10989.739258
11013.574219
11030.006836
10992.947266
11018.431641
11044.810547
11036.074219
10964.596680
10958.248047
10951.423828
10969.673828
10990.021484
10971.931641
11029.195312
11050.466797
11051.824219
11097.715820
11162.424805
11229.207031
11230.903320
11273.188477
11228.939453
11151.153320
11030.704102
10902.068359
10905.577148
10882.013672
10907.988281
10888.563477
10893.475586
10909.863281
10930.897461
10941.369141
10909.344727
10832.401367
10772.776367
10778.614258
10747.186523
10762.183594
10753.043945
10803.386719
10869.043945
10941.941406
11008.271484
11099.442383
11223.557617
11226.704102
11168.462891
11086.829102
11045.309570
10995.278320
10958.536133
10955.330078
10942.320312
10970.550781
11001.949219
11010.431641
11004.701172
11035.750977
11003.951172
11005.198242
10947.083984
10942.535156
10944.164062
10943.400391
10917.248047
10856.960938
10823.622070
10849.481445
10859.006836
10883.406250
10912.150391
10927.583984
10979.372070
10994.946289
11030.403320
11053.948242
11157.078125
11212.000977
11218.914062
11223.075195
11213.737305
11132.821289
11055.356445
11069.429688
11057.038086
11025.064453
10974.943359
10974.194336
10992.982422
10982.366211
10946.559570
10917.670898
10962.757812
11003.172852
11033.933594
11031.224609
11026.440430
11028.015625
10994.634766
10963.041016
10898.133789
10867.361328
10793.677734
10725.656250
10699.776367
10702.065430
10774.598633
10793.267578
10820.054688
10840.214844
10881.684570
10925.843750
10921.310547
10936.664062
10974.707031
11002.553711
11087.269531
11185.978516
11187.371094
11177.511719
11186.099609
11116.395508
11017.596680
10853.647461
10708.561523
10624.208008
10602.487305
10630.563477
10681.474609
10732.314453
10774.159180
10802.215820
10841.118164
10955.496094
11013.856445
11010.000000
11009.181641
10912.895508
10800.502930
10786.993164
10795.500977
10823.754883
10874.069336
10890.768555
10905.343750
10933.535156
10972.945312
10993.535156
11030.855469
11038.206055
11036.439453
11071.302734
11075.077148
11072.873047
11100.259766
11092.006836
11159.362305
11286.166016
11326.644531
11385.533203
11388.102539
11392.569336
11306.160156
11183.404297
11033.066406
10994.333008
10988.554688
10984.545898
10930.341797
10918.097656
10880.664062
10834.716797
10815.719727
10815.992188
10852.024414
10894.278320
10883.900391
10878.259766
10880.921875
10914.265625
10919.931641
10859.098633
10845.093750
10831.843750
10815.695312
10812.443359
10785.499023
10805.316406
10811.891602
10852.078125
10946.386719
11059.941406
11089.096680
11084.820312
10979.193359
10879.425781
10790.051758
10820.620117
10903.766602
10967.769531
10935.533203
10891.071289
10856.298828
10767.715820
10719.875000
10783.229492
10914.471680
10952.285156
10977.695312
11022.650391
11020.266602
11027.376953
11020.312500
11019.771484
10993.203125
10966.678711
10991.699219
10980.891602
11040.821289
11003.554688
11013.745117
11006.875000
10910.448242
10840.083008
10840.249023
10837.318359
10858.575195
10857.657227
10915.931641
10937.975586
11015.086914
11017.565430
11050.485352
11066.372070
11054.302734
11088.886719
11158.083008
11180.605469
11244.650391
11251.362305
11236.426758
11150.909180
11146.843750
11089.472656
11007.231445
10970.889648
10970.894531
10980.441406
10957.866211
10918.302734
10837.259766
10843.592773
10858.971680
10884.596680
10926.141602
10949.813477
10935.214844
10956.602539
10947.056641
10954.548828
10948.294922
10915.942383
10851.566406
10769.371094
10730.950195
10704.706055
10702.093750
10697.456055
10763.897461
10832.557617
10883.742188
10939.630859
10976.978516
11040.536133
11095.900391
11150.891602
11166.749023
11218.319336
11170.014648
11127.506836
11105.649414
11117.852539
11046.955078
11035.474609
11011.933594
11034.723633
11022.252930
10968.237305
10960.089844
10914.970703
10879.031250
10906.858398
10854.799805
10888.185547
10868.195312
10837.100586
10852.139648
10805.704102
10731.114258
10709.533203
10681.466797
10643.281250
10690.296875
10727.440430
10757.131836
10817.644531
10857.695312
10964.005859
11062.038086
11171.730469
11227.627930
11209.188477
11178.240234
11156.622070
11082.117188
11027.305664
10993.753906
10981.913086
10964.694336
10948.425781
10894.742188
10871.709961
10870.801758
10823.406250
10829.381836
10843.901367
10874.512695
10845.407227
10838.899414
10808.580078
10797.215820
10788.462891
10726.222656
10726.818359
10671.451172
10655.533203
10679.235352
10704.243164
10726.867188
10804.442383
10824.663086
10862.866211
10924.734375
10921.694336
10961.756836
10997.430664
11076.723633
11094.973633
11149.954102
11178.784180
11173.833008
11140.693359
11072.420898
10945.716797
10866.138672
10805.739258
10757.281250
10644.455078
10534.119141
10517.478516
10517.643555
10561.353516
10644.499023
10727.358398
10752.416016
10846.079102
10954.874023
11085.765625
11143.708008
11141.551758
11104.993164
11107.424805
11008.697266
10963.178711
10939.723633
10891.554688
10868.900391
10841.602539
10836.104492
10828.178711
10833.807617
10819.059570
10815.458984
10823.428711
10832.931641
10839.614258
10829.888672
10842.298828
10846.366211
10837.728516
10844.474609
10851.059570
10897.054688
10901.075195
10945.327148
10959.102539
10925.889648
10889.883789
10840.625000
10801.336914
10811.566406
10821.628906
10857.866211
10909.469727
10935.136719
10968.367188
11041.146484
11088.306641
11172.473633
11223.888672
11209.340820
11221.633789
11183.143555
11096.385742
10997.419922
10874.516602
10862.943359
10826.967773
10848.957031
10865.099609
10824.215820
10724.999023
10648.470703
10585.236328
10583.458984
10600.596680
10668.916016
10706.795898
10775.734375
10838.368164
10944.664062
11022.409180
11051.043945
11077.631836
11064.299805
11027.611328
11012.147461
10959.680664
10949.967773
10928.724609
10881.298828
10844.451172
10854.357422
10832.872070
10780.278320
10713.143555
10676.731445
10655.383789
10693.439453
10707.753906
10737.549805
10788.432617
10803.401367
10862.882812
10904.723633
11010.457031
11126.369141
11123.994141
11114.846680
11119.110352
11079.756836
11021.088867
10947.039062
10918.215820
10919.285156
10919.414062
10846.880859
10771.078125
10685.985352
10596.500977
10576.117188
10607.333008
10646.056641
10690.780273
10760.916992
10795.300781
10826.508789
10891.034180
10903.622070
10930.037109
10938.105469
10962.066406
10989.029297
10968.166992
10994.968750
11011.656250
11016.072266
11060.111328
11052.689453
11097.089844
11188.307617
11318.067383
11300.658203
11298.917969
11211.947266
11136.675781
11037.772461
10969.305664
10880.548828
10902.093750
10890.606445
10851.007812
10815.015625
10840.268555
10843.987305
10822.448242
10819.282227
10809.490234
10833.876953
10887.216797
10893.877930
10868.318359
10869.254883
10861.054688
10852.335938
10846.563477
10866.416992
10874.976562
10904.497070
10869.186523
10881.863281
10926.705078
10972.447266
10980.641602
10893.403320
10863.318359
10821.415039
10811.518555
10781.166992
10784.749023
10796.967773
10828.996094
10817.910156
10846.111328
10929.197266
10915.749023
10934.572266
10898.421875
10893.239258
10858.649414
10873.538086
10895.914062
10907.976562
10863.282227
10840.045898
10833.754883
10848.642578
10834.204102
10807.361328
10779.617188
10787.874023
10811.989258
10838.209961
10820.577148
10805.876953
10776.928711
10773.623047
10724.779297
10712.387695
10691.783203
10744.709961
10764.959961
10752.240234
10771.919922
10757.294922
10794.028320
10804.030273
10808.149414
10804.931641
10794.557617
10768.863281
10795.520508
10823.794922
10855.554688
10819.203125
10795.739258
10753.776367
10770.870117
10794.560547
10868.616211
10987.784180
11040.026367
11039.359375
11047.644531
11025.461914
11023.638672
10993.435547
10944.083984
10940.348633
10901.759766
10833.122070
10818.186523
10758.893555
10758.815430
10774.885742
10796.150391
10787.400391
10781.437500
10772.237305
10756.099609
10752.782227
10765.471680
10813.227539
10792.490234
10789.907227
10759.159180
10741.647461
10711.070312
10683.064453
10645.837891
10608.963867
10616.398438
10647.366211
10671.024414
10725.894531
10801.218750
10928.314453
11027.475586
11060.864258
11058.240234
11016.701172
10974.228516
10965.575195
10930.541992
10869.254883
10842.858398
10850.480469
10817.734375
10813.458008
10779.894531
10759.598633
10762.948242
10748.604492
10753.547852
10738.840820
10742.090820
10724.239258
10707.588867
10682.023438
10728.150391
10728.711914
10698.063477
10684.437500
10693.590820
10721.928711
10748.888672
10745.746094
10752.581055
10728.434570
10688.323242
10693.050781
10701.123047
10714.746094
10701.502930
10703.637695
10735.039062
10777.056641
10832.641602
10909.824219
10984.997070
11004.110352
11051.773438
11063.827148
11077.523438
11152.467773
11206.211914
11173.580078
11097.345703
11001.025391
10895.318359
10836.244141
10806.250000
10798.410156
10792.172852
10784.032227
10771.456055
10777.863281
10821.551758
10831.838867
10829.942383
10803.013672
10818.259766
10799.250000
10785.570312
10734.469727
10726.127930
10758.743164
10790.627930
10766.616211
10778.972656
10762.858398
10782.147461
10837.599609
10850.736328
10828.723633
10783.920898
10716.627930
10678.472656
10697.324219
10769.662109
10891.700195
10991.098633
11051.672852
10993.904297
10964.691406
10860.220703
10759.224609
10629.366211
10545.734375
10551.861328
10553.728516
10519.397461
10493.554688
10522.607422
10599.852539
10615.234375
10616.467773
10614.191406
10617.397461
10621.766602
10582.163086
10559.801758
10578.327148
10684.024414
10755.673828
10833.910156
10903.233398
10936.748047
10960.473633
10974.069336
10990.863281
10981.015625
10955.324219
10907.996094
10874.541992
10791.930664
10799.125977
10805.317383
10858.643555
10903.113281
10995.084961
10991.902344
10935.625977
10847.474609
10790.911133
10768.436523
```
