## Supplementary material for "Functional connectivity across the human subcortical auditory system using an autoregressive matrix-Gaussian copula graphical model approach with partial correlations": Code: roi-13_mean_ts.txt

```
10681.302734
10594.288086
10540.857422
10507.322266
10492.045898
10508.832031
10520.176758
10520.536133
10508.657227
10519.597656
10531.416016
10508.493164
10513.108398
10533.494141
10561.395508
10556.659180
10572.399414
10561.971680
10566.205078
10533.875000
10516.959961
10515.562500
10521.287109
10523.681641
10533.678711
10538.791992
10530.457031
10508.146484
10498.615234
10467.232422
10431.338867
10404.430664
10405.341797
10434.896484
10454.970703
10432.027344
10427.791016
10435.980469
10436.474609
10435.666992
10435.260742
10453.770508
10464.346680
10451.307617
10466.160156
10486.901367
10481.694336
10451.005859
10470.710938
10472.479492
10461.251953
10465.897461
10476.596680
10483.167969
10464.945312
10484.960938
10487.719727
10466.596680
10449.384766
10470.852539
10469.899414
10460.759766
10460.834961
10478.826172
10505.931641
10477.810547
10477.204102
10474.809570
10477.613281
10464.443359
10456.035156
10464.330078
10430.610352
10419.892578
10441.591797
10461.842773
10437.330078
10436.028320
10446.922852
10451.555664
10425.067383
10445.984375
10492.335938
10481.552734
10460.897461
10453.933594
10450.509766
10422.151367
10407.294922
10421.605469
10433.044922
10417.893555
10422.293945
10423.146484
10439.088867
10414.340820
10433.710938
10442.502930
10483.303711
10456.564453
10470.449219
10510.480469
10498.433594
10502.577148
10493.624023
10479.823242
10453.861328
10429.149414
10422.000000
10425.334961
10435.321289
10405.483398
10417.000000
10423.980469
10425.364258
10441.764648
10437.307617
10469.083984
10488.182617
10468.955078
10467.741211
10461.786133
10467.028320
10447.817383
10448.526367
10458.565430
10492.939453
10480.619141
10498.815430
10500.395508
10512.148438
10492.706055
10491.208008
10492.158203
10519.332031
10498.725586
10492.823242
10482.796875
10467.352539
10411.256836
10423.341797
10438.338867
10456.700195
10442.446289
10439.453125
10441.152344
10465.903320
10441.833008
10447.146484
10466.614258
10481.809570
10453.686523
10459.893555
10481.542969
10510.555664
10509.630859
10514.046875
10510.897461
10505.172852
10488.615234
10428.508789
10442.301758
10482.837891
10449.003906
10458.903320
10460.135742
10474.930664
10490.996094
10472.984375
10496.686523
10492.814453
10504.238281
10455.551758
10439.779297
10433.617188
10399.658203
10396.052734
10386.349609
10404.041016
10371.378906
10382.025391
10374.874023
10391.776367
10368.862305
10380.291016
10384.711914
10383.463867
10354.586914
10362.490234
10370.597656
10367.079102
10394.163086
10398.296875
10421.860352
10440.577148
10446.451172
10461.689453
10480.023438
10484.660156
10425.150391
10410.241211
10399.858398
10372.091797
10365.706055
10348.926758
10385.510742
10376.525391
10400.450195
10415.052734
10423.316406
10377.599609
10361.883789
10342.863281
10365.762695
10337.581055
10336.786133
10336.170898
10337.643555
10356.291992
10311.011719
10326.749023
10340.733398
10351.779297
10389.127930
10374.658203
10401.943359
10404.369141
10452.950195
10430.455078
10453.336914
10463.129883
10462.258789
10405.780273
10436.764648
10417.443359
10417.732422
10358.501953
10373.739258
10366.855469
10357.132812
10362.076172
10320.631836
10345.156250
10331.174805
10351.377930
10327.406250
10332.286133
10356.612305
10378.114258
10337.680664
10321.713867
10292.829102
10290.097656
10318.620117
10289.304688
10298.024414
10312.873047
10343.175781
10338.957031
10337.235352
10355.691406
10381.031250
10400.166992
10414.146484
10396.833008
10402.356445
10385.998047
10403.961914
10420.941406
10414.999023
10490.523438
10516.697266
10468.753906
10425.476562
10411.556641
10394.293945
10333.164062
10356.761719
10339.631836
10335.004883
10347.243164
10322.700195
10327.913086
10329.111328
10355.069336
10345.243164
10367.730469
10408.235352
10435.056641
10409.082031
10424.174805
10378.958984
10349.983398
10373.890625
10334.490234
10342.275391
10348.306641
10346.277344
10348.843750
10354.085938
10375.912109
10366.889648
10386.226562
10346.933594
10381.443359
10384.406250
10377.215820
10364.274414
10338.972656
10330.138672
10381.407227
10426.427734
10427.521484
10366.964844
10362.833008
10361.581055
10345.877930
10288.473633
10282.291016
10318.182617
10319.208008
10315.882812
10285.128906
10285.041016
10278.844727
10270.064453
10281.556641
10274.474609
10284.958984
10272.459961
10287.714844
10251.367188
10271.125977
10276.446289
10271.208008
10251.146484
10273.561523
10289.737305
10289.384766
10305.228516
10316.064453
10350.525391
10361.925781
10385.962891
10415.960938
10430.400391
10449.124023
10447.578125
10406.595703
10386.791992
10331.635742
10395.166016
10397.377930
10377.661133
10354.906250
10393.542969
10412.403320
10375.676758
10375.088867
10359.377930
10360.034180
10312.787109
10326.721680
10317.068359
10344.206055
10301.281250
10316.419922
10323.067383
10332.706055
10297.052734
10309.290039
10313.156250
10325.233398
10301.628906
10305.918945
10303.030273
10295.329102
10297.955078
10307.823242
10314.494141
10319.994141
10343.191406
10375.027344
10371.475586
10391.814453
10397.405273
10411.799805
10394.580078
10409.200195
10418.208984
10456.154297
10432.481445
10476.752930
10450.805664
10391.798828
10365.188477
10363.506836
10366.938477
10325.666992
10379.632812
10367.050781
10361.286133
10301.672852
10289.853516
10257.470703
10278.512695
10254.480469
10293.197266
10298.863281
10314.625977
10288.993164
10302.773438
10295.877930
10294.019531
10310.209961
10281.849609
10294.764648
10287.201172
10284.683594
10280.168945
10288.817383
10287.761719
10308.277344
10327.418945
10380.905273
10383.012695
10397.647461
10411.751953
10455.166992
10416.375000
10454.115234
10459.877930
10444.609375
10394.041016
10404.781250
10408.462891
10388.378906
10368.636719
10342.707031
10373.646484
10360.704102
10364.441406
10310.302734
10332.969727
10319.878906
10319.983398
10283.029297
10296.437500
10288.652344
10287.786133
10317.388672
10284.056641
10292.691406
10294.363281
10293.528320
10282.906250
10289.183594
10332.937500
10299.067383
10325.004883
10363.688477
10401.800781
10395.102539
10450.930664
10439.890625
10416.765625
10340.091797
10373.038086
10350.885742
10366.256836
10320.555664
10348.406250
10335.315430
10335.220703
10305.185547
10326.394531
10314.561523
10312.644531
10289.034180
10303.562500
10284.170898
10289.899414
10274.875977
10282.586914
10275.695312
10275.628906
10270.392578
10270.207031
10275.692383
10271.229492
10288.270508
10298.680664
10317.363281
10348.006836
10362.588867
10355.940430
10366.939453
10388.093750
10432.253906
10419.682617
10472.532227
10478.342773
10474.718750
10399.796875
10377.967773
10307.516602
10273.466797
10235.117188
10282.613281
10288.173828
10313.023438
10287.946289
10300.374023
10291.027344
10283.907227
10318.799805
10288.966797
10312.067383
10309.191406
10338.708008
10400.165039
10441.335938
10415.424805
10378.489258
10347.055664
10317.882812
10292.021484
10254.911133
10247.553711
10258.651367
10275.865234
10250.738281
10271.848633
10271.008789
10281.487305
10277.374023
10255.531250
10267.082031
10264.602539
10307.994141
10288.502930
10305.445312
10303.095703
10314.834961
10289.848633
10294.465820
10310.196289
10309.668945
10333.373047
10329.381836
10353.843750
10340.406250
10340.916992
10353.857422
10380.213867
10351.304688
10380.918945
10407.578125
10406.843750
10403.971680
10426.719727
10461.612305
10477.928711
10436.706055
10404.330078
10360.563477
10334.801758
10267.126953
10281.827148
10278.084961
10290.314453
10250.065430
10280.549805
10275.639648
10278.593750
10251.009766
10251.862305
10271.893555
10266.777344
10294.591797
10311.156250
10340.951172
10332.428711
10378.172852
10391.210938
10403.079102
10332.193359
10330.386719
10302.679688
10317.285156
10268.571289
10279.507812
10259.779297
10264.402344
10245.875977
10276.756836
10277.035156
10265.813477
10256.237305
10254.580078
10242.675781
10238.139648
10276.694336
10271.197266
10299.871094
10325.170898
10339.454102
10385.064453
10386.617188
10445.958008
10453.886719
10435.545898
10366.032227
10370.267578
10345.468750
10322.211914
10303.341797
10304.608398
10317.729492
10310.980469
10314.032227
10312.007812
10318.632812
10274.291992
10271.781250
10289.302734
10296.018555
10305.515625
10326.758789
10322.576172
10352.398438
10367.000977
10358.113281
10340.195312
10298.629883
10312.196289
10312.539062
10338.972656
10303.579102
10304.844727
10332.204102
10350.213867
10372.333984
10381.324219
10395.511719
10452.428711
10433.702148
10404.101562
10364.481445
10396.455078
10382.612305
10374.263672
10333.526367
10365.952148
10354.384766
10371.182617
10333.886719
10344.874023
10338.314453
10332.382812
10334.205078
10320.995117
10353.249023
10361.281250
10388.646484
10335.670898
10354.606445
10351.567383
10374.942383
10338.392578
10360.474609
10367.402344
10396.983398
10372.405273
10363.695312
10392.818359
10419.831055
10425.525391
10371.690430
10384.577148
10379.562500
10375.708008
10348.774414
10375.695312
10397.978516
10409.183594
10409.833984
10444.080078
10485.718750
10473.082031
10463.870117
10456.210938
10471.014648
10421.771484
10419.069336
10431.229492
10446.777344
10419.665039
10426.194336
10447.651367
10419.761719
10406.298828
10401.098633
10412.721680
10352.830078
10343.835938
10347.093750
10369.690430
10338.224609
10356.297852
10358.768555
10355.422852
10318.974609
10294.502930
10294.454102
10272.195312
10259.477539
10262.770508
10269.615234
10265.708984
10272.061523
10289.726562
10308.052734
10291.809570
10282.050781
10283.046875
10309.307617
10293.671875
10307.485352
10324.302734
10332.023438
10345.663086
10383.760742
10407.314453
10452.094727
10402.170898
10365.071289
10335.338867
10328.349609
10301.323242
10311.139648
10329.592773
10321.776367
10322.901367
10307.690430
10298.226562
10262.912109
10239.302734
10239.229492
10254.313477
10239.503906
10251.936523
10266.414062
10288.661133
10263.856445
10283.288086
10294.895508
10301.972656
10296.394531
10295.790039
10306.505859
10300.300781
10315.886719
10328.190430
10330.227539
10338.179688
10356.425781
10370.385742
10397.193359
10436.156250
10491.998047
10486.082031
10483.114258
10445.281250
10403.040039
10399.896484
10397.689453
10396.122070
10371.761719
10393.029297
10401.154297
10391.682617
10336.875977
10350.029297
10330.649414
10328.332031
10316.411133
10334.709961
10331.768555
10320.291016
10307.888672
10253.613281
10255.828125
10246.549805
10266.902344
10250.343750
10258.085938
10257.908203
10266.133789
10288.808594
10286.530273
10307.348633
10312.116211
10335.656250
10326.985352
10332.568359
10317.649414
10331.025391
10329.338867
10332.711914
10336.638672
10355.929688
10379.378906
10395.972656
10384.821289
10375.299805
10365.233398
10332.289062
10310.510742
10311.020508
10309.850586
10278.809570
10287.183594
10300.715820
10326.160156
10306.703125
10310.380859
10318.151367
10325.252930
10302.041016
10305.189453
10302.569336
10313.439453
10341.003906
10317.407227
10331.475586
10328.987305
10335.582031
10291.598633
10279.031250
10255.858398
10272.282227
10247.569336
10266.741211
10269.322266
10268.152344
10275.977539
10222.630859
10212.721680
10222.676758
10244.998047
10252.628906
10311.338867
10317.693359
10377.020508
10396.964844
10373.264648
10300.987305
10274.116211
10254.320312
10262.007812
10247.463867
10254.468750
10246.762695
10248.011719
10247.335938
10236.685547
10261.637695
10272.298828
10266.634766
10238.958008
10257.560547
10274.803711
10296.857422
10274.576172
10286.695312
10280.978516
10311.182617
10283.477539
10300.351562
10321.722656
10321.278320
10295.798828
10307.577148
10321.147461
10338.550781
10308.929688
10304.925781
10309.948242
10316.011719
10344.540039
10357.583008
10396.918945
10441.744141
10439.286133
10432.236328
10384.465820
10368.894531
10362.357422
10334.576172
```
