## Supplementary material for "Functional connectivity across the human subcortical auditory system using an autoregressive matrix-Gaussian copula graphical model approach with partial correlations": Code: roi-14_mean_ts.txt

```
11036.969727
10967.126953
10949.121094
10930.325195
10888.896484
10880.649414
10844.857422
10735.721680
10687.025391
10692.237305
10741.103516
10686.893555
10657.794922
10665.660156
10675.513672
10678.698242
10749.457031
10784.855469
10812.302734
10764.224609
10733.995117
10732.930664
10766.853516
10767.420898
10804.460938
10798.716797
10774.261719
10741.340820
10705.387695
10755.622070
10782.316406
10821.722656
10854.643555
10920.784180
10944.904297
10954.131836
10924.874023
10899.597656
10875.430664
10823.383789
10838.727539
10823.457031
10813.496094
10747.243164
10747.622070
10742.242188
10728.008789
10723.000977
10756.264648
10756.385742
10751.083984
10801.728516
10804.480469
10807.845703
10780.497070
10799.931641
10793.492188
10749.229492
10762.281250
10780.385742
10783.619141
10752.019531
10803.088867
10778.526367
10801.219727
10821.237305
10833.568359
10830.214844
10806.397461
10810.111328
10782.166992
10780.730469
10765.522461
10743.730469
10753.799805
10791.682617
10773.061523
10771.105469
10760.417969
10794.192383
10792.140625
10864.481445
10962.722656
11006.865234
11049.519531
11060.064453
11062.494141
11014.569336
10994.101562
10990.028320
11021.100586
10975.583984
10988.847656
10975.403320
10974.925781
10917.363281
10961.643555
10953.370117
10928.341797
10937.909180
10921.671875
10938.181641
10901.589844
10936.934570
10910.805664
10884.342773
10864.887695
10837.624023
10864.445312
10835.878906
10842.954102
10818.282227
10837.478516
10885.713867
10874.068359
10855.890625
10888.700195
10902.414062
10922.048828
10910.192383
10855.473633
10813.166992
10836.470703
10806.948242
10831.949219
10870.601562
10900.418945
10898.426758
10867.417969
10836.254883
10849.402344
10825.437500
10862.739258
10861.438477
10861.452148
10850.662109
10867.378906
10861.704102
10888.426758
10859.091797
10870.711914
10869.376953
10853.483398
10842.237305
10850.527344
10807.617188
10808.021484
10763.880859
10749.156250
10716.717773
10772.366211
10749.061523
10772.046875
10811.473633
10835.137695
10838.390625
10866.441406
10870.770508
10894.344727
10847.388672
10785.347656
10767.381836
10747.362305
10757.502930
10795.855469
10766.916016
10794.770508
10775.866211
10796.019531
10836.201172
10923.473633
11003.110352
11028.121094
11090.292969
11090.879883
10989.331055
10924.683594
10818.061523
10731.677734
10694.596680
10731.602539
10750.958008
10740.489258
10773.602539
10779.532227
10765.468750
10727.246094
10657.010742
10605.447266
10590.227539
10601.597656
10609.008789
10658.237305
10680.627930
10729.524414
10804.295898
10812.660156
10953.053711
11050.482422
11032.453125
10996.753906
10955.229492
10848.705078
10816.227539
10782.634766
10773.614258
10723.822266
10761.502930
10823.663086
10802.171875
10781.699219
10834.437500
10830.896484
10784.055664
10776.232422
10776.254883
10770.341797
10786.371094
10753.859375
10723.090820
10671.949219
10627.772461
10660.729492
10651.435547
10663.094727
10716.933594
10795.742188
10812.705078
10812.377930
10913.557617
11011.341797
11057.750000
11035.137695
11120.834961
11086.191406
10998.510742
10893.749023
10871.843750
10915.060547
10869.893555
10813.049805
10785.134766
10840.194336
10809.599609
10777.551758
10717.724609
10747.888672
10818.652344
10878.436523
10845.708984
10880.531250
10897.064453
10876.858398
10812.551758
10726.539062
10730.873047
10635.161133
10532.212891
10482.165039
10505.933594
10564.863281
10579.076172
10623.246094
10640.783203
10671.913086
10729.141602
10726.210938
10736.572266
10704.487305
10717.815430
10826.950195
10971.350586
10949.830078
10994.021484
11044.261719
11010.873047
10905.506836
10785.596680
10658.210938
10481.381836
10380.356445
10433.791992
10552.557617
10577.285156
10592.084961
10580.963867
10648.307617
10740.644531
10809.825195
10825.679688
10819.069336
10767.285156
10744.558594
10704.402344
10676.896484
10675.214844
10708.199219
10766.601562
10737.301758
10775.754883
10866.175781
10854.309570
10848.554688
10831.069336
10874.048828
10910.442383
10912.703125
10930.770508
10928.058594
10917.734375
10967.643555
11124.644531
11162.216797
11133.933594
11158.448242
11215.488281
11105.860352
10930.003906
10808.140625
10794.321289
10765.532227
10737.908203
10679.604492
10684.831055
10665.187500
10614.812500
10589.321289
10626.745117
10704.529297
10718.325195
10689.136719
10664.484375
10666.627930
10731.980469
10742.462891
10708.024414
10698.717773
10651.518555
10585.660156
10601.996094
10571.180664
10587.274414
10581.142578
10653.782227
10721.518555
10801.021484
10838.562500
10931.958008
10857.512695
10751.995117
10620.332031
10714.928711
10831.585938
10851.335938
10783.602539
10788.938477
10728.392578
10598.222656
10510.077148
10592.652344
10705.342773
10713.762695
10783.411133
10818.475586
10808.286133
10762.478516
10827.619141
10815.296875
10790.955078
10762.254883
10802.235352
10845.853516
10846.065430
10827.892578
10863.098633
10821.689453
10765.583008
10686.956055
10599.081055
10632.714844
10651.393555
10681.863281
10693.465820
10679.545898
10764.334961
10817.185547
10832.925781
10814.868164
10825.355469
10857.368164
10913.068359
10932.235352
11058.155273
11050.543945
11085.175781
11061.478516
11071.208008
11006.330078
10832.288086
10795.537109
10815.350586
10820.562500
10782.095703
10745.164062
10688.813477
10649.000000
10648.687500
10725.758789
10781.860352
10780.448242
10745.647461
10778.516602
10819.091797
10809.312500
10803.056641
10754.021484
10737.005859
10655.974609
10563.974609
10462.642578
10480.749023
10510.652344
10548.029297
10596.480469
10684.169922
10678.773438
10724.873047
10798.820312
10842.171875
10828.578125
10865.120117
10999.151367
10985.056641
10948.633789
10941.545898
11006.953125
10942.984375
10862.278320
10807.224609
10906.458008
10883.597656
10780.628906
10732.385742
10754.988281
10766.894531
10762.516602
10682.129883
10716.838867
10699.985352
10680.940430
10707.911133
10628.407227
10563.326172
10540.116211
10477.930664
10483.125000
10497.316406
10542.423828
10579.426758
10625.649414
10670.687500
10755.659180
10796.919922
10970.554688
11061.120117
11038.773438
11023.225586
11052.819336
10990.946289
10918.128906
10816.015625
10825.956055
10793.588867
10780.489258
10721.779297
10718.411133
10738.780273
10673.381836
10649.989258
10714.231445
10758.204102
10765.699219
10691.035156
10694.531250
10688.704102
10717.386719
10664.315430
10604.370117
10499.612305
10450.021484
10481.547852
10499.039062
10530.831055
10558.040039
10542.698242
10639.018555
10700.709961
10730.698242
10720.668945
10752.024414
10816.283203
10885.335938
10951.069336
10951.136719
11052.036133
11025.248047
10944.406250
10795.309570
10713.855469
10658.276367
10585.037109
10437.963867
10382.794922
10375.550781
10420.150391
10452.531250
10419.105469
10548.898438
10532.174805
10628.320312
10764.296875
10876.887695
10861.679688
10882.407227
10934.564453
10930.204102
10792.370117
10750.306641
10751.849609
10714.100586
10673.398438
10635.236328
10661.025391
10668.045898
10677.229492
10638.797852
10639.066406
10655.311523
10644.654297
10639.604492
10636.462891
10680.906250
10671.353516
10672.120117
10661.066406
10698.548828
10773.833008
10779.100586
10805.366211
10813.175781
10794.915039
10741.406250
10697.772461
10666.524414
10637.457031
10639.136719
10709.792969
10766.090820
10779.919922
10737.541992
10749.517578
10885.240234
10971.168945
10951.847656
10994.191406
11104.601562
11054.699219
10922.357422
10892.698242
10796.663086
10697.870117
10650.441406
10657.616211
10676.704102
10629.648438
10541.754883
10475.831055
10406.099609
10384.081055
10425.295898
10500.913086
10484.547852
10492.899414
10642.756836
10740.591797
10836.694336
10814.165039
10883.880859
10910.497070
10884.341797
10809.847656
10808.227539
10805.592773
10759.069336
10705.030273
10666.677734
10703.245117
10692.808594
10616.507812
10504.884766
10443.993164
10423.119141
10459.061523
10505.345703
10539.340820
10608.917969
10631.408203
10633.392578
10678.654297
10812.472656
10911.350586
10930.944336
10940.177734
10990.254883
11011.735352
10933.727539
10832.477539
10844.325195
10842.443359
10742.770508
10676.958984
10656.009766
10534.569336
10389.406250
10397.120117
10505.717773
10557.849609
10591.029297
10615.421875
10616.637695
10683.155273
10719.478516
10749.908203
10718.875000
10676.574219
10727.631836
10785.095703
10765.302734
10739.486328
10756.564453
10798.963867
10800.711914
10849.903320
10859.866211
10946.278320
11152.251953
11136.747070
11108.393555
11024.272461
11032.938477
10938.994141
10788.578125
10685.313477
10706.271484
10687.241211
10663.931641
10597.331055
10592.292969
10650.887695
10644.380859
10597.619141
10606.855469
10664.130859
10715.468750
10710.286133
10641.789062
10713.607422
10721.669922
10738.723633
10660.948242
10705.721680
10743.287109
10711.365234
10670.401367
10637.492188
10803.255859
10836.639648
10776.266602
10687.410156
10688.541016
10670.168945
10611.060547
10547.229492
10591.445312
10681.025391
10598.628906
10614.775391
10685.528320
10774.593750
10686.222656
10746.330078
10756.662109
10753.887695
10683.506836
10702.632812
10755.333008
10753.853516
10664.775391
10708.954102
10683.853516
10673.311523
10635.648438
10640.302734
10618.373047
10574.916016
10625.447266
10647.019531
10660.906250
10612.060547
10570.593750
10623.260742
10579.011719
10535.898438
10604.020508
10612.632812
10583.852539
10619.871094
10668.115234
10623.023438
10620.106445
10678.177734
10713.342773
10693.896484
10639.949219
10615.963867
10709.983398
10707.602539
10681.550781
10688.094727
10657.797852
10615.626953
10572.616211
10643.451172
10710.879883
10831.993164
10839.764648
10896.160156
10923.577148
10853.506836
10824.018555
10857.236328
10840.863281
10771.673828
10780.049805
10743.944336
10672.361328
10597.667969
10619.016602
10654.261719
10653.968750
10608.283203
10655.239258
10656.137695
10632.792969
10532.497070
10621.889648
10650.894531
10665.581055
10613.458984
10600.358398
10602.421875
10596.721680
10580.988281
10469.893555
10439.963867
10436.820312
10466.966797
10495.079102
10530.968750
10645.376953
10739.813477
10817.837891
10930.375977
10934.493164
10837.362305
10800.304688
10819.045898
10742.916016
10671.564453
10654.875000
10710.139648
10636.111328
10550.171875
10535.408203
10558.775391
10556.004883
10491.362305
10528.106445
10574.368164
10597.128906
10527.408203
10492.697266
10541.958984
10579.571289
10516.875977
10496.482422
10530.034180
10578.676758
10585.747070
10581.049805
10602.189453
10630.028320
10599.095703
10551.773438
10479.875977
10577.885742
10621.493164
10620.637695
10599.802734
10654.971680
10713.711914
10767.922852
10779.425781
10788.643555
10807.355469
10846.065430
10854.209961
10810.531250
10907.033203
10977.939453
10969.591797
10866.373047
10833.035156
10757.197266
10691.440430
10585.190430
10582.045898
10620.772461
10646.157227
10537.558594
10586.096680
10629.037109
10660.219727
10622.084961
10572.208008
10647.215820
10649.507812
10609.814453
10530.171875
10564.142578
10585.589844
10604.739258
10553.583008
10582.683594
10615.510742
10632.800781
10620.204102
10677.683594
10694.140625
10627.561523
10525.908203
10448.351562
10412.711914
10497.561523
10650.874023
10763.922852
10779.325195
10774.385742
10779.410156
10703.186523
10615.410156
10447.539062
10357.452148
10328.096680
10355.344727
10296.708008
10271.025391
10326.751953
10385.058594
10386.815430
10369.643555
10391.194336
10414.488281
10386.971680
10354.095703
10353.834961
10415.626953
10463.541016
10481.071289
10641.815430
10735.576172
10698.169922
10730.189453
10768.966797
10802.142578
10806.281250
10750.266602
10754.166992
10722.162109
10673.939453
10619.106445
10620.430664
10714.552734
10754.838867
10802.492188
10824.629883
10826.442383
10737.197266
10607.164062
10586.362305
```
