## Supplementary material for "Functional connectivity across the human subcortical auditory system using an autoregressive matrix-Gaussian copula graphical model approach with partial correlations": Code: roi-15_mean_ts.txt

```
11308.580078
11208.746094
11163.749023
11122.876953
11098.908203
11115.666016
11123.974609
11112.278320
11095.429688
11103.733398
11143.545898
11128.396484
11111.451172
11128.229492
11153.583008
11154.576172
11115.053711
11112.053711
11110.509766
11115.881836
11105.021484
11118.511719
11138.237305
11156.549805
11121.162109
11122.218750
11119.333008
11081.793945
11052.341797
11035.868164
11001.148438
10974.389648
10956.634766
11006.111328
11048.547852
11028.864258
11013.024414
11031.458008
11034.192383
11044.378906
11042.309570
11070.070312
11088.668945
11050.647461
11061.049805
11089.588867
11100.003906
11058.175781
11076.667969
11089.726562
11085.239258
11074.234375
11103.651367
11128.757812
11086.704102
11097.707031
11102.360352
11076.390625
11033.617188
11054.516602
11054.717773
11056.353516
11035.879883
11064.568359
11116.562500
11076.434570
11064.946289
11074.075195
11084.582031
11037.418945
11046.364258
11071.831055
11023.490234
11003.324219
11025.366211
11057.882812
11012.377930
11012.323242
11012.787109
11030.697266
10982.230469
11016.416016
11058.145508
11054.160156
11000.347656
10990.343750
11002.100586
10973.320312
10950.751953
10965.449219
10991.953125
10983.482422
10981.617188
11008.264648
11034.529297
11004.936523
11015.601562
11036.007812
11077.918945
11038.730469
11061.597656
11089.544922
11060.333984
11056.755859
11050.121094
11032.034180
11025.819336
10992.964844
10996.317383
10997.491211
11019.483398
10966.166992
10960.298828
10965.411133
10966.030273
10995.036133
10966.877930
10989.906250
11046.468750
11044.944336
11034.030273
11028.831055
11055.210938
11019.894531
10993.130859
11004.056641
11052.733398
11029.172852
11040.887695
11035.866211
11052.787109
11017.154297
11003.910156
11007.231445
11046.027344
11008.715820
10992.402344
10990.525391
10995.869141
10958.808594
10968.139648
10993.505859
11019.657227
11011.613281
11010.708008
11032.578125
11057.004883
11040.538086
11028.840820
11064.547852
11088.143555
11067.167969
11040.532227
11060.982422
11075.847656
11062.906250
11032.282227
11036.499023
11036.849609
11032.035156
10977.952148
10997.714844
11035.302734
10999.874023
11002.468750
11008.631836
10996.096680
11025.523438
10997.017578
11011.288086
11041.305664
11057.101562
11023.693359
10995.104492
10977.227539
10919.506836
10909.403320
10906.817383
10934.284180
10901.500977
10904.582031
10916.480469
10948.604492
10912.596680
10915.867188
10935.095703
10942.101562
10923.065430
10935.579102
10930.845703
10925.203125
10958.353516
10945.492188
10980.341797
10987.285156
10989.459961
11004.629883
11044.146484
11064.744141
10988.944336
10953.206055
10926.107422
10914.408203
10907.034180
10909.764648
10935.892578
10908.432617
10922.287109
10947.125000
10960.609375
10921.858398
10907.491211
10907.154297
10920.351562
10886.145508
10893.676758
10903.915039
10921.953125
10941.148438
10890.156250
10890.543945
10906.388672
10914.541992
10947.556641
10928.262695
10958.502930
10971.330078
10999.967773
10965.694336
10992.018555
10996.524414
11014.406250
10954.611328
10984.582031
10971.027344
10968.583984
10905.502930
10925.894531
10929.092773
10922.583984
10922.524414
10871.134766
10896.587891
10896.978516
10892.375977
10862.877930
10861.609375
10887.743164
10918.609375
10882.104492
10881.241211
10889.019531
10892.806641
10917.429688
10895.873047
10910.748047
10919.636719
10933.943359
10926.485352
10917.573242
10928.774414
10934.908203
10943.750000
10954.940430
10931.000977
10926.843750
10917.203125
10935.210938
10948.077148
10938.956055
10995.446289
11035.204102
11002.960938
10951.665039
10959.436523
10953.733398
10912.466797
10915.296875
10910.641602
10891.675781
10914.824219
10869.834961
10884.412109
10880.082031
10893.125000
10893.272461
10899.673828
10953.541016
10985.752930
10979.648438
10991.176758
10934.506836
10898.273438
10911.896484
10875.949219
10881.816406
10893.017578
10891.781250
10892.379883
10888.204102
10910.792969
10886.894531
10921.516602
10881.329102
10920.207031
10926.816406
10926.897461
10902.473633
10881.083984
10865.495117
10898.258789
10948.002930
10979.116211
10919.909180
10904.294922
10911.838867
10896.572266
10853.422852
10821.064453
10829.150391
10827.570312
10825.954102
10778.746094
10797.860352
10796.966797
10804.509766
10794.891602
10781.992188
10774.375000
10777.712891
10794.446289
10764.770508
10780.199219
10794.398438
10778.590820
10757.288086
10782.974609
10823.925781
10812.803711
10836.665039
10849.441406
10887.698242
10902.908203
10919.152344
10959.748047
10993.857422
11011.837891
11015.276367
10983.055664
10957.097656
10895.504883
10948.727539
10971.506836
10962.734375
10927.167969
10959.302734
10968.370117
10932.617188
10913.132812
10908.292969
10936.974609
10890.412109
10907.607422
10907.231445
10941.839844
10886.541992
10900.325195
10893.954102
10910.788086
10880.341797
10899.033203
10896.064453
10917.498047
10867.036133
10864.245117
10850.530273
10824.258789
10829.467773
10855.401367
10854.571289
10861.259766
10873.449219
10903.168945
10895.902344
10919.607422
10930.908203
10934.999023
10936.662109
10939.144531
10951.649414
11002.408203
10986.408203
11023.592773
11010.533203
10968.044922
10923.869141
10905.822266
10920.664062
10895.517578
10923.456055
10919.134766
10928.162109
10880.576172
10866.543945
10846.083008
10874.646484
10835.611328
10865.896484
10865.754883
10888.872070
10853.376953
10884.715820
10884.530273
10886.275391
10912.919922
10867.707031
10865.083984
10854.574219
10835.235352
10838.794922
10832.046875
10833.146484
10845.554688
10872.818359
10917.286133
10917.896484
10915.961914
10927.484375
10956.218750
10936.284180
10940.422852
10955.480469
10973.289062
10941.684570
10949.015625
10969.816406
10964.379883
10948.507812
10903.901367
10919.170898
10913.261719
10925.095703
10867.908203
10897.083008
10892.331055
10895.427734
10855.254883
10848.135742
10832.941406
10821.231445
10849.550781
10820.590820
10808.810547
10826.369141
10818.253906
10809.596680
10821.241211
10877.531250
10832.750000
10846.853516
10878.131836
10936.666992
10934.216797
10977.103516
10975.943359
10974.895508
10910.175781
10940.872070
10914.980469
10942.123047
10897.797852
10935.165039
10927.130859
10921.591797
10879.033203
10892.292969
10892.092773
10895.737305
10874.415039
10884.551758
10856.970703
10854.843750
10826.835938
10834.811523
10843.290039
10845.603516
10832.226562
10826.619141
10833.310547
10819.447266
10835.611328
10833.856445
10846.087891
10876.012695
10889.598633
10876.114258
10883.890625
10897.043945
10946.491211
10912.539062
10969.100586
10966.230469
10982.155273
10920.206055
10907.548828
10876.704102
10864.714844
10834.403320
10861.184570
10867.239258
10874.558594
10851.323242
10854.719727
10842.119141
10831.331055
10873.763672
10839.208984
10855.426758
10869.907227
10895.785156
10947.759766
11012.117188
10976.137695
10927.133789
10906.266602
10889.770508
10871.110352
10829.322266
10835.917969
10834.313477
10845.994141
10788.747070
10792.354492
10787.567383
10793.677734
10795.908203
10778.706055
10794.274414
10813.189453
10859.868164
10818.621094
10810.851562
10806.058594
10819.423828
10802.169922
10810.069336
10823.573242
10835.055664
10854.135742
10837.966797
10845.644531
10856.590820
10856.147461
10878.716797
10914.583984
10897.218750
10915.383789
10939.531250
10952.098633
10956.186523
10950.894531
10994.015625
11022.938477
11001.563477
10936.547852
10906.586914
10891.162109
10801.085938
10805.718750
10781.147461
10803.578125
10754.967773
10778.515625
10771.132812
10785.535156
10769.981445
10782.848633
10814.216797
10812.797852
10827.556641
10845.506836
10879.902344
10879.915039
10924.421875
10942.565430
10980.641602
10923.329102
10930.586914
10900.774414
10914.602539
10864.090820
10856.907227
10830.023438
10838.583984
10806.437500
10818.283203
10813.151367
10804.695312
10794.655273
10804.976562
10788.847656
10794.436523
10836.440430
10825.795898
10844.738281
10861.064453
10869.260742
10928.650391
10917.439453
10972.990234
10978.196289
10961.596680
10887.648438
10892.443359
10884.737305
10873.250000
10845.552734
10865.454102
10894.561523
10901.683594
10893.672852
10881.873047
10891.803711
10839.246094
10811.698242
10826.362305
10821.901367
10829.338867
10868.491211
10840.303711
10863.098633
10852.289062
10857.512695
10868.445312
10829.217773
10849.527344
10863.115234
10884.673828
10865.287109
10859.232422
10887.876953
10906.167969
10925.465820
10936.115234
10958.406250
11012.970703
11007.807617
10993.837891
10946.592773
10958.350586
10950.228516
10949.146484
10899.693359
10924.852539
10914.758789
10929.106445
10899.876953
10899.518555
10891.944336
10882.996094
10905.394531
10880.658203
10909.894531
10916.902344
10933.929688
10877.119141
10902.893555
10898.394531
10929.561523
10899.127930
10913.458984
10938.171875
10959.195312
10939.068359
10947.107422
10960.980469
10976.697266
10974.651367
10911.393555
10907.277344
10908.916016
10912.281250
10875.654297
10916.389648
10948.383789
10953.439453
10925.850586
10958.954102
10999.688477
10998.305664
10982.066406
10981.954102
11005.584961
10974.730469
10963.903320
10982.997070
11003.191406
10966.050781
10954.327148
10968.999023
10939.487305
10920.016602
10932.082031
10956.019531
10897.215820
10897.352539
10910.306641
10936.235352
10909.101562
10922.177734
10923.575195
10919.215820
10879.898438
10866.831055
10884.905273
10870.804688
10845.624023
10860.460938
10867.508789
10855.324219
10864.485352
10880.230469
10898.865234
10881.708984
10860.371094
10877.661133
10905.961914
10890.647461
10895.010742
10898.747070
10911.759766
10925.971680
10945.929688
10977.428711
11022.666992
10993.267578
10947.101562
10912.553711
10911.376953
10870.704102
10873.664062
10889.765625
10885.124023
10881.027344
10857.130859
10858.416992
10824.806641
10798.183594
10817.368164
10849.849609
10832.607422
10838.673828
10856.119141
10882.689453
10851.490234
10841.796875
10842.925781
10854.630859
10853.029297
10844.806641
10842.927734
10844.105469
10854.854492
10871.482422
10879.095703
10883.353516
10907.480469
10921.883789
10933.498047
10967.454102
11038.992188
11019.892578
11003.016602
10970.264648
10926.834961
10904.519531
10897.037109
10893.109375
10868.250977
10872.926758
10879.412109
10882.960938
10849.811523
10844.055664
10844.172852
10837.331055
10836.915039
10839.021484
10846.519531
10846.458984
10850.379883
10804.244141
10801.297852
10792.923828
10814.194336
10779.368164
10792.533203
10788.976562
10797.721680
10820.964844
10810.327148
10833.080078
10854.069336
10887.361328
10886.568359
10899.124023
10895.848633
10904.007812
10914.521484
10901.454102
10896.269531
10917.144531
10943.492188
10971.095703
10950.665039
10944.970703
10928.785156
10915.123047
10904.303711
10906.855469
10907.465820
10881.620117
10877.935547
10872.840820
10893.017578
10860.725586
10853.682617
10852.008789
10870.425781
10854.142578
10835.953125
10829.729492
10833.777344
10858.187500
10849.905273
10852.238281
10860.133789
10878.869141
10843.761719
10821.448242
10808.066406
10830.542969
10806.179688
10808.281250
10810.541016
10813.849609
10854.262695
10793.963867
10787.106445
10801.037109
10811.304688
10817.929688
10876.874023
10885.790039
10934.733398
10969.331055
10963.811523
10872.781250
10843.888672
10831.049805
10835.312500
10819.655273
10818.068359
10814.188477
10826.481445
10833.662109
10819.678711
10832.289062
10840.177734
10856.666992
10811.559570
10817.252930
10830.462891
10861.777344
10819.166992
10822.244141
10832.709961
10879.498047
10863.666992
10880.946289
10900.813477
10922.270508
10888.615234
10901.146484
10909.490234
10926.416992
10885.983398
10863.573242
10850.481445
10859.877930
10896.375977
10901.244141
10924.993164
10970.216797
10992.374023
10976.837891
10928.846680
10902.521484
10929.645508
10886.880859
```
