## Supplementary material for "Functional connectivity across the human subcortical auditory system using an autoregressive matrix-Gaussian copula graphical model approach with partial correlations": Code: roi-00_mean_ts.txt

```
10223.109375
10207.442383
10164.885742
10127.741211
10122.087891
10069.332031
10082.769531
10088.121094
10056.056641
10019.519531
10042.285156
10009.784180
10006.314453
10042.341797
10054.032227
10054.721680
10053.774414
10068.553711
10071.026367
10074.282227
10107.463867
10091.324219
10068.321289
10049.854492
9979.543945
10000.907227
10000.751953
10023.089844
10067.568359
10091.567383
10077.159180
10052.710938
10033.156250
10011.750977
10025.965820
10064.569336
10067.364258
10089.397461
10076.945312
10070.474609
10102.029297
10106.824219
10087.268555
10102.203125
10112.487305
10110.541016
10078.228516
10072.077148
10102.053711
10073.521484
10015.725586
10018.685547
9995.550781
9972.440430
10007.918945
10017.074219
9998.899414
10006.712891
10057.355469
10013.970703
10060.788086
10127.564453
10101.811523
10036.736328
10028.152344
10031.332031
10029.583008
10047.565430
10065.296875
10050.028320
10054.944336
10101.622070
10107.230469
10100.242188
10135.486328
10121.603516
10095.098633
10108.941406
10097.586914
10034.420898
10036.127930
10107.187500
10094.954102
10098.310547
10102.756836
10096.231445
10071.707031
10060.837891
10050.553711
10046.083984
10064.294922
10075.500000
10020.702148
10041.190430
10042.611328
10032.021484
10046.940430
10051.325195
10047.214844
10081.254883
10082.494141
10073.178711
10109.283203
10121.402344
10117.002930
10109.022461
10163.248047
10199.458984
10196.655273
10152.495117
10144.075195
10148.638672
10149.775391
10134.978516
10149.788086
10133.314453
10100.774414
10080.035156
10113.796875
10137.692383
10115.188477
10099.782227
10101.895508
10064.125977
10048.349609
10078.333984
10054.824219
10060.791992
10058.330078
10047.180664
10045.025391
10058.957031
10075.011719
10065.518555
10105.033203
10067.850586
10051.746094
10045.841797
10050.803711
10030.272461
10066.795898
10082.856445
10085.319336
10131.168945
10134.493164
10131.236328
10166.220703
10154.407227
10119.833984
10123.862305
10109.708984
10097.796875
10122.193359
10119.139648
10094.132812
10110.800781
10112.822266
10126.285156
10128.941406
10114.291016
10104.894531
10114.175781
10079.975586
10090.960938
10111.757812
10108.772461
10125.648438
10136.960938
10129.894531
10129.058594
10125.996094
10101.864258
10101.217773
10129.826172
10112.881836
10066.492188
10080.771484
10101.396484
10120.254883
10151.089844
10112.848633
10090.946289
10052.960938
10033.352539
10049.896484
10051.707031
10047.312500
10088.739258
10128.181641
10108.608398
10103.559570
10050.770508
10011.030273
10033.645508
10062.841797
10051.833984
10039.940430
10061.927734
10051.603516
10039.584961
10078.089844
10060.998047
10025.416992
10030.600586
10043.424805
9999.754883
9976.863281
10009.418945
10072.412109
10103.962891
10070.169922
10059.858398
10063.450195
10034.081055
10029.078125
10034.634766
10030.551758
10037.858398
10076.196289
10079.624023
10084.294922
10081.102539
10066.228516
10043.961914
10058.474609
10036.612305
10061.767578
9998.876953
10029.684570
10032.727539
10066.863281
10189.257812
10153.133789
10096.144531
10084.800781
10057.586914
10043.946289
10065.223633
10051.272461
10036.429688
10038.740234
10058.467773
10056.177734
10055.382812
10068.338867
10039.949219
10032.033203
10022.635742
10032.258789
10036.252930
10032.639648
10007.244141
10020.831055
9999.549805
9989.361328
10015.883789
10021.166992
9984.731445
10002.776367
10011.074219
10006.435547
10013.591797
10026.208008
10024.426758
10016.661133
10040.036133
10048.927734
10018.016602
10040.333008
10042.577148
10025.263672
10044.325195
10042.878906
10046.563477
10067.485352
10087.558594
10085.455078
10070.622070
10095.771484
10078.497070
10062.127930
10066.166992
10055.492188
10036.692383
10046.736328
10041.436523
10014.080078
10020.955078
10057.086914
10045.571289
10059.965820
10079.649414
10058.405273
10061.137695
10075.845703
10076.677734
10049.156250
10069.762695
10059.963867
10060.048828
10067.772461
10062.492188
10052.459961
10075.546875
10106.541016
10084.031250
10058.671875
10071.369141
10068.309570
10008.237305
10001.423828
10021.375977
10031.688477
10026.457031
10042.732422
10071.982422
10076.176758
10034.162109
10074.395508
10067.538086
10061.622070
10105.295898
10097.654297
10060.969727
10018.203125
10102.116211
10136.588867
10097.949219
10078.538086
10085.509766
10069.569336
10047.040039
10075.443359
10074.880859
10061.783203
10084.892578
10102.228516
10088.602539
10113.034180
10098.271484
10061.277344
10028.430664
10033.564453
10014.906250
10004.901367
10050.208008
10069.842773
10011.774414
10011.669922
10021.913086
9985.491211
9964.102539
10007.078125
9998.031250
10031.455078
10043.819336
10049.480469
10068.409180
10048.781250
10033.494141
10038.823242
10039.012695
10048.191406
10062.047852
10050.689453
10013.134766
10044.409180
10092.365234
10063.189453
10039.010742
10052.714844
10048.320312
10000.964844
9974.156250
9984.085938
9969.402344
9974.657227
10020.977539
10013.596680
9965.786133
9974.323242
10003.573242
9991.116211
10013.649414
10058.671875
10036.841797
10018.086914
10037.216797
10006.149414
10008.982422
10061.855469
10054.773438
10041.406250
10060.625000
10055.569336
10046.233398
10055.191406
10049.856445
10003.344727
10008.353516
9986.875977
9974.194336
9991.752930
10027.076172
10027.548828
10014.453125
10035.205078
10030.281250
10009.411133
10004.851562
10007.805664
10012.301758
10007.312500
10032.140625
10015.552734
10015.211914
10052.103516
9993.140625
10100.907227
10123.125000
10092.772461
10067.253906
10056.534180
10016.482422
10038.057617
10043.791992
10033.666016
10053.723633
10062.706055
10064.453125
10082.557617
10038.864258
10004.431641
10012.604492
10016.061523
9984.083008
9998.404297
9978.412109
9972.268555
9965.321289
9979.471680
9987.264648
9962.569336
9951.279297
9879.415039
9963.974609
9959.241211
9954.961914
9952.144531
9904.516602
9952.810547
9944.500977
9921.624023
9917.860352
9890.714844
9880.655273
9897.582031
9910.372070
9886.178711
9890.803711
9955.166016
9970.086914
9956.163086
9966.087891
9952.402344
9928.868164
9949.370117
9949.261719
9911.885742
9919.518555
9922.190430
9900.577148
9908.825195
9941.298828
9957.941406
9936.857422
9955.705078
9935.239258
9909.370117
9872.079102
9865.143555
9868.060547
9955.569336
10007.387695
9982.620117
9948.049805
9933.545898
9917.444336
9902.437500
9911.249023
9897.371094
9933.384766
10022.391602
10078.325195
9977.718750
10006.035156
10004.092773
9958.240234
9935.303711
9899.811523
9855.052734
9825.447266
9827.872070
9813.271484
9825.427734
9826.501953
9852.781250
9831.004883
9803.077148
9903.431641
9969.115234
9943.144531
9944.590820
9927.104492
9931.238281
9921.743164
9963.341797
9992.584961
10026.232422
10049.248047
10080.247070
10085.512695
10064.655273
10048.970703
10032.101562
10052.748047
10064.651367
10033.803711
10070.588867
10094.836914
10072.083984
10073.991211
10087.133789
10101.378906
10080.416992
10094.864258
10079.101562
10048.527344
10057.751953
10031.046875
10004.684570
10017.876953
10032.891602
10094.660156
10099.155273
10055.027344
10043.101562
9999.837891
9972.407227
9983.233398
9994.290039
9975.564453
9972.800781
10000.639648
10037.040039
10077.482422
10051.047852
10036.154297
10014.318359
10030.221680
10005.038086
9973.308594
9948.895508
9940.352539
9936.188477
9933.097656
9958.386719
9941.982422
9923.097656
9944.107422
9941.077148
9938.514648
9949.631836
9955.475586
9915.884766
9925.210938
9940.004883
9931.491211
9956.946289
9972.761719
9988.454102
9996.490234
10006.922852
10011.308594
10003.924805
10008.558594
9977.939453
9967.327148
9967.685547
9969.325195
9978.743164
10029.485352
10012.119141
9991.000000
10010.810547
10025.098633
10034.529297
10005.082031
9946.975586
10027.229492
10033.500977
10040.873047
10042.072266
9971.639648
9922.127930
9949.700195
9999.167969
9995.159180
9979.167969
9977.430664
10004.491211
9984.632812
9894.720703
9873.452148
9994.457031
10004.756836
10008.199219
9986.234375
9972.499023
9945.070312
9963.700195
9974.835938
9963.684570
9955.337891
10008.939453
10022.622070
9994.280273
10008.353516
10000.040039
9965.484375
9983.452148
9989.523438
9981.194336
10018.445312
10036.593750
10022.680664
9988.286133
10028.320312
10011.492188
9994.604492
10023.228516
10024.671875
9984.741211
10010.350586
9999.827148
9975.026367
10001.847656
10000.129883
9974.078125
9945.552734
9975.581055
9995.216797
9985.349609
9977.674805
9988.398438
9973.227539
9965.957031
9987.124023
9988.128906
9956.570312
9960.071289
9971.104492
9959.422852
9974.757812
9994.662109
9980.073242
10000.182617
10019.513672
10002.709961
10014.547852
10051.520508
10050.215820
10018.647461
10044.822266
10021.854492
10012.205078
10013.690430
10007.912109
9971.713867
9926.857422
9929.630859
10035.132812
10077.595703
10036.092773
10024.444336
9985.093750
9966.231445
9984.613281
10006.120117
9993.392578
10016.031250
10028.781250
10020.447266
9996.425781
10024.244141
9991.953125
9946.612305
9941.541016
9960.126953
9940.506836
9953.577148
9933.523438
9899.662109
9919.918945
9948.835938
9936.572266
9893.762695
9911.486328
9920.749023
9908.406250
9922.627930
9929.318359
9916.286133
9917.741211
9956.983398
9944.004883
9943.657227
9956.927734
9970.874023
9963.319336
10039.987305
10051.941406
10014.457031
10011.355469
10025.615234
10005.231445
9989.521484
10028.009766
10031.543945
10012.129883
10022.167969
10018.415039
9983.054688
10019.170898
10019.012695
9998.429688
10017.886719
10014.787109
10005.359375
10028.642578
10034.949219
10045.268555
10005.560547
10034.531250
10030.873047
10024.052734
10018.346680
10016.221680
10013.462891
10032.387695
10006.918945
9994.919922
10023.484375
10036.350586
10027.733398
10055.536133
10073.121094
10038.455078
10033.400391
10035.744141
10007.112305
10029.061523
9998.905273
9924.347656
10015.692383
10050.008789
10031.627930
10021.464844
9989.213867
9948.494141
9948.284180
9958.607422
9952.787109
9931.895508
9961.434570
9982.978516
9982.265625
9949.683594
9949.075195
9938.690430
9900.172852
9867.277344
9828.622070
9798.450195
9788.245117
9744.551758
9749.933594
9770.757812
9777.334961
9789.772461
9830.107422
9827.037109
9847.140625
9880.687500
9899.209961
9937.345703
9939.014648
9945.393555
9992.493164
9997.171875
9991.338867
10001.669922
10008.940430
10041.612305
9987.223633
10017.175781
10003.193359
10083.037109
10081.502930
10053.160156
10026.689453
10055.940430
10023.916016
9982.795898
10003.641602
10008.814453
10000.827148
10029.921875
10036.351562
10002.365234
10006.642578
10035.473633
10037.006836
10024.847656
10009.114258
10008.859375
10002.735352
9976.072266
9952.537109
9958.326172
9975.006836
9931.402344
9878.715820
9890.482422
9980.857422
10009.728516
9973.679688
9941.309570
9967.871094
9962.035156
9961.931641
9950.061523
9930.747070
9938.882812
9956.957031
9978.415039
9975.291016
9968.145508
9961.506836
9952.420898
9969.397461
9937.840820
9939.084961
9954.620117
9948.831055
9931.897461
9953.351562
9952.973633
9943.195312
9964.967773
9975.166992
9951.173828
9978.614258
10000.848633
9994.517578
10016.720703
10030.815430
10037.583008
10044.320312
10066.250000
10064.311523
10066.684570
10078.527344
10064.138672
10030.784180
10065.237305
10049.887695
10032.724609
10034.166992
10030.014648
10012.111328
10034.576172
10031.189453
10001.575195
10004.875000
10007.267578
9981.104492
9981.332031
9978.197266
9968.890625
9969.622070
9999.681641
9988.550781
9975.706055
9982.677734
10000.840820
9971.304688
9967.821289
9927.028320
9910.110352
```
