## Supplementary material for "Functional connectivity across the human subcortical auditory system using an autoregressive matrix-Gaussian copula graphical model approach with partial correlations": Code: roi-01_mean_ts.txt

```
11605.412109
11523.402344
11391.206055
11389.476562
11261.213867
11226.364258
11243.968750
11205.281250
11134.582031
11183.727539
11169.289062
11092.120117
11137.123047
11138.995117
11168.645508
11200.100586
11225.609375
11214.187500
11110.069336
11152.955078
11186.662109
11139.891602
11241.806641
11229.834961
11165.075195
11151.861328
11176.061523
11246.450195
11255.792969
11276.333984
11308.773438
11289.065430
11244.442383
11223.119141
11305.130859
11287.697266
11332.557617
11418.118164
11342.170898
11370.982422
11402.894531
11427.419922
11388.987305
11426.640625
11425.311523
11320.858398
11333.259766
11361.547852
11337.397461
11251.017578
11242.715820
11214.906250
11202.632812
11184.004883
11247.889648
11220.736328
11169.483398
11254.591797
11281.619141
11244.359375
11256.526367
11379.674805
11267.507812
11200.482422
11214.138672
11194.023438
11228.671875
11232.676758
11211.792969
11202.497070
11291.749023
11311.956055
11261.067383
11221.718750
11315.231445
11315.521484
11252.284180
11312.473633
11292.669922
11283.409180
11292.292969
11304.661133
11290.636719
11348.625977
11348.373047
11251.102539
11279.461914
11275.574219
11156.477539
11199.952148
11283.746094
11195.220703
11177.943359
11240.685547
11202.118164
11188.938477
11203.375977
11243.618164
11175.771484
11224.969727
11243.916992
11252.925781
11298.013672
11297.560547
11222.842773
11298.130859
11290.127930
11367.208984
11354.321289
11338.934570
11322.338867
11329.232422
11306.671875
11256.773438
11305.175781
11284.044922
11242.474609
11253.258789
11299.360352
11321.258789
11317.692383
11286.796875
11259.525391
11204.167969
11254.173828
11206.483398
11150.250977
11192.691406
11207.438477
11198.491211
11217.565430
11191.575195
11152.400391
11197.619141
11274.194336
11294.749023
11217.003906
11221.379883
11260.766602
11209.555664
11220.777344
11217.022461
11234.512695
11285.158203
11249.311523
11238.193359
11296.833984
11252.038086
11209.781250
11270.640625
11288.047852
11272.083008
11321.885742
11288.915039
11276.296875
11317.703125
11321.836914
11285.198242
11342.053711
11317.429688
11272.421875
11269.450195
11224.854492
11238.929688
11289.504883
11284.163086
11272.606445
11323.679688
11259.441406
11311.897461
11268.273438
11162.361328
11229.946289
11229.332031
11196.372070
11384.596680
11331.355469
11300.321289
11388.718750
11318.786133
11310.276367
11307.159180
11243.306641
11204.236328
11261.869141
11278.108398
11250.580078
11322.974609
11336.675781
11292.606445
11259.784180
11109.215820
11116.679688
11108.268555
11153.717773
11132.372070
11100.334961
11167.514648
11118.696289
11146.004883
11216.379883
11126.710938
11085.429688
11083.531250
11093.384766
11067.376953
11063.575195
11135.525391
11159.683594
11198.178711
11145.180664
11155.923828
11202.134766
11138.224609
11195.474609
11155.913086
11165.003906
11174.534180
11226.277344
11229.666992
11307.036133
11244.193359
11214.018555
11173.718750
11196.448242
11158.864258
11197.648438
11185.123047
11182.631836
11159.838867
11327.052734
11429.381836
11377.891602
11274.373047
11261.549805
11138.140625
11127.921875
11270.477539
11189.486328
11162.173828
11178.767578
11163.048828
11119.078125
11130.495117
11165.400391
11066.125977
11008.968750
11017.620117
11029.575195
11091.416992
11082.830078
11103.078125
11107.189453
11057.171875
11064.338867
11152.946289
11072.957031
11079.987305
11119.413086
11051.605469
11051.299805
11061.802734
11119.518555
11031.139648
11049.552734
11106.513672
11099.532227
11044.500000
11100.437500
11103.284180
11076.424805
11065.188477
11133.919922
11167.002930
11188.053711
11138.113281
11126.874023
11097.758789
11184.228516
11170.319336
11149.920898
11143.219727
11171.264648
11111.104492
11192.314453
11192.921875
11112.840820
11159.504883
11142.605469
11130.608398
11156.741211
11135.932617
11156.196289
11128.359375
11157.990234
11150.990234
11089.597656
11128.071289
11165.826172
11056.359375
11109.334961
11120.656250
11198.543945
11180.038086
11233.551758
11222.485352
11224.078125
11192.985352
11131.363281
11097.057617
11132.179688
11152.032227
11162.982422
11122.206055
11162.074219
11254.986328
11201.123047
11115.163086
11226.303711
11145.105469
11154.031250
11218.101562
11219.476562
11172.144531
11136.593750
11236.052734
11256.205078
11240.110352
11211.915039
11232.703125
11145.564453
11134.909180
11171.826172
11117.566406
11088.538086
11146.752930
11110.382812
11066.126953
11117.124023
11088.007812
11006.464844
11026.897461
11080.553711
11013.894531
11025.403320
11074.583008
11102.942383
11033.912109
11098.950195
11100.161133
11099.097656
11099.208984
11113.079102
11219.153320
11194.876953
11209.038086
11249.161133
11245.806641
11216.384766
11165.578125
11199.041016
11165.106445
11204.981445
11236.759766
11127.849609
11147.053711
11208.379883
11231.180664
11142.091797
11136.939453
11207.667969
11158.038086
11032.601562
11086.150391
11069.009766
10977.178711
11003.426758
11063.746094
11064.509766
11043.640625
11028.277344
10964.639648
10970.473633
11016.928711
11105.727539
11021.670898
11029.665039
11085.249023
11051.836914
10999.097656
11092.079102
11043.909180
11013.573242
11106.261719
11032.750977
11056.683594
11096.420898
11111.206055
11085.328125
11082.444336
11093.218750
10964.974609
11063.964844
11187.140625
11095.183594
11057.702148
11143.017578
11077.169922
11008.437500
11048.244141
11060.455078
11039.214844
11079.599609
11022.652344
11024.608398
11040.768555
11097.784180
11076.799805
11240.406250
11288.435547
11335.520508
11226.856445
11166.626953
11105.851562
11189.645508
11177.291016
11102.580078
11114.969727
11158.768555
11147.150391
11184.675781
11107.846680
11039.546875
11107.020508
11121.349609
10999.955078
11141.547852
11023.623047
10992.264648
11006.907227
10988.836914
11016.413086
11060.138672
10962.293945
10977.928711
10986.833984
11018.132812
11046.299805
11066.884766
10958.867188
11003.284180
10973.685547
11029.361328
10984.379883
10917.632812
10977.485352
10973.375977
11015.957031
10962.584961
11058.937500
11095.701172
11076.513672
10994.540039
11024.893555
10979.718750
10953.491211
11006.912109
10981.849609
10967.395508
10979.833008
10984.546875
10962.513672
11054.683594
11037.340820
11055.409180
10987.963867
11040.942383
10987.492188
10967.819336
10994.127930
10968.457031
10965.833008
11081.517578
11088.649414
11059.599609
11063.154297
10966.457031
10976.042969
10998.381836
11024.020508
11017.648438
11072.595703
11172.321289
11300.430664
11186.228516
11191.409180
11086.386719
10981.123047
10959.011719
10854.874023
10764.325195
10646.419922
10736.718750
10772.877930
10769.838867
10791.246094
10856.680664
10811.109375
10749.555664
10931.884766
10990.244141
11016.573242
11008.014648
10957.316406
10918.000000
10970.237305
11113.459961
11112.673828
11151.801758
11227.415039
11252.088867
11229.169922
11233.139648
11211.560547
11157.409180
11204.374023
11172.338867
11133.764648
11191.754883
11216.939453
11185.881836
11193.676758
11257.673828
11231.032227
11232.750977
11223.275391
11185.907227
11148.640625
11112.182617
11106.745117
11103.897461
11056.192383
11091.067383
11191.649414
11134.369141
11104.819336
11123.930664
11044.429688
10907.996094
11033.829102
11006.613281
11012.843750
11044.060547
11029.985352
11035.192383
11078.875977
11100.324219
11023.426758
11061.252930
11063.600586
10995.100586
10979.579102
10919.899414
10901.974609
10890.648438
10898.446289
10950.464844
10898.877930
10899.846680
10939.790039
10882.680664
10957.924805
10957.671875
10956.629883
11028.351562
11079.617188
11044.741211
11032.245117
11044.494141
11097.413086
11104.194336
11192.132812
11118.580078
11119.816406
11052.806641
11055.502930
11016.214844
11034.332031
11059.583984
11006.801758
11012.004883
11071.465820
11017.784180
11008.226562
11046.389648
11062.631836
11075.145508
11068.573242
11096.959961
11135.090820
11206.326172
11216.178711
11153.308594
11081.467773
10996.599609
11119.859375
11171.858398
11108.115234
11072.602539
11065.021484
11093.158203
10960.952148
10929.218750
10966.166992
11033.505859
11091.448242
11038.619141
11054.873047
10922.437500
10982.903320
11053.948242
11054.851562
11082.108398
11155.855469
11164.907227
11180.070312
11201.276367
11203.502930
11190.738281
11132.558594
11182.731445
11162.981445
11114.247070
11225.985352
11177.191406
11105.374023
11078.584961
11156.584961
11129.494141
11130.073242
11179.268555
11121.029297
11054.780273
11086.641602
11026.240234
10953.511719
11076.588867
11096.749023
11008.161133
10971.206055
11033.555664
11060.238281
11000.605469
11062.338867
11020.482422
10988.390625
11020.391602
11047.027344
11020.884766
10991.624023
11034.005859
11042.538086
10988.314453
11027.022461
11054.992188
11047.069336
11105.191406
11153.135742
11051.867188
11014.473633
11086.402344
11073.570312
11071.144531
11136.095703
11120.964844
11071.703125
11068.047852
11101.852539
11060.990234
11020.153320
11125.826172
11175.141602
11252.306641
11221.976562
11148.768555
11037.987305
11083.464844
11074.119141
11075.473633
11067.735352
11096.611328
11091.125977
11035.229492
11019.171875
11086.766602
10996.301758
10918.843750
10962.502930
11004.967773
10983.909180
10987.279297
10947.947266
10902.039062
10980.326172
10978.467773
10977.429688
10905.729492
10955.279297
10983.974609
10972.126953
11025.738281
11052.601562
11022.604492
11015.409180
11061.386719
11043.012695
10989.253906
11060.944336
11041.249023
11079.450195
11136.492188
11122.821289
11097.615234
11086.284180
11110.499023
11005.698242
11039.842773
11137.482422
11142.208984
11082.321289
11089.311523
11082.439453
11082.678711
11084.665039
11096.120117
11042.854492
11035.333008
11078.007812
11007.706055
11080.442383
11088.830078
11074.650391
11056.959961
11024.459961
11021.470703
11017.762695
11054.042969
11058.258789
11052.828125
11064.525391
11017.549805
10983.826172
11053.076172
11077.145508
11073.517578
11131.030273
11130.802734
11071.407227
11087.345703
11121.035156
11134.273438
11148.897461
11242.108398
11035.972656
11156.634766
11143.710938
11134.959961
11120.261719
10998.994141
10991.135742
11029.990234
10999.701172
10959.236328
10915.597656
11053.069336
10994.990234
11070.474609
11138.808594
11065.472656
11002.400391
10867.630859
10718.016602
10737.188477
10731.228516
10664.022461
10620.578125
10683.153320
10705.771484
10720.182617
10739.120117
10829.245117
10801.779297
10779.511719
10876.419922
10923.535156
10961.939453
10996.951172
11033.286133
11047.710938
11089.771484
11085.592773
11100.296875
11106.477539
11103.718750
11160.359375
11192.784180
11258.261719
11296.213867
11232.546875
11161.758789
11131.806641
11133.149414
11154.075195
11068.536133
11153.014648
11190.995117
11141.065430
11152.643555
11153.235352
11080.564453
11159.145508
11179.584961
11110.706055
11150.046875
11104.586914
11109.413086
11085.214844
10972.127930
10976.502930
10944.944336
11012.008789
11006.994141
11044.837891
11000.552734
11158.148438
11180.441406
11125.744141
11060.696289
11067.032227
11050.608398
11029.553711
11068.308594
10989.399414
11033.075195
11043.301758
11027.412109
11043.826172
11006.948242
11009.634766
10996.576172
11024.224609
11023.565430
10992.852539
10985.661133
11010.244141
10929.412109
11059.561523
11061.294922
11025.391602
11039.658203
11032.338867
10959.444336
10998.761719
11051.000000
10994.873047
11037.926758
11079.663086
11071.507812
11098.319336
11165.925781
11068.075195
11083.003906
11084.865234
11100.746094
11052.567383
11133.311523
11021.961914
11019.639648
11045.421875
11052.303711
11013.575195
11066.803711
10996.913086
10942.391602
10960.992188
11000.514648
10931.811523
10932.596680
10934.516602
10935.051758
10862.752930
10858.514648
10895.051758
10876.246094
10924.052734
10902.601562
10856.874023
10916.877930
10949.384766
10888.097656
```
