## Supplementary material for "Functional connectivity across the human subcortical auditory system using an autoregressive matrix-Gaussian copula graphical model approach with partial correlations": Code: roi-02_mean_ts.txt

```
11778.456055
11740.748047
11674.605469
11641.017578
11615.822266
11585.599609
11600.252930
11579.723633
11541.377930
11539.423828
11556.600586
11522.392578
11515.215820
11560.345703
11558.063477
11532.532227
11553.882812
11529.733398
11510.202148
11524.626953
11557.177734
11551.066406
11562.828125
11570.375000
11496.462891
11471.950195
11516.783203
11496.194336
11574.735352
11569.583008
11542.694336
11526.789062
11511.927734
11503.958984
11542.807617
11552.738281
11587.991211
11612.686523
11588.333008
11589.200195
11613.485352
11600.310547
11597.070312
11622.130859
11618.215820
11588.269531
11536.015625
11551.295898
11580.364258
11516.018555
11485.734375
11537.956055
11527.004883
11479.360352
11515.685547
11513.122070
11472.796875
11424.378906
11497.264648
11488.527344
11511.297852
11566.931641
11547.288086
11479.915039
11463.824219
11451.820312
11452.792969
11487.255859
11487.565430
11471.091797
11482.795898
11532.396484
11520.198242
11529.772461
11562.720703
11560.719727
11553.422852
11594.333984
11538.702148
11463.208008
11457.300781
11491.081055
11514.774414
11526.863281
11557.903320
11534.675781
11548.041016
11543.014648
11517.630859
11482.707031
11520.982422
11539.259766
11478.063477
11497.541992
11490.546875
11476.863281
11503.046875
11500.926758
11479.123047
11514.833008
11512.265625
11512.157227
11545.956055
11537.994141
11505.321289
11547.448242
11522.822266
11591.996094
11578.559570
11550.313477
11526.152344
11562.794922
11567.782227
11533.756836
11551.766602
11554.270508
11502.969727
11513.988281
11535.079102
11554.055664
11531.541016
11521.985352
11514.927734
11476.841797
11462.584961
11480.499023
11444.022461
11481.083008
11462.091797
11444.186523
11459.981445
11467.323242
11468.043945
11492.950195
11506.185547
11494.553711
11480.704102
11497.061523
11454.796875
11462.806641
11487.693359
11479.313477
11531.404297
11558.208008
11529.329102
11549.469727
11550.330078
11536.072266
11521.566406
11512.800781
11510.558594
11496.431641
11515.260742
11503.463867
11516.267578
11517.986328
11532.278320
11529.680664
11540.523438
11523.870117
11527.918945
11494.104492
11470.346680
11515.724609
11512.214844
11541.742188
11552.969727
11553.412109
11542.982422
11555.649414
11533.628906
11504.184570
11526.552734
11545.056641
11510.470703
11422.598633
11480.113281
11549.431641
11533.976562
11557.078125
11523.594727
11520.806641
11487.865234
11445.708984
11485.647461
11478.731445
11487.432617
11520.465820
11543.733398
11534.598633
11562.984375
11492.318359
11456.486328
11495.716797
11506.218750
11473.082031
11456.282227
11501.594727
11477.878906
11458.821289
11523.992188
11508.989258
11440.256836
11468.279297
11461.595703
11409.201172
11377.812500
11395.951172
11447.730469
11479.416992
11429.683594
11435.539062
11431.328125
11425.594727
11407.561523
11427.228516
11414.356445
11439.335938
11477.842773
11481.154297
11473.162109
11483.935547
11452.147461
11450.507812
11453.403320
11444.577148
11468.029297
11382.655273
11330.794922
11401.800781
11437.563477
11535.277344
11545.167969
11494.851562
11491.900391
11424.701172
11418.721680
11452.270508
11440.800781
11403.578125
11430.620117
11419.877930
11428.186523
11425.934570
11412.423828
11391.608398
11376.035156
11388.054688
11407.340820
11425.765625
11375.452148
11377.553711
11415.263672
11386.024414
11383.469727
11412.704102
11396.083008
11355.362305
11388.227539
11399.815430
11367.975586
11388.460938
11397.638672
11360.440430
11347.270508
11414.550781
11401.294922
11378.338867
11427.487305
11413.262695
11384.656250
11424.666016
11423.115234
11427.954102
11461.770508
11455.876953
11426.699219
11452.475586
11486.348633
11461.365234
11473.370117
11488.838867
11462.496094
11433.237305
11464.039062
11435.160156
11437.027344
11428.256836
11454.250977
11445.612305
11453.655273
11473.127930
11447.162109
11462.579102
11484.439453
11456.639648
11447.958008
11461.640625
11446.773438
11451.718750
11472.715820
11462.092773
11420.477539
11430.720703
11492.035156
11453.285156
11435.813477
11449.181641
11435.465820
11384.431641
11395.171875
11425.007812
11421.287109
11414.166992
11457.301758
11475.504883
11439.605469
11423.081055
11468.396484
11468.044922
11452.295898
11503.329102
11454.565430
11374.119141
11380.408203
11432.130859
11484.864258
11450.138672
11465.670898
11448.940430
11433.025391
11425.997070
11466.563477
11430.526367
11433.286133
11479.611328
11458.368164
11427.208984
11471.839844
11455.337891
11388.669922
11361.219727
11381.295898
11385.329102
11378.000977
11458.338867
11449.682617
11401.338867
11419.033203
11400.111328
11348.738281
11342.413086
11363.339844
11345.735352
11301.804688
11400.508789
11415.987305
11420.117188
11387.165039
11370.781250
11373.196289
11370.782227
11408.435547
11413.218750
11406.803711
11386.766602
11422.726562
11504.165039
11489.370117
11479.666992
11498.721680
11490.998047
11416.277344
11401.065430
11379.316406
11341.307617
11372.930664
11409.788086
11424.591797
11373.116211
11395.252930
11377.458984
11355.819336
11388.660156
11432.541992
11419.904297
11415.110352
11444.164062
11413.936523
11420.902344
11462.642578
11462.512695
11453.713867
11473.069336
11463.421875
11439.570312
11471.633789
11465.460938
11405.541992
11409.319336
11414.112305
11382.972656
11428.386719
11463.563477
11455.526367
11459.269531
11488.159180
11460.846680
11420.081055
11454.872070
11459.100586
11436.803711
11459.352539
11446.812500
11436.290039
11432.458984
11370.135742
11410.396484
11448.723633
11521.961914
11462.892578
11474.424805
11467.056641
11427.529297
11446.112305
11473.130859
11429.308594
11458.745117
11479.207031
11477.330078
11493.744141
11462.511719
11429.300781
11432.403320
11416.184570
11404.212891
11427.617188
11404.162109
11398.613281
11409.597656
11400.143555
11404.016602
11406.406250
11354.113281
11260.773438
11340.853516
11354.507812
11361.035156
11368.412109
11303.291992
11324.504883
11329.285156
11342.233398
11387.103516
11362.252930
11348.815430
11381.277344
11367.134766
11349.854492
11372.552734
11441.651367
11438.335938
11422.713867
11479.001953
11439.348633
11414.751953
11444.134766
11449.915039
11415.151367
11413.485352
11407.227539
11357.496094
11384.908203
11414.017578
11411.164062
11406.221680
11454.371094
11418.972656
11398.250977
11321.181641
11354.834961
11353.934570
11460.445312
11479.432617
11448.205078
11435.764648
11422.439453
11385.440430
11387.885742
11420.086914
11410.667969
11436.179688
11511.868164
11605.213867
11498.056641
11442.748047
11470.065430
11469.055664
11407.199219
11330.964844
11275.703125
11247.667969
11254.708984
11271.291992
11269.870117
11278.948242
11282.402344
11251.743164
11252.501953
11319.221680
11386.523438
11409.719727
11413.849609
11379.594727
11362.567383
11378.847656
11438.429688
11455.886719
11473.087891
11515.461914
11569.760742
11565.630859
11556.434570
11516.616211
11507.222656
11507.273438
11485.494141
11485.392578
11523.005859
11530.884766
11508.618164
11519.789062
11558.177734
11565.250000
11549.779297
11546.185547
11544.717773
11504.963867
11512.983398
11471.306641
11411.574219
11421.072266
11469.012695
11550.638672
11506.967773
11476.471680
11465.736328
11438.770508
11376.567383
11427.602539
11401.165039
11380.610352
11391.473633
11437.295898
11443.267578
11497.722656
11491.145508
11461.287109
11444.486328
11451.300781
11431.668945
11412.179688
11431.180664
11386.849609
11353.483398
11391.777344
11425.224609
11398.664062
11398.321289
11396.852539
11405.837891
11403.275391
11410.485352
11402.137695
11393.503906
11439.097656
11426.924805
11403.966797
11456.978516
11450.169922
11451.416992
11495.266602
11492.671875
11485.070312
11470.166992
11462.073242
11408.256836
11429.880859
11437.205078
11423.480469
11450.193359
11455.143555
11442.770508
11461.969727
11463.268555
11465.311523
11479.333984
11402.714844
11466.555664
11505.024414
11498.909180
11505.383789
11496.224609
11430.169922
11402.750000
11425.196289
11458.093750
11457.379883
11411.151367
11440.773438
11467.784180
11406.755859
11321.791992
11321.276367
11379.323242
11382.501953
11402.408203
11411.068359
11367.666016
11334.375977
11366.323242
11370.868164
11357.433594
11351.875977
11375.897461
11416.926758
11404.689453
11411.645508
11423.191406
11387.984375
11420.281250
11437.668945
11402.813477
11468.070312
11454.006836
11421.111328
11420.494141
11460.194336
11445.322266
11446.532227
11486.702148
11450.860352
11429.608398
11448.299805
11422.938477
11381.886719
11431.891602
11424.743164
11371.487305
11352.123047
11368.026367
11380.139648
11376.161133
11388.314453
11400.096680
11373.388672
11387.936523
11407.668945
11385.826172
11409.547852
11387.741211
11384.797852
11375.252930
11408.308594
11415.260742
11412.012695
11437.020508
11443.629883
11419.718750
11457.503906
11474.960938
11463.274414
11458.866211
11475.375000
11452.396484
11452.482422
11467.921875
11440.431641
11404.066406
11346.005859
11403.075195
11490.831055
11497.291992
11464.614258
11474.871094
11434.471680
11443.291016
11469.094727
11460.985352
11475.400391
11501.784180
11503.293945
11461.922852
11456.444336
11482.587891
11452.617188
11401.199219
11449.764648
11408.540039
11397.398438
11435.507812
11395.837891
11375.807617
11413.793945
11439.787109
11406.282227
11373.156250
11384.577148
11376.952148
11341.374023
11414.209961
11404.997070
11373.224609
11397.287109
11422.131836
11403.255859
11415.053711
11452.076172
11443.115234
11447.045898
11530.356445
11539.223633
11478.061523
11506.490234
11478.885742
11459.006836
11442.119141
11505.483398
11490.042969
11486.500000
11492.508789
11477.636719
11458.594727
11507.877930
11482.449219
11469.889648
11499.289062
11489.806641
11460.592773
11516.374023
11531.333984
11472.930664
11462.551758
11495.227539
11460.547852
11475.345703
11473.416992
11469.127930
11458.744141
11465.497070
11457.712891
11436.282227
11484.817383
11463.983398
11482.569336
11525.984375
11505.322266
11483.451172
11497.490234
11487.050781
11483.932617
11511.971680
11429.969727
11433.610352
11460.750977
11469.092773
11471.972656
11450.631836
11428.488281
11374.166992
11391.387695
11378.053711
11359.388672
11313.175781
11359.104492
11425.545898
11422.240234
11414.099609
11415.603516
11396.544922
11338.875000
11315.069336
11269.064453
11239.937500
11206.530273
11184.167969
11200.952148
11206.963867
11211.604492
11250.133789
11264.698242
11266.602539
11282.233398
11298.808594
11344.151367
11372.301758
11357.460938
11381.292969
11438.685547
11446.847656
11431.814453
11460.445312
11423.555664
11478.377930
11417.767578
11476.532227
11507.559570
11568.032227
11521.797852
11460.327148
11481.037109
11471.939453
11459.684570
11444.252930
11483.639648
11467.762695
11471.079102
11496.739258
11476.409180
11445.131836
11453.156250
11479.226562
11478.331055
11453.342773
11446.853516
11459.895508
11435.166992
11375.191406
11355.633789
11404.898438
11410.729492
11358.241211
11313.570312
11332.005859
11447.101562
11440.364258
11399.156250
11362.965820
11378.114258
11391.759766
11401.342773
11414.235352
11416.532227
11433.776367
11446.941406
11429.863281
11443.787109
11426.425781
11399.384766
11428.244141
11426.083984
11422.422852
11406.321289
11420.338867
11406.882812
11403.619141
11429.868164
11411.902344
11414.412109
11424.026367
11425.558594
11415.226562
11438.551758
11458.423828
11427.379883
11440.515625
11460.545898
11467.033203
11483.716797
11540.014648
11505.312500
11525.572266
11522.365234
11479.437500
11461.187500
11501.673828
11483.676758
11479.981445
11482.871094
11469.290039
11459.753906
11486.516602
11469.357422
11444.318359
11474.055664
11478.731445
11431.994141
11422.883789
11429.154297
11410.193359
11434.332031
11440.226562
11411.176758
11407.881836
11413.029297
11406.663086
11435.726562
11432.872070
11343.129883
11358.039062
```
