## Supplementary material for "Functional connectivity across the human subcortical auditory system using an autoregressive matrix-Gaussian copula graphical model approach with partial correlations": Code: roi-03_mean_ts.txt

```
12397.236328
12317.479492
12165.552734
12139.645508
12114.784180
12027.355469
12076.929688
12083.726562
11970.250000
11973.030273
12061.641602
11974.040039
11986.918945
12064.004883
12047.857422
11989.334961
12072.458984
12035.320312
11961.237305
12019.628906
11997.942383
11982.862305
11958.645508
12072.098633
12045.539062
12074.760742
12002.075195
12086.962891
12139.216797
12076.472656
12069.934570
12068.870117
12056.182617
12067.515625
12086.549805
12119.308594
12163.290039
12150.806641
12120.524414
12211.507812
12205.278320
12146.898438
12171.341797
12224.637695
12158.457031
12160.713867
12066.219727
12187.656250
12128.049805
12046.037109
12067.199219
12079.126953
12120.075195
12039.387695
12100.761719
12070.661133
11981.056641
12149.952148
12082.936523
12006.956055
12077.141602
12103.680664
12075.487305
12039.297852
11937.809570
11993.812500
11859.200195
11963.598633
12078.263672
12019.776367
12022.329102
12011.304688
11979.024414
12021.769531
12018.589844
12044.001953
12043.076172
12026.940430
12050.551758
11967.976562
12167.590820
12076.007812
12099.508789
12009.290039
12103.885742
12015.826172
12047.761719
12025.004883
12006.510742
11906.684570
12016.290039
12006.199219
11924.131836
11936.090820
11942.096680
11995.499023
11980.471680
12008.406250
11944.274414
11982.360352
12043.594727
12025.457031
12086.843750
12042.202148
11973.833008
12086.899414
12022.248047
12117.941406
12124.926758
12107.639648
12023.028320
12119.889648
12105.420898
12067.337891
12067.005859
12111.339844
12077.780273
12025.859375
12097.049805
12059.317383
11989.312500
11971.966797
12019.239258
11895.322266
11959.184570
11991.297852
11864.418945
11951.334961
11888.399414
11939.907227
11922.626953
11941.267578
11883.708008
11929.055664
11892.107422
11945.905273
11933.860352
11964.834961
12016.921875
11996.815430
12003.797852
11976.892578
11987.736328
12031.859375
12002.544922
12063.123047
12020.761719
12003.112305
11972.684570
11961.598633
12000.384766
11946.751953
11987.898438
11971.242188
11949.766602
12012.100586
12071.218750
12053.503906
12075.623047
11977.631836
11976.609375
11976.726562
11903.683594
11941.055664
11978.039062
12046.599609
12013.579102
12037.455078
11983.725586
11995.947266
12008.690430
11931.909180
11946.452148
11960.390625
11932.507812
12074.671875
12081.139648
12183.018555
12100.229492
12070.666016
12039.625977
12013.307617
11997.291016
11890.183594
12001.334961
11953.714844
11999.643555
12028.114258
12086.624023
12012.437500
12066.892578
11930.254883
11883.331055
11919.727539
11967.724609
11893.738281
11870.645508
11946.129883
11919.854492
11861.478516
11961.489258
11910.671875
11865.950195
11869.225586
11880.176758
11824.640625
11851.337891
11925.777344
11874.212891
11912.696289
11809.257812
11867.541992
11951.762695
11847.569336
11890.825195
11943.766602
11846.794922
11966.705078
12001.033203
11967.129883
11960.257812
11946.049805
11966.953125
11990.423828
11939.889648
11901.255859
11964.916016
12123.281250
11986.529297
12000.042969
12159.942383
12130.984375
12169.019531
12006.531250
12011.167969
11986.537109
11943.744141
11969.267578
11926.376953
11922.441406
11935.184570
11927.712891
11892.321289
11912.485352
11906.981445
11888.819336
11888.071289
11835.572266
11809.371094
11882.472656
11805.880859
11811.123047
11901.686523
11835.905273
11834.513672
11852.909180
11830.455078
11782.353516
11827.183594
11823.095703
11781.257812
11816.620117
11868.389648
11799.064453
11796.187500
11842.498047
11813.069336
11684.953125
11830.241211
11821.121094
11749.808594
11860.924805
11914.466797
11910.013672
11891.479492
11943.159180
11921.125977
11915.807617
11908.620117
11894.988281
11883.720703
11951.364258
11912.325195
11845.336914
11938.092773
11971.744141
11869.905273
11933.940430
11986.341797
11921.515625
11886.430664
11865.793945
11860.408203
11870.645508
11885.940430
11876.278320
11821.893555
11875.010742
11899.280273
11836.091797
11879.654297
11880.290039
11953.609375
11942.616211
11991.785156
11950.164062
11966.486328
11969.412109
11944.014648
11854.135742
11786.082031
11952.216797
11959.216797
11878.973633
11977.162109
11976.109375
11945.040039
11857.734375
11934.104492
11924.501953
11862.875000
11998.489258
11950.739258
11902.423828
12051.006836
12066.977539
12100.002930
11964.205078
12002.319336
12039.401367
11949.796875
11910.417969
11918.303711
11944.814453
11917.134766
11927.995117
11941.998047
11852.658203
11892.348633
11907.918945
11820.651367
11814.042969
11820.591797
11825.757812
11757.071289
11878.365234
11923.937500
11805.953125
11918.883789
11905.715820
11790.125000
11900.266602
11843.970703
11919.278320
11958.239258
12004.017578
11977.918945
12004.142578
12027.462891
12002.694336
12004.952148
11936.951172
11985.250977
11995.739258
11956.336914
11953.640625
11967.724609
12067.905273
12050.625977
11959.718750
11998.312500
11993.643555
11846.537109
11899.924805
11911.846680
11870.865234
11855.540039
11943.281250
11951.815430
11830.160156
11903.618164
11845.281250
11750.745117
11789.396484
11942.630859
11903.096680
11841.982422
11934.968750
11883.507812
11894.195312
11935.419922
11914.042969
11862.738281
11957.209961
11924.044922
11893.086914
11955.463867
11961.452148
11873.946289
11863.934570
11891.322266
11810.785156
11905.762695
11946.984375
11951.882812
11930.399414
11918.575195
11972.658203
11850.214844
11873.207031
11967.126953
11845.291016
11881.242188
11883.341797
11835.065430
11876.847656
11975.296875
11929.050781
12107.648438
12129.005859
11993.008789
12005.940430
11938.163086
11911.562500
11951.260742
11978.288086
11957.655273
11877.023438
11990.582031
11892.665039
11974.980469
11976.596680
11848.046875
11888.870117
11897.270508
11750.561523
11820.789062
11787.409180
11793.754883
11900.681641
11778.426758
11853.863281
11914.438477
11803.155273
11809.712891
11850.245117
11888.189453
11906.577148
11824.020508
11771.885742
11793.278320
11802.960938
11855.698242
11916.379883
11861.089844
11845.780273
11887.469727
11808.232422
11872.462891
11849.549805
11920.506836
11876.312500
11874.395508
11920.022461
11904.748047
11796.680664
11911.986328
11895.408203
11833.606445
11802.587891
11885.350586
11883.385742
11934.081055
11888.895508
11864.925781
11861.097656
11910.327148
11921.767578
11827.153320
11863.456055
11904.257812
12005.345703
12081.192383
12012.851562
11949.031250
11959.828125
11957.555664
11815.761719
11806.274414
11928.145508
11927.208984
11938.640625
11976.148438
11998.107422
12018.542969
11969.601562
11966.274414
11920.861328
11792.209961
11668.197266
11560.089844
11465.184570
11523.718750
11612.076172
11661.842773
11652.206055
11651.004883
11619.722656
11747.220703
11813.353516
11866.780273
11866.896484
11823.254883
11854.440430
11783.392578
11823.601562
11861.588867
11891.022461
11947.787109
12019.383789
12044.006836
12060.856445
12010.760742
12071.109375
11953.294922
12033.354492
12016.483398
12008.424805
12104.900391
12054.163086
11984.305664
12036.639648
12093.755859
12047.712891
12090.952148
12088.261719
12012.203125
12037.484375
12045.126953
11970.769531
12078.191406
12027.342773
12047.379883
12019.149414
11966.898438
11985.231445
11874.208008
11910.322266
11833.850586
11837.553711
11885.582031
11828.281250
11837.732422
11893.758789
11864.000977
11880.347656
11895.626953
11931.994141
11879.604492
11907.191406
11871.239258
11851.339844
11842.181641
11783.073242
11714.582031
11795.997070
11893.860352
11781.242188
11826.131836
11910.264648
11815.334961
11870.751953
11910.139648
11852.705078
11888.350586
11935.303711
11840.280273
11857.604492
11917.350586
11934.267578
11858.818359
11969.917969
11985.271484
11941.801758
11903.463867
11873.334961
11818.459961
11920.059570
11827.426758
11859.378906
11896.225586
11904.600586
11841.425781
11864.774414
11949.280273
11914.440430
11936.359375
11898.958008
11993.099609
11968.384766
11968.559570
11996.882812
11870.482422
11829.614258
11769.145508
11794.541016
11836.123047
11914.037109
11831.688477
11815.354492
11829.936523
11802.491211
11738.656250
11891.299805
11838.357422
11771.876953
11745.201172
11742.895508
11669.968750
11713.921875
11856.292969
11806.370117
11888.678711
11840.680664
11900.089844
11893.582031
11906.519531
11911.521484
11878.129883
11817.646484
11918.542969
11836.434570
11917.390625
11968.894531
11951.120117
11944.332031
11942.856445
11911.957031
11831.634766
11921.947266
11988.864258
11973.330078
11783.908203
11903.787109
11849.527344
11757.142578
11851.485352
11867.127930
11772.333008
11790.955078
11804.402344
11814.925781
11802.239258
11852.588867
11849.735352
11813.569336
11783.047852
11854.302734
11751.702148
11810.905273
11759.437500
11780.900391
11709.524414
11788.334961
11813.513672
11766.444336
11884.985352
11958.919922
11837.038086
11895.084961
11900.145508
11846.881836
11862.555664
11824.408203
11915.583008
11759.186523
11835.404297
11829.684570
11808.420898
11829.704102
11920.531250
11944.477539
11973.275391
11878.639648
11877.145508
11745.222656
11842.219727
11880.707031
11866.591797
11899.470703
11871.757812
11899.418945
11834.267578
11808.152344
11814.368164
11806.250000
11608.557617
11771.103516
11779.438477
11713.234375
11814.547852
11765.794922
11804.320312
11784.024414
11822.204102
11761.255859
11664.685547
11722.363281
11749.825195
11623.915039
11726.709961
11763.896484
11793.185547
11777.679688
11813.281250
11737.410156
11768.292969
11860.815430
11788.347656
11796.407227
11888.172852
11909.076172
11802.341797
11840.865234
11867.198242
11863.696289
11780.649414
11890.780273
11899.787109
11856.597656
11823.602539
11821.438477
11792.315430
11839.884766
11838.707031
11863.357422
11823.725586
11816.453125
11780.121094
11865.479492
11871.912109
11821.654297
11764.392578
11870.162109
11743.869141
11786.030273
11849.805664
11807.168945
11795.700195
11795.712891
11824.652344
11712.062500
11788.392578
11765.296875
11759.887695
11833.555664
11800.700195
11785.185547
11800.353516
11897.992188
11866.289062
11988.041992
11926.322266
11906.093750
11996.603516
11971.460938
11849.173828
11835.651367
11824.817383
11782.860352
11765.432617
11852.480469
11790.115234
11741.923828
11801.479492
11751.379883
11709.899414
11805.829102
11827.112305
11751.541992
11609.325195
11504.275391
11440.844727
11532.588867
11420.910156
11380.847656
11437.700195
11439.841797
11473.398438
11484.944336
11544.552734
11560.498047
11588.602539
11670.892578
11740.929688
11747.849609
11674.254883
11735.202148
11806.107422
11861.527344
11754.339844
11828.173828
11865.899414
11858.893555
11909.555664
11994.548828
12034.555664
12072.665039
11989.784180
11893.607422
11946.497070
11910.375977
11925.315430
11833.059570
11886.750977
11906.920898
11903.319336
11871.982422
11870.454102
11836.555664
11851.574219
11833.300781
11856.948242
11905.689453
11820.424805
11857.111328
11791.010742
11674.677734
11675.412109
11702.554688
11788.962891
11766.635742
11844.350586
11857.177734
11909.865234
11914.028320
11893.277344
11787.800781
11812.607422
11757.995117
11801.527344
11795.427734
11749.438477
11817.581055
11860.512695
11798.730469
11732.645508
11801.860352
11787.558594
11790.249023
11823.548828
11782.424805
11840.205078
11898.119141
11798.892578
11836.973633
11826.341797
11848.139648
11804.772461
11796.920898
11777.040039
11703.045898
11762.555664
11820.270508
11736.806641
11799.768555
11849.219727
11819.047852
11829.645508
11970.913086
11903.296875
11836.291016
11891.164062
11846.940430
11849.941406
11890.837891
11761.312500
11759.237305
11797.687500
11820.334961
11764.810547
11810.148438
11794.860352
11704.087891
11723.839844
11728.169922
11710.359375
11688.341797
11767.524414
11720.708008
11713.453125
11691.773438
11712.870117
11633.735352
11710.899414
11662.747070
11692.822266
11777.033203
11742.053711
11738.718750
```
