## Supplementary material for "Functional connectivity across the human subcortical auditory system using an autoregressive matrix-Gaussian copula graphical model approach with partial correlations": Code: roi-04_mean_ts.txt

```
8436.994141
8353.311523
8541.340820
8261.145508
8230.025391
8370.880859
8386.471680
8310.865234
8493.700195
8398.531250
8531.025391
8563.333984
8403.642578
8628.955078
8353.498047
8364.062500
8425.173828
8460.775391
8510.458008
8422.532227
8545.958984
8487.035156
8208.488281
8561.490234
8453.882812
8282.207031
8525.988281
8342.349609
8769.935547
8454.283203
8485.042969
8283.010742
8448.181641
8293.878906
8274.847656
8435.519531
8501.961914
8193.117188
8372.841797
8346.457031
8545.884766
8635.111328
8559.689453
8620.208984
8422.766602
8626.135742
8406.412109
8506.130859
8612.545898
8537.671875
8546.897461
8475.239258
8350.864258
8336.361328
8485.166992
8610.670898
8424.225586
8565.177734
8504.697266
8351.097656
8290.226562
8460.964844
8516.692383
8571.986328
8722.029297
8339.483398
8430.699219
8578.927734
8239.966797
8561.587891
8460.695312
8462.087891
8436.560547
8449.010742
8555.150391
8720.008789
8499.529297
8475.886719
8634.750977
8651.454102
8374.890625
8485.702148
8445.230469
8394.183594
8455.177734
8698.199219
8527.365234
8526.492188
8665.301758
8309.714844
8497.873047
8591.949219
8556.253906
8608.381836
8617.343750
8478.277344
8450.959961
8317.574219
8291.207031
8526.409180
8442.117188
8434.578125
8508.732422
8396.374023
8625.080078
8188.107422
8274.000977
8573.023438
8408.710938
8639.968750
8491.410156
8537.935547
8697.515625
8288.759766
8549.198242
8401.255859
8459.387695
8565.041016
8345.057617
8509.099609
8507.412109
8591.376953
8470.445312
8492.064453
8491.798828
8489.707031
8617.326172
8392.351562
8493.159180
8525.371094
8166.898926
8418.587891
8385.495117
8322.942383
8449.765625
8373.857422
8460.083984
8501.400391
8484.244141
8523.849609
8437.015625
8445.809570
8492.096680
8473.013672
8637.988281
8336.644531
8548.671875
8379.333984
8356.099609
8533.771484
8607.982422
8533.760742
8401.406250
8584.441406
8521.589844
8462.294922
8662.055664
8600.731445
8490.099609
8596.990234
8406.940430
8263.052734
8425.293945
8513.625977
8583.111328
8682.228516
8315.446289
8518.416992
8398.490234
8547.104492
8253.111328
8521.980469
8351.955078
8556.894531
8464.962891
8615.859375
8457.036133
8724.523438
8407.101562
8484.704102
8562.434570
8380.717773
8597.958008
8470.882812
8561.093750
8424.673828
8456.987305
8598.150391
8643.079102
8622.518555
8525.732422
8393.701172
8155.389648
8198.652344
8348.275391
8555.684570
8568.247070
8635.168945
8575.132812
8501.859375
8383.225586
8508.755859
8368.987305
8400.754883
8246.814453
8345.998047
8315.262695
8280.606445
8421.826172
8459.574219
8512.532227
8180.607422
8271.637695
8430.629883
8268.062500
8434.923828
8325.375000
8409.560547
8327.533203
8435.927734
8248.702148
8324.968750
8336.260742
8179.739746
8322.214844
8302.253906
8388.166992
8191.856934
8331.367188
8584.107422
8343.339844
8534.441406
8653.210938
8464.169922
8212.139648
8681.666016
8522.025391
8494.228516
8236.860352
8433.251953
8439.299805
8479.489258
8545.826172
8402.486328
8301.093750
8509.246094
8486.000000
8362.505859
8555.025391
8222.363281
8436.119141
8457.069336
8343.632812
8265.055664
8409.512695
8317.488281
8351.205078
8434.593750
8416.958984
8284.664062
8312.443359
8531.117188
8342.772461
8624.154297
8320.763672
8216.625000
8453.916992
8293.281250
8098.658691
8359.013672
8255.411133
8372.753906
8607.986328
8497.083984
8469.572266
8457.813477
8518.433594
8573.951172
8310.830078
8198.842773
8422.018555
8396.304688
8496.732422
8450.366211
8410.287109
8448.781250
8553.672852
8300.134766
8309.667969
8536.298828
8485.947266
8377.509766
8419.628906
8513.526367
8340.527344
8382.103516
8392.186523
8518.750977
8461.384766
8415.958008
8514.304688
8611.765625
8604.573242
8117.502930
8541.342773
8418.207031
8328.450195
8573.203125
8526.062500
8484.393555
8259.472656
8368.367188
8601.964844
8439.734375
8324.031250
8624.169922
8712.040039
8663.281250
8412.011719
8472.703125
8172.523438
8209.977539
8350.854492
8512.275391
8341.999023
8437.481445
8676.550781
8609.876953
8505.505859
8740.530273
8627.731445
8661.582031
8383.056641
8483.308594
8560.430664
8289.361328
8549.771484
8517.208008
8700.550781
8611.686523
8473.937500
8231.427734
8429.074219
8489.401367
8412.494141
8508.812500
8685.815430
8566.758789
8631.203125
8492.259766
8593.046875
8183.518555
8378.450195
8373.069336
8224.418945
8368.984375
8469.719727
8321.556641
8516.371094
8522.484375
8264.881836
8766.935547
8393.812500
8529.609375
8693.329102
8497.359375
8407.927734
8459.308594
8381.891602
8535.703125
8515.996094
8617.138672
8281.712891
8575.488281
8379.076172
8421.828125
8602.640625
8539.507812
8447.820312
8540.402344
8236.973633
8468.050781
8293.481445
8406.506836
8444.051758
8387.264648
8424.902344
8326.641602
8766.239258
8643.765625
8413.277344
8500.457031
8611.912109
8644.008789
8395.324219
8567.666016
8399.490234
8506.580078
8323.121094
8461.926758
8471.535156
8527.635742
8431.451172
8605.879883
8397.094727
8412.299805
8501.185547
8426.149414
8268.038086
8383.866211
8285.662109
8133.512695
8273.974609
8284.085938
8386.058594
8402.921875
8557.312500
8440.585938
8456.273438
8252.257812
8452.533203
8589.400391
8529.240234
8559.041016
8375.848633
8575.358398
8553.790039
8493.902344
8637.404297
8649.951172
8674.572266
8659.394531
8467.443359
8654.326172
8439.500000
8303.439453
8510.733398
8458.107422
8655.710938
8352.044922
8207.227539
8479.328125
8575.140625
8382.324219
8373.861328
8265.455078
8411.427734
8403.599609
8176.926270
8098.596191
8788.287109
8357.523438
8251.714844
8136.937988
8336.131836
8362.734375
8383.570312
8210.732422
8511.204102
8336.727539
8183.942383
8447.643555
8414.832031
8509.550781
8177.838867
8323.345703
8271.694336
8435.810547
8180.225586
8325.203125
8290.945312
8401.664062
8437.404297
8382.865234
8509.025391
8586.635742
8199.493164
8249.638672
8390.007812
8365.150391
8416.208984
8465.117188
8282.743164
8405.367188
8359.505859
8367.738281
8426.403320
8365.111328
8227.212891
8503.415039
8637.445312
8586.905273
8597.871094
8832.314453
8651.655273
8451.730469
8298.520508
8344.913086
8194.564453
8196.291992
8265.293945
8164.733887
8258.610352
8248.049805
8340.652344
8199.732422
8500.867188
8330.176758
8082.864746
8391.477539
8451.001953
8405.728516
8489.131836
8306.264648
8441.589844
8371.699219
8130.579102
8411.314453
8343.540039
8355.510742
8369.656250
8245.089844
8354.925781
8585.164062
8330.497070
8406.662109
8445.483398
8439.882812
8365.208008
8600.746094
8366.505859
8461.337891
8206.325195
8497.591797
8368.494141
8339.466797
8626.703125
8397.611328
8515.084961
8553.119141
8175.469238
8457.957031
8169.439453
8569.183594
8538.613281
8692.798828
8419.782227
8503.000000
8492.026367
8417.845703
8497.666016
8581.761719
8373.765625
8410.182617
8634.986328
8543.345703
8491.361328
8448.396484
8334.117188
8150.454102
8399.639648
8182.030273
8285.468750
8550.414062
8560.763672
8282.413086
8306.439453
8305.628906
8346.865234
8367.396484
8530.666016
8389.357422
8508.423828
8506.330078
8627.330078
8316.852539
8487.572266
8369.375000
8388.138672
8392.365234
8404.177734
8472.310547
8292.417969
8271.576172
8511.994141
8532.537109
8223.818359
8190.009277
8360.610352
8486.141602
8276.608398
8445.601562
8409.442383
8266.118164
8393.689453
8474.957031
8165.627930
8309.831055
8317.972656
8545.878906
8463.272461
8507.077148
8660.981445
8375.130859
8532.849609
8517.799805
8548.089844
8527.422852
8485.830078
8239.081055
8387.660156
8305.095703
8437.668945
8287.477539
8387.812500
8435.974609
8513.822266
8362.435547
8047.853516
8166.556641
8161.894043
8328.534180
8349.761719
8522.728516
8613.520508
8561.708984
8605.132812
8463.142578
8607.501953
8393.858398
8542.387695
8584.115234
8292.760742
8214.402344
8409.339844
8340.743164
8266.845703
8435.864258
8539.544922
8466.425781
8553.666992
8429.204102
8564.513672
8515.005859
8471.181641
8329.954102
8271.417969
8333.657227
8106.518066
8321.312500
8338.191406
8393.060547
8423.740234
8474.969727
8542.818359
8296.062500
8405.396484
8355.798828
8500.043945
8636.908203
8432.273438
8684.658203
8346.880859
8566.963867
8693.023438
8357.969727
8263.724609
8361.062500
8266.319336
8238.000000
8525.388672
8578.451172
8334.238281
8460.678711
8655.683594
8414.230469
8667.669922
8494.789062
8266.987305
8350.770508
8246.342773
8417.441406
8411.156250
8530.126953
8477.337891
8315.517578
8535.210938
8156.083984
8557.873047
8300.648438
8122.199707
8434.267578
8524.882812
8497.429688
8554.818359
8423.171875
8349.825195
8468.791016
8388.875000
8351.451172
8312.667969
8086.453125
8157.892578
8072.868652
8533.953125
8350.149414
8338.468750
8439.558594
8419.545898
8248.005859
8393.732422
8138.631348
8237.283203
8287.693359
8689.178711
8338.328125
8472.054688
8196.665039
8591.673828
8513.858398
8286.380859
8494.549805
8420.415039
8176.367676
8393.125000
8449.654297
8363.826172
8597.480469
8772.210938
8508.327148
8508.289062
8757.822266
8644.795898
8525.387695
8497.219727
8586.261719
8521.480469
8358.772461
8174.379883
8417.003906
8468.581055
8381.488281
8261.822266
8342.783203
8173.350098
8352.276367
8157.810547
8487.567383
8128.030273
8382.379883
8458.783203
8402.593750
8601.287109
8535.623047
8436.519531
8580.783203
8416.861328
8643.292969
8420.085938
8536.800781
8367.167969
8474.150391
8389.329102
8412.798828
8390.218750
8451.397461
8550.123047
8353.214844
8351.758789
8400.878906
8288.250977
8216.244141
8494.679688
8642.910156
8903.468750
8406.824219
8572.480469
8329.446289
8589.875000
8063.809570
8354.626953
8224.604492
8112.020508
8274.654297
8309.598633
8400.216797
8426.947266
8271.525391
8258.223633
8306.054688
7932.062500
8125.536133
8276.998047
8056.180664
8236.479492
8486.628906
8602.177734
8575.941406
8342.150391
8351.648438
8426.841797
8530.199219
8264.685547
8506.804688
8442.279297
8616.270508
8626.655273
8574.693359
8635.406250
8383.958984
8386.892578
8362.538086
8567.986328
8559.332031
8528.881836
8600.775391
8493.530273
8646.921875
8432.360352
8699.308594
8418.757812
8474.667969
8589.042969
8569.471680
8409.025391
8473.244141
8415.748047
8365.763672
8340.505859
8236.895508
8104.981445
8394.229492
8332.562500
8628.738281
8575.271484
8438.837891
8557.124023
8366.110352
8324.249023
8383.515625
8499.105469
8195.447266
8531.910156
8146.286133
8304.035156
8286.029297
8220.900391
8207.838867
8308.440430
8143.893066
8248.882812
8200.634766
8012.115234
8336.507812
8346.927734
8401.371094
8520.990234
8492.031250
8357.842773
8572.691406
8464.670898
8357.861328
8544.234375
8632.689453
8427.591797
8309.009766
8351.284180
8423.628906
8306.863281
8276.200195
8246.263672
8276.272461
8562.091797
8317.373047
8372.341797
8489.019531
8557.787109
8444.341797
8480.150391
8518.205078
8464.650391
8472.169922
8393.176758
8312.537109
8205.850586
8338.923828
8317.518555
8092.165039
8322.086914
8419.193359
8311.270508
8527.593750
8366.714844
8331.314453
8335.061523
8526.210938
8235.938477
8436.564453
8363.064453
8122.208496
```
