## Supplementary material for "Functional connectivity across the human subcortical auditory system using an autoregressive matrix-Gaussian copula graphical model approach with partial correlations": Code: roi-05_mean_ts.txt

```
9553.461914
9341.179688
9654.905273
9503.866211
9496.349609
9529.349609
9486.041992
9347.347656
9406.567383
9481.948242
9440.186523
9494.485352
9521.490234
9490.458008
9725.785156
9576.679688
9327.221680
9400.266602
9359.596680
9376.694336
9382.889648
9479.739258
9390.790039
9412.054688
9457.667969
9373.056641
9679.978516
9469.922852
9404.692383
9396.466797
9586.171875
9220.518555
9369.934570
9568.084961
9226.211914
9409.848633
9469.888672
9567.847656
9546.357422
9454.375977
9462.557617
9351.258789
9466.632812
9569.605469
9538.208984
9394.969727
9535.164062
9509.175781
9613.887695
9516.968750
9492.509766
9212.004883
9223.258789
9408.125000
9270.737305
9348.456055
9458.257812
9611.659180
9601.743164
9351.130859
9483.226562
9693.939453
9334.902344
9552.043945
9628.908203
9579.416992
9567.361328
9443.940430
9497.988281
9554.091797
9427.385742
9690.625000
9372.258789
9675.411133
9796.667969
9592.191406
9403.008789
9464.556641
9302.904297
9501.366211
9348.209961
9411.972656
9380.841797
9328.577148
9452.163086
9424.025391
9431.155273
9434.166016
9350.936523
9305.898438
9405.869141
9446.254883
9611.196289
9413.315430
9252.836914
9451.138672
9213.804688
9494.303711
9321.707031
9258.755859
9529.393555
9417.708984
9473.837891
9631.242188
9580.746094
9667.365234
9343.557617
9506.352539
9547.772461
9594.239258
9725.209961
9595.639648
9155.386719
9412.654297
9542.657227
9187.326172
9501.526367
9689.503906
9482.913086
9283.864258
9773.118164
9591.753906
9700.709961
9644.547852
9423.513672
9365.885742
9627.076172
9513.195312
9535.578125
9566.983398
9594.877930
9614.710938
9780.958008
9494.475586
9499.547852
9426.255859
9532.637695
9496.395508
9567.179688
9635.850586
9510.665039
9544.014648
9382.079102
9292.592773
9554.018555
9458.370117
9450.143555
9580.819336
9483.879883
9559.005859
9272.616211
9576.640625
9525.279297
9410.622070
9681.365234
9444.907227
9675.676758
9635.306641
9454.558594
9583.362305
9567.708984
9466.529297
9512.451172
9480.313477
9524.672852
9612.834961
9404.904297
9419.714844
9525.715820
9449.113281
9610.517578
9489.768555
9619.227539
9529.045898
9699.604492
9770.483398
9562.559570
9470.927734
9601.982422
9654.007812
9602.366211
9317.964844
9465.321289
9773.514648
9581.299805
9446.945312
9426.029297
9432.138672
9852.706055
9871.078125
9479.931641
9366.926758
9662.871094
9482.635742
9542.450195
9453.010742
9423.922852
9377.232422
9532.513672
9353.689453
9523.765625
9322.034180
9481.314453
9547.167969
9424.483398
9371.589844
9662.108398
9567.073242
9365.479492
9313.252930
9609.948242
9494.472656
9376.689453
9301.579102
9429.488281
9480.343750
9436.349609
9395.657227
9327.899414
9517.267578
9271.531250
9438.754883
9469.273438
9458.021484
9380.293945
9486.318359
9497.168945
9352.784180
9486.341797
9654.143555
9473.507812
9626.343750
9586.479492
9513.203125
9330.076172
9266.858398
9381.473633
9552.060547
9595.188477
9538.124023
9417.346680
9490.490234
9479.858398
9532.680664
9522.806641
9350.152344
9450.003906
9436.627930
9444.219727
9455.982422
9585.913086
9616.894531
9455.386719
9338.545898
9311.797852
9370.766602
9633.268555
9442.068359
9578.716797
9250.982422
9595.890625
9389.411133
9239.924805
9636.053711
9397.290039
9369.844727
9494.320312
9461.233398
9732.634766
9456.100586
9594.938477
9533.711914
9260.618164
9618.684570
9430.924805
9161.933594
9358.225586
9290.138672
9303.883789
9412.044922
9490.210938
9124.416992
9303.095703
9271.512695
9508.273438
9394.482422
9494.994141
9279.805664
9218.911133
9454.595703
9389.938477
9521.054688
9476.876953
9517.812500
9380.954102
9638.692383
9521.872070
9370.518555
9418.307617
9617.799805
9507.565430
9535.666016
9484.392578
9335.934570
9535.379883
9436.438477
9412.923828
9534.599609
9575.829102
9383.309570
9600.113281
9359.272461
9319.793945
9785.686523
9490.292969
9526.184570
9502.873047
9604.955078
9622.316406
9496.467773
9449.544922
9513.105469
9480.567383
9308.126953
9572.531250
9356.473633
9392.069336
9450.072266
9420.428711
9315.863281
9584.797852
9391.960938
9358.529297
9420.155273
9500.200195
9534.813477
9494.800781
9678.264648
9459.375977
9395.302734
9387.859375
9189.609375
9386.479492
9475.587891
9607.989258
9358.716797
9517.988281
9413.877930
9359.296875
9481.208984
9402.283203
9392.647461
9663.541992
9608.064453
9384.197266
9721.921875
9559.770508
9526.440430
9516.060547
9603.464844
9582.851562
9469.857422
9489.083008
9504.139648
9522.019531
9610.152344
9408.168945
9535.149414
9529.763672
9447.041016
9294.726562
9547.356445
9515.738281
9367.141602
9223.597656
9319.481445
9313.291016
9368.168945
9293.862305
9559.942383
9289.250977
9505.552734
9395.728516
9378.802734
9289.813477
9243.980469
9352.245117
9332.635742
9325.385742
9317.269531
9398.192383
9359.405273
9530.612305
9269.289062
9253.883789
9297.693359
9111.114258
9196.083984
9533.791992
9387.783203
9347.954102
9463.259766
9268.440430
9238.127930
9320.980469
9356.188477
9154.236328
9590.961914
9415.296875
9465.404297
9481.097656
9434.634766
9500.653320
9383.953125
9490.925781
9642.696289
9535.404297
9510.715820
9500.348633
9414.353516
9183.698242
9598.291992
9392.922852
9455.377930
9450.287109
9567.880859
9294.947266
9388.871094
9481.073242
9406.531250
9413.663086
9503.389648
9452.934570
9388.075195
9515.355469
9667.916016
9329.737305
9462.095703
9454.107422
9426.469727
9575.408203
9570.498047
9430.545898
9346.737305
9376.448242
9502.473633
9316.717773
9400.126953
9231.564453
9248.656250
9549.020508
9365.192383
9258.117188
9360.570312
9318.033203
9536.486328
9620.874023
9346.709961
9395.586914
9417.651367
9517.578125
9465.158203
9568.574219
9427.885742
9523.589844
9484.758789
9460.186523
9637.290039
9365.254883
9549.218750
9442.191406
9532.157227
9514.937500
9405.229492
9589.981445
9396.829102
9357.482422
9664.980469
9650.519531
9675.663086
9658.172852
9511.721680
9376.398438
9319.365234
9431.352539
9384.454102
9221.180664
9432.969727
9522.513672
9428.077148
9484.941406
9463.741211
9364.811523
9862.084961
9723.978516
9618.367188
9696.798828
9268.405273
9544.235352
9308.666992
9201.922852
9413.423828
9657.712891
9257.696289
9204.167969
9570.182617
9298.953125
9201.309570
9419.503906
9284.089844
9445.424805
9530.427734
9480.656250
9327.360352
9352.390625
9456.677734
9410.163086
9419.730469
9453.366211
9444.709961
9254.542969
9446.537109
9304.323242
9546.065430
9410.455078
9618.528320
9416.850586
9656.181641
9476.317383
9286.569336
9396.589844
9481.593750
9506.689453
9390.166016
9401.480469
9347.717773
9446.350586
9602.947266
9620.406250
9682.060547
9570.981445
9244.789062
9477.283203
9667.438477
9711.475586
9208.310547
9243.002930
9271.790039
9235.112305
9376.609375
9387.268555
9333.857422
9530.659180
9348.665039
9539.147461
9467.533203
9590.896484
9423.450195
9493.359375
9701.221680
9495.061523
9522.148438
9369.111328
9317.091797
9324.016602
9535.963867
9470.208984
9495.909180
9507.628906
9521.625977
9225.736328
9336.865234
9496.156250
9220.300781
9362.578125
9426.503906
9480.829102
9456.554688
9532.459961
9571.093750
9589.409180
9384.016602
9607.046875
9480.105469
9625.332031
9608.114258
9371.322266
9550.375977
9682.728516
9568.369141
9531.773438
9245.807617
9559.886719
9452.185547
9450.343750
9313.339844
9485.726562
9501.290039
9722.560547
9523.147461
9473.622070
9604.383789
9735.522461
9499.353516
9484.256836
9481.135742
9339.519531
9469.075195
9654.940430
9444.409180
9484.366211
9370.621094
9398.215820
9342.752930
9425.432617
9405.587891
9502.687500
9510.090820
9499.269531
9413.037109
9671.263672
9405.013672
9405.960938
9354.372070
9359.743164
9634.558594
9527.900391
9496.066406
9424.877930
9514.922852
9540.867188
9455.330078
9426.274414
9524.804688
9572.369141
9406.841797
9398.885742
9533.669922
9573.662109
9353.897461
9396.136719
9306.328125
9535.989258
9504.713867
9394.597656
9555.764648
9515.402344
9427.299805
9335.260742
9245.356445
9506.814453
9376.616211
9648.486328
9633.580078
9437.636719
9422.818359
9456.275391
9360.132812
9422.813477
9469.417969
9390.835938
9453.125000
9669.927734
9237.809570
9430.929688
9581.457031
9362.659180
9360.796875
9430.922852
9610.918945
9255.995117
9506.249023
9428.826172
9588.446289
9144.906250
9531.136719
9656.594727
9410.866211
9417.297852
9358.211914
9649.060547
9745.202148
9611.304688
9330.040039
9439.614258
9844.041992
9342.740234
9481.318359
9244.971680
9654.899414
9489.572266
9359.900391
9549.045898
9367.895508
9427.791992
9301.470703
9482.648438
9548.648438
9567.887695
9522.752930
9680.023438
9636.971680
9375.324219
9414.213867
9438.982422
9472.123047
9572.171875
9483.666992
9304.188477
9555.527344
9522.831055
9485.993164
9318.487305
9400.671875
9515.600586
9460.686523
9508.567383
9429.917969
9507.463867
9486.023438
9352.053711
9513.168945
9447.040039
9543.550781
9246.682617
9540.760742
9524.851562
9432.188477
9338.070312
9498.733398
9568.247070
9446.017578
9388.819336
9486.541992
9338.982422
9413.437500
9582.010742
9544.251953
9387.313477
9541.783203
9545.507812
9490.563477
9442.656250
9590.164062
9473.866211
9552.124023
9509.550781
9309.366211
9611.296875
9408.325195
9475.717773
9309.801758
9514.594727
9469.088867
9444.726562
9351.493164
9315.805664
9582.642578
9252.586914
9310.269531
9566.188477
9365.185547
9593.791992
9631.058594
9346.753906
9749.457031
9480.398438
9516.842773
9508.871094
9584.700195
9605.393555
9276.081055
9585.535156
9775.041992
9631.825195
9503.000000
9510.952148
9354.883789
9336.983398
9482.846680
9519.316406
9567.366211
9363.517578
9359.747070
9333.305664
9328.314453
9413.509766
9379.045898
9300.279297
9285.270508
9414.612305
9382.929688
9225.401367
9235.835938
9505.945312
9336.860352
9419.104492
9320.911133
9466.633789
9370.911133
9448.439453
9378.077148
9388.088867
9654.586914
9505.218750
9218.225586
9448.614258
9631.344727
9382.825195
9344.790039
9299.322266
9397.389648
9427.345703
9527.129883
9460.483398
9613.855469
9394.003906
9561.544922
9437.404297
9729.753906
9466.143555
9615.032227
9568.024414
9645.016602
9505.265625
9554.426758
9497.683594
9488.224609
9700.945312
9543.573242
9239.105469
9303.298828
9408.438477
9310.097656
9469.286133
9200.988281
9338.960938
9280.764648
9221.368164
9572.846680
9434.047852
9666.525391
9606.579102
9278.833984
9390.611328
9586.316406
9509.515625
9410.558594
9674.530273
9362.389648
9283.541016
9618.782227
9365.430664
9464.526367
9430.563477
9523.466797
9305.296875
9276.765625
9728.652344
9473.637695
9405.504883
9534.293945
9475.396484
9382.829102
9417.456055
9692.257812
9582.418945
9540.114258
9409.318359
9638.306641
9487.048828
9324.291016
9390.601562
9465.572266
9400.021484
9319.929688
9214.041016
9413.633789
9490.785156
9453.601562
9581.676758
9551.546875
9507.776367
9520.836914
9446.079102
9455.062500
9773.702148
9471.969727
9466.793945
9723.369141
9302.171875
9492.745117
9712.976562
9574.300781
9362.299805
9391.731445
9656.892578
9473.923828
9139.775391
9563.279297
```
