## Supplementary material for "Functional connectivity across the human subcortical auditory system using an autoregressive matrix-Gaussian copula graphical model approach with partial correlations": Code: roi-06_mean_ts.txt

```
8344.767578
8437.223633
8372.831055
8009.704102
8234.902344
8268.093750
8093.901367
8331.344727
8283.431641
8175.268555
8130.455566
8495.764648
8241.591797
8443.512695
8475.607422
8326.114258
8127.493652
8165.488281
8227.062500
8135.662109
8295.060547
8324.098633
8107.095215
8239.103516
8213.049805
8063.707031
8097.875977
8088.943359
8752.737305
8415.548828
8219.007812
8144.228516
8258.782227
8045.697266
8172.900391
8370.716797
8163.654297
8132.551758
8113.825195
8200.483398
8216.331055
8013.681641
8098.687500
8510.466797
8106.506348
8173.735352
8200.756836
8159.634277
8152.876465
8569.999023
8275.149414
8002.141602
8235.043945
8396.944336
8340.806641
8479.113281
8355.374023
8371.365234
8632.401367
8144.278320
8159.599609
8814.868164
8672.081055
8487.234375
8507.009766
8459.833008
8190.769043
8141.192383
8237.475586
8312.517578
8245.858398
8394.748047
8514.339844
8434.829102
8527.442383
8528.759766
8242.888672
8213.384766
8492.679688
7739.256348
7856.834961
8509.573242
8223.443359
8434.855469
8455.409180
8536.987305
8346.273438
8607.375000
8433.190430
8343.506836
8314.373047
8417.620117
8239.996094
8347.143555
8443.618164
8228.471680
8299.788086
8250.001953
8235.314453
8137.394043
8226.307617
8197.378906
8117.952148
8430.333984
8394.609375
7832.363281
8538.893555
8554.473633
8635.846680
8796.213867
8624.236328
8427.848633
8236.966797
8630.718750
8209.697266
8258.008789
8428.892578
8400.750977
8380.918945
8442.467773
8476.037109
8572.127930
8310.143555
8264.820312
8085.654785
8296.546875
8529.566406
8330.874023
8362.608398
8356.339844
8105.562988
8342.861328
8537.614258
8518.554688
8462.443359
8319.406250
8359.634766
8669.318359
8610.247070
8249.579102
8391.416016
8448.527344
8163.897461
8198.191406
8506.075195
8393.347656
8329.668945
8431.223633
8543.097656
8619.610352
8584.228516
8203.591797
8441.008789
8538.478516
8536.911133
8258.380859
8403.861328
8451.696289
8415.730469
8545.150391
8319.687500
8354.023438
8362.156250
8351.027344
8852.026367
8776.560547
8325.850586
8355.229492
8498.549805
8330.376953
8328.740234
8730.679688
8712.986328
8609.044922
8634.874023
8150.107910
8315.351562
8026.390625
8018.730469
8813.992188
8554.441406
8348.782227
8621.244141
8426.313477
8304.238281
8456.358398
8470.677734
8247.609375
8606.539062
8206.349609
8315.916992
8625.825195
8474.418945
8117.005859
8472.726562
8500.114258
8436.144531
8249.002930
8399.079102
8206.889648
8208.510742
8451.246094
8362.492188
8105.571289
8345.371094
8300.801758
7860.696777
8127.550781
8633.878906
8796.291992
8446.416992
8247.039062
8462.192383
8430.433594
8268.268555
8506.428711
8368.134766
8414.374023
8622.497070
8483.685547
8290.097656
8706.241211
8425.384766
8552.990234
8432.284180
8197.529297
8215.025391
8095.102539
8760.553711
8153.794922
7973.509277
8522.103516
8635.560547
8424.070312
8264.045898
8499.206055
8452.561523
8478.620117
8500.006836
8315.240234
8265.909180
8276.992188
8530.349609
8408.683594
8222.720703
8131.514160
8142.502930
8381.854492
8179.157715
8318.851562
8576.921875
8122.701172
8218.488281
8335.505859
8219.865234
8188.139648
8600.703125
8430.096680
8370.867188
8235.298828
8176.200684
8242.939453
8026.797852
8296.615234
8156.775391
8129.656250
8212.841797
8262.550781
8280.357422
8584.983398
8456.167969
8355.417969
8346.242188
8292.752930
8358.800781
8209.067383
8276.716797
7896.293945
8145.059082
8212.825195
8071.004883
8073.185547
8330.642578
8255.482422
8466.522461
8318.127930
8287.454102
8232.702148
8184.426758
8266.001953
8124.144531
7955.791504
8544.660156
8207.589844
8168.308105
8330.774414
8229.445312
8152.868652
8102.807129
8488.448242
8700.923828
8828.709961
8262.364258
8336.365234
8771.330078
8902.694336
8553.082031
8551.982422
8744.352539
8668.150391
8359.025391
8215.169922
8416.892578
8289.861328
8029.466797
7999.899414
8441.323242
8132.469238
8057.707520
8051.238281
7962.354492
8178.513672
7908.327148
8279.858398
8049.561035
8551.246094
8771.194336
8472.923828
8703.968750
8594.298828
8600.687500
8566.914062
8340.304688
8676.206055
8577.272461
8348.188477
8618.902344
8560.454102
8342.802734
8382.819336
8547.258789
8244.097656
8376.813477
8640.839844
8745.494141
8564.007812
8653.989258
8424.343750
8418.924805
8506.541016
8406.670898
8298.665039
8425.755859
8251.740234
8331.084961
8499.166016
8390.190430
8341.698242
8391.823242
8230.491211
8572.605469
8382.880859
8603.605469
8576.984375
8509.826172
8122.762207
7913.207031
8785.636719
8879.066406
8571.742188
8581.500977
8945.441406
8768.722656
8554.087891
8284.869141
8673.300781
8517.276367
8553.251953
8628.605469
8429.039062
8285.988281
8635.921875
8594.604492
8357.731445
8340.112305
8592.181641
8523.998047
8565.349609
8749.884766
8450.759766
8482.119141
8625.377930
8275.683594
8264.514648
8407.925781
8417.961914
8249.550781
8488.882812
8365.980469
8202.042969
8404.147461
8431.259766
8251.729492
8462.874023
8563.685547
8433.180664
8463.521484
8633.355469
8376.208008
8433.711914
8266.444336
8491.514648
8455.933594
8407.451172
8513.965820
8526.599609
8458.397461
7824.278809
8315.434570
8525.992188
8807.063477
8482.868164
8669.614258
8284.740234
8409.451172
8548.807617
8364.587891
8549.063477
8408.196289
8336.964844
8629.923828
8253.906250
8460.339844
8458.083984
8483.933594
8251.699219
8549.836914
8405.001953
8056.230957
8361.852539
8198.392578
8067.316406
8511.836914
8149.077637
8039.689453
8246.421875
8589.078125
8278.602539
8058.783203
7672.046875
8578.951172
8510.985352
8167.103516
8312.931641
8490.988281
8410.235352
8008.799316
8049.527344
8519.598633
8237.329102
8225.996094
8502.710938
8108.363281
8058.965332
8460.359375
8196.562500
8283.278320
8502.174805
8376.609375
8041.683105
8111.124512
8295.279297
7881.742188
8157.000977
8280.317383
8080.979004
8093.247070
8261.074219
8096.032715
8026.283691
8538.383789
7787.091797
8374.919922
8768.794922
8621.901367
8141.549805
8081.856445
8137.207520
7947.499023
8303.694336
8571.144531
8289.845703
8371.242188
8475.205078
8227.568359
8199.927734
8264.474609
7973.257812
8071.864258
7987.027832
7946.932129
8365.692383
8116.791992
8153.147461
8517.954102
8359.122070
7915.232422
8357.510742
7642.160156
8361.706055
8577.529297
8461.772461
7906.132812
8372.525391
8472.130859
8084.474609
7937.307617
8023.466309
8016.809082
7982.191895
8152.988281
8235.226562
8026.697266
8230.048828
8226.754883
7908.071289
8639.198242
8210.617188
8298.181641
8399.974609
8469.242188
8350.364258
8287.783203
8417.757812
8364.948242
8047.724121
8469.085938
8190.676758
8210.488281
8407.791992
8132.344238
8714.709961
8108.800781
9036.402344
8752.947266
8552.890625
8546.274414
8569.631836
8270.219727
8160.170410
8533.922852
8273.730469
8073.444336
8548.827148
8895.298828
8811.459961
8225.005859
8599.628906
8356.541016
8201.791992
8415.748047
8025.875000
7900.972656
8265.707031
8534.783203
8092.269531
8077.800781
8192.791992
8061.691895
8088.650391
8222.263672
8100.211914
8007.095703
8568.573242
8330.591797
8000.995117
8230.643555
8149.583008
8169.471191
8396.324219
8341.773438
8214.751953
8333.062500
8224.974609
8105.292969
8280.697266
8143.964844
8224.286133
8372.186523
8392.701172
8333.194336
8318.968750
8234.384766
8308.565430
8229.346680
8366.578125
8433.246094
8459.985352
7757.926758
8796.652344
9167.724609
8398.612305
8451.264648
8476.191406
8572.868164
8495.458984
8167.083008
8428.891602
8500.399414
8386.854492
8237.087891
8231.933594
8414.983398
7783.075195
8660.837891
8791.538086
8563.041016
8783.730469
8417.457031
8454.863281
8430.323242
8391.515625
8429.781250
8116.650391
8450.093750
8407.432617
8385.788086
8287.115234
8281.038086
8172.203125
8169.253418
8350.655273
8184.973633
8309.626953
8214.814453
8434.515625
8041.949219
8195.036133
8328.619141
8075.888184
8192.357422
8368.868164
8267.213867
8168.763184
8563.335938
8056.990723
8128.069336
8136.375000
8268.875977
8065.514160
8283.190430
8539.600586
8540.459961
8282.784180
8182.601562
8491.427734
8376.416016
8317.133789
8404.158203
8170.193359
8211.508789
8190.700684
8163.564453
8128.319824
8504.698242
8297.783203
8215.910156
8230.304688
8613.581055
8320.358398
8599.522461
8460.421875
8431.931641
8571.119141
8375.359375
8496.560547
8449.458984
8494.897461
8292.517578
8037.554199
7806.500488
8541.003906
8800.586914
8302.208008
8315.751953
8456.641602
7939.394531
8145.319824
8478.840820
8235.924805
8577.262695
8780.141602
8788.038086
8224.361328
8548.687500
8420.944336
8321.022461
8344.500977
8430.335938
8343.208984
8355.890625
8235.136719
8151.819336
8075.002930
8259.244141
8456.758789
8174.876953
7911.150391
8309.260742
8346.969727
8199.825195
8106.932617
8215.463867
8138.603027
8258.504883
8439.546875
8148.192383
8290.977539
8436.947266
8361.441406
8556.124023
8777.074219
8289.244141
8459.559570
8259.730469
8649.465820
8626.968750
8634.243164
8533.858398
8705.250000
8642.655273
8725.104492
8659.396484
8313.558594
8499.897461
8450.436523
8526.269531
8568.832031
8478.776367
8429.123047
8450.906250
8455.505859
8400.435547
8424.397461
8502.794922
8371.974609
8386.417969
8455.599609
8345.755859
8512.511719
8532.341797
8443.351562
8463.716797
8469.345703
8468.974609
8473.747070
8436.010742
8508.296875
8382.160156
8307.701172
8434.581055
8559.485352
8485.860352
7797.010254
8607.722656
8676.111328
8552.035156
8534.188477
8466.130859
8397.526367
8310.382812
8442.272461
8715.302734
8764.594727
8701.541992
8567.820312
8450.053711
8392.105469
8593.801758
8349.473633
8480.239258
8278.099609
8413.776367
8545.469727
8545.714844
8282.008789
8250.827148
8253.963867
8070.124023
8170.076172
7833.099121
7722.923828
8096.279297
8301.548828
8322.073242
8509.642578
8607.310547
8284.844727
8067.836914
8270.255859
8259.189453
7977.919922
8391.952148
8674.886719
7907.333008
8238.132812
8493.498047
8939.803711
8990.447266
8554.257812
8511.590820
8929.490234
8413.388672
8302.087891
8387.841797
8351.931641
8346.585938
8434.610352
8394.648438
8413.025391
8317.484375
8448.006836
8514.884766
8406.501953
8285.394531
8279.049805
8244.708984
8255.294922
8141.600586
8287.451172
8300.941406
8315.558594
8473.161133
7877.827148
8422.898438
8718.295898
8646.182617
8483.605469
8474.739258
8439.632812
8316.570312
8224.756836
8332.524414
8313.635742
8482.785156
8285.637695
8224.777344
8448.500977
8164.118164
8234.927734
8443.416992
8244.669922
8377.458984
8467.390625
8510.008789
8365.316406
8405.928711
8495.298828
8367.668945
8380.872070
8409.340820
8228.226562
8401.524414
8407.415039
8158.261719
8369.724609
8377.281250
8092.845703
8272.358398
8193.472656
8328.810547
8464.050781
8553.775391
8422.072266
8343.854492
8400.907227
9070.220703
8782.683594
8566.569336
8606.722656
8353.813477
8686.228516
8537.682617
8514.371094
8401.555664
8564.857422
8444.431641
8457.896484
8607.904297
8375.214844
8565.717773
8903.777344
8426.463867
8551.582031
8676.266602
8438.027344
8391.009766
8250.417969
8477.681641
7841.582031
```
