## Supplementary material for "Functional connectivity across the human subcortical auditory system using an autoregressive matrix-Gaussian copula graphical model approach with partial correlations": Code: roi-07_mean_ts.txt

```
9895.886719
9851.720703
9896.269531
9944.629883
9774.279297
9939.367188
9669.538086
9705.147461
9932.699219
9617.899414
9640.156250
9757.438477
9643.513672
9563.086914
10018.002930
9938.427734
9622.613281
9758.813477
9835.581055
9776.819336
9843.725586
9872.797852
9634.283203
9685.182617
9568.409180
9766.053711
9670.400391
9714.953125
10006.404297
10204.587891
9796.545898
9885.358398
9744.427734
9831.792969
9739.413086
9858.882812
9831.452148
9721.378906
9786.128906
9521.433594
9635.538086
9785.074219
9727.089844
9790.922852
9832.967773
9567.999023
9707.876953
9607.477539
9719.558594
9760.614258
9723.506836
9613.357422
9633.250977
9625.606445
9573.550781
9839.925781
9809.665039
9825.803711
9933.383789
9906.805664
9544.756836
10029.952148
10239.472656
10093.719727
9966.167969
9872.027344
9857.438477
9783.956055
9823.051758
9838.584961
9618.324219
9774.672852
10020.832031
9922.557617
9724.795898
10061.571289
9827.125977
9754.871094
9804.966797
9658.516602
9476.334961
9882.285156
10128.046875
9969.931641
9812.915039
9895.789062
9768.841797
9703.452148
9778.808594
9868.006836
9616.019531
9735.059570
9813.026367
9715.611328
9874.016602
9924.333984
9701.914062
9854.720703
9702.753906
9720.668945
9715.630859
9691.542969
9693.347656
9769.006836
9978.613281
9431.430664
9506.828125
10158.582031
9994.370117
10216.753906
10170.672852
9795.274414
9842.701172
10245.586914
9923.704102
9688.864258
9915.680664
9943.092773
9795.733398
9995.421875
10136.813477
9997.245117
9932.931641
9898.896484
9850.511719
9792.850586
9913.282227
9867.157227
9812.314453
9847.288086
9752.249023
9794.039062
10006.583984
9827.279297
9765.614258
9889.907227
9720.040039
9675.587891
10027.188477
9763.497070
9675.308594
9826.782227
9743.514648
9625.714844
10038.518555
9727.677734
9763.512695
9927.108398
9778.812500
9880.574219
9878.957031
9965.569336
9714.444336
10066.158203
9957.218750
9733.130859
10010.888672
9896.830078
9878.701172
9946.533203
9846.813477
9844.553711
9994.157227
9813.822266
10075.618164
9984.850586
9850.594727
9827.249023
9967.124023
9943.826172
9738.358398
9860.094727
9673.433594
9874.605469
10137.459961
10085.277344
9641.149414
9408.662109
9627.499023
10132.473633
10397.157227
10021.371094
10032.285156
10033.787109
9914.427734
9891.991211
9937.342773
10029.690430
10162.239258
9925.464844
9760.485352
9927.413086
9930.676758
9711.316406
9722.688477
9975.400391
9722.405273
9547.262695
9918.572266
9811.263672
9798.019531
9870.071289
9814.520508
9533.516602
9544.433594
9771.987305
9231.848633
9063.920898
9788.212891
10140.722656
10103.793945
9689.176758
9916.950195
9886.652344
9607.000000
9857.938477
10092.198242
9796.634766
9639.152344
9987.995117
9909.042969
9744.086914
10041.967773
9717.397461
9809.378906
10082.562500
9885.518555
9481.207031
9895.788086
10248.555664
9061.380859
10039.946289
10240.641602
10092.313477
9707.421875
9823.648438
9945.516602
9840.829102
9940.686523
9988.811523
9873.686523
9926.545898
9990.660156
9740.496094
9830.125000
9928.808594
9758.601562
10090.250977
9780.100586
9643.007812
9853.371094
9657.741211
9405.994141
9839.342773
9726.839844
9627.850586
9869.485352
9864.415039
9806.184570
9682.672852
9968.300781
9563.328125
9496.228516
9819.163086
9593.002930
9510.856445
9785.583008
9715.895508
9542.327148
9721.248047
9753.192383
9641.467773
9638.727539
9851.043945
9540.124023
9617.540039
9822.991211
9506.615234
9422.839844
9641.858398
9495.002930
9512.116211
9560.282227
9767.313477
9739.371094
9551.902344
9721.528320
9651.227539
9674.349609
9797.880859
9745.385742
9529.370117
9808.409180
9522.771484
9453.473633
9747.098633
9624.602539
9477.210938
9800.267578
9684.155273
9723.225586
9965.036133
9748.329102
9483.264648
9851.616211
10274.321289
10057.155273
9777.621094
9711.449219
9894.881836
9824.332031
9690.374023
9622.688477
9857.765625
9602.782227
9557.727539
9765.841797
9339.485352
9356.962891
9300.004883
9364.938477
9407.588867
9462.196289
9233.936523
9390.488281
9608.464844
10192.120117
10280.032227
9763.856445
9740.083008
9806.867188
9687.266602
9545.397461
9868.239258
9755.459961
9639.216797
9819.718750
9805.479492
9624.769531
9514.652344
9744.993164
9579.412109
9691.533203
9919.004883
9808.954102
9565.999023
9902.597656
9819.069336
9536.103516
9631.952148
9715.770508
9507.520508
9696.561523
9663.565430
9544.792969
9741.608398
9867.973633
9636.540039
9642.816406
9551.308594
9704.309570
10051.755859
9569.612305
9738.858398
10031.409180
9618.071289
9309.413086
9742.356445
10152.323242
10023.000000
9796.127930
10069.292969
10076.738281
9747.779297
9684.964844
9826.527344
9762.853516
9803.374023
9921.107422
9781.047852
9646.945312
9732.891602
9801.384766
9529.805664
9462.750977
9930.347656
9668.910156
9481.046875
9873.243164
9738.103516
9633.529297
9864.965820
9701.027344
9522.954102
9675.938477
9636.875977
9579.971680
9473.604492
9673.852539
9582.868164
9532.365234
10108.172852
9765.375977
9740.850586
9957.641602
9826.535156
9816.890625
9625.185547
9741.137695
9492.160156
9436.230469
9761.503906
9693.194336
9515.952148
9641.721680
9582.434570
9549.722656
9483.165039
9605.589844
10074.337891
10338.893555
10034.619141
9943.212891
10155.433594
9887.063477
9850.686523
9912.415039
9731.368164
9927.199219
10023.774414
9717.496094
9852.110352
9837.731445
9670.160156
10027.805664
9949.808594
9675.169922
9959.187500
9808.498047
9547.194336
9945.830078
9681.325195
9469.261719
9798.463867
9559.631836
9606.015625
9891.633789
9996.702148
9475.847656
8960.889648
9620.365234
10012.962891
10027.277344
9627.593750
9843.985352
9908.474609
9711.309570
9598.549805
9814.767578
9868.631836
9783.043945
9877.577148
9608.704102
9601.588867
9539.556641
9690.128906
9503.077148
9712.531250
9776.150391
9597.159180
9579.661133
9809.228516
9477.873047
9691.741211
9811.297852
9640.221680
9610.943359
9716.946289
9723.838867
9481.179688
9580.920898
9245.288086
9809.180664
10065.300781
10025.394531
9786.538086
9757.659180
9847.463867
9717.738281
9588.748047
9731.526367
10140.290039
10209.921875
10299.311523
10097.846680
9863.202148
9884.264648
9682.358398
9524.567383
9359.700195
9611.861328
9634.831055
9531.371094
9446.857422
9881.827148
9730.657227
9446.682617
9548.167969
9023.419922
9588.202148
10048.633789
9681.632812
9542.577148
9336.958984
9673.231445
9484.352539
9259.181641
9441.667969
9391.689453
9348.421875
9269.386719
9372.670898
9297.625977
9383.366211
9328.461914
9300.759766
9540.413086
9713.061523
9345.272461
9425.920898
9802.440430
9587.754883
9272.407227
9681.743164
9750.272461
9710.117188
9735.704102
9757.824219
9519.158203
9602.428711
9436.147461
9743.542969
9315.474609
10142.092773
10426.314453
10215.979492
9855.135742
9869.527344
9660.623047
9419.992188
9620.250000
9667.738281
9401.202148
9852.243164
10093.538086
9925.965820
9732.063477
9896.707031
9706.160156
9564.123047
9739.660156
9540.265625
9546.731445
9640.000977
9854.376953
9665.889648
9791.347656
9529.170898
9349.928711
9427.010742
9546.186523
9520.394531
9493.757812
9793.738281
9599.656250
9253.324219
9426.605469
9528.099609
9473.179688
9386.679688
9569.848633
9314.623047
9540.519531
9636.573242
9467.477539
9464.003906
9537.578125
9439.847656
9526.704102
9642.852539
9520.985352
9415.845703
9574.487305
9366.926758
9345.649414
9578.908203
9585.226562
9456.991211
9587.355469
9822.615234
10470.484375
10179.062500
9952.968750
9803.537109
10098.898438
9990.887695
9561.649414
9671.727539
10073.802734
9937.647461
9581.499023
9557.522461
9404.261719
9548.704102
9949.079102
10317.602539
10236.879883
10018.850586
9573.676758
9912.783203
9611.175781
9679.003906
9936.690430
9484.855469
9752.318359
9833.383789
9590.561523
9508.414062
9457.300781
9348.136719
9432.670898
9333.082031
9685.158203
9497.667969
9304.946289
9489.180664
9488.821289
9494.733398
9615.850586
9554.522461
9380.894531
9493.509766
9546.547852
9380.353516
9509.199219
9685.269531
9409.696289
9250.398438
9414.477539
9602.593750
9313.058594
9394.922852
9748.444336
9415.655273
9299.144531
9519.076172
9563.449219
9503.371094
9468.394531
9318.397461
9312.769531
9390.999023
9498.743164
9287.174805
9523.613281
9948.363281
9575.342773
9528.555664
9970.954102
9777.438477
9655.577148
9961.994141
9791.321289
9689.974609
9737.294922
9715.665039
9752.193359
9878.879883
9778.584961
9500.272461
9346.746094
10085.530273
10404.804688
9973.412109
9696.386719
9694.413086
9592.488281
9361.346680
9568.505859
9864.650391
9634.830078
9809.490234
10343.008789
9868.532227
9739.388672
9781.166016
9885.581055
9553.002930
9770.987305
9850.976562
9595.500000
9451.106445
9626.554688
9295.340820
9434.886719
9639.281250
9492.629883
9286.467773
9551.676758
9693.095703
9404.749023
9265.607422
9448.768555
9380.630859
9610.383789
9686.143555
9481.152344
9715.199219
9920.126953
9993.081055
9899.527344
9885.764648
9910.705078
9660.415039
9621.333984
9895.883789
9748.924805
9691.337891
9979.908203
9962.579102
9837.871094
9869.308594
9898.622070
9738.506836
9660.825195
9918.318359
9687.108398
9786.599609
9807.174805
9802.423828
9727.631836
9810.981445
9566.972656
9417.850586
9739.866211
9806.115234
9577.378906
9871.837891
9744.500977
9653.097656
9980.140625
9693.730469
9798.616211
9845.214844
9814.729492
9622.946289
9722.584961
9827.956055
9717.740234
9829.711914
9980.016602
9829.717773
10037.213867
9321.815430
9709.082031
10169.954102
10286.839844
10016.639648
9758.566406
10019.187500
9754.515625
9843.283203
10090.738281
10371.526367
10359.184570
10366.110352
10425.259766
9887.597656
10059.391602
9758.295898
9978.147461
10088.094727
9660.693359
9869.924805
9723.849609
9697.362305
9651.708008
9688.972656
9579.036133
9322.657227
9149.492188
9100.610352
9132.407227
9791.860352
9427.539062
9613.464844
9711.077148
9585.378906
9558.738281
9558.516602
9597.842773
9657.516602
9515.722656
10074.700195
9600.930664
9685.124023
9573.368164
10177.628906
10153.022461
10266.549805
9995.587891
10119.259766
10149.695312
9964.058594
9879.329102
10065.814453
10089.759766
9931.915039
9898.355469
10176.597656
10136.489258
10050.193359
9949.062500
9892.346680
10102.208008
9894.573242
9802.465820
9849.066406
9871.231445
9614.261719
9684.926758
9752.303711
9924.915039
9321.095703
10026.821289
10332.150391
10291.412109
10176.863281
10121.756836
10135.364258
10042.359375
10080.766602
10104.820312
9927.676758
9902.238281
9952.957031
10039.110352
9881.319336
9943.890625
9827.977539
9882.903320
9998.512695
9868.431641
9825.600586
9901.311523
9943.397461
9865.349609
10015.261719
9744.052734
9834.441406
9887.741211
9772.584961
9748.811523
9851.542969
10108.856445
9989.801758
9889.679688
10028.208984
9872.821289
9620.313477
9954.886719
9959.980469
9906.561523
10103.506836
10027.954102
9849.093750
9971.913086
10140.286133
10204.308594
10259.405273
10238.259766
10121.728516
9717.292969
10075.774414
9954.077148
9792.721680
10040.957031
9879.543945
9803.532227
10100.202148
9994.657227
9866.292969
10147.842773
9970.126953
9863.622070
10005.528320
9971.006836
9825.529297
9392.409180
9299.872070
```
