## Supplementary material for "Functional connectivity across the human subcortical auditory system using an autoregressive matrix-Gaussian copula graphical model approach with partial correlations": Code: roi-08_mean_ts.txt

```
10814.206055
10675.636719
10655.926758
10586.778320
10465.774414
10643.076172
10540.627930
10749.933594
10621.316406
10522.374023
10519.287109
10610.761719
10576.446289
10661.811523
10570.025391
10470.538086
10486.980469
10466.913086
10508.866211
10396.451172
10584.105469
10583.974609
10443.190430
10575.928711
10576.404297
10443.115234
10358.514648
10385.233398
10578.412109
10787.148438
10471.638672
10399.179688
10445.735352
10486.430664
10468.275391
10580.855469
10595.991211
10626.298828
10774.204102
10514.994141
10586.922852
10575.497070
10517.613281
10505.672852
10433.037109
10516.331055
10635.889648
10418.008789
10475.176758
10610.007812
10539.041016
10430.708008
10573.263672
10566.316406
10585.069336
10543.805664
10419.464844
10508.185547
10432.145508
10357.249023
10458.864258
10842.149414
10785.056641
10657.350586
10472.365234
10357.165039
10333.258789
10404.159180
10554.687500
10574.247070
10594.980469
10657.912109
10740.824219
10588.782227
10445.903320
10644.658203
10420.972656
10519.949219
10632.217773
10519.985352
10465.666992
10558.031250
10476.208008
10619.169922
10652.945312
10611.394531
10579.825195
10488.428711
10610.579102
10603.108398
10598.760742
10653.514648
10452.964844
10561.643555
10716.868164
10548.827148
10545.050781
10592.905273
10595.951172
10591.993164
10560.519531
10560.882812
10621.787109
10608.002930
10561.520508
10351.999023
10673.405273
10623.081055
10678.564453
10690.142578
10775.299805
10633.853516
10591.134766
10657.794922
10518.889648
10505.753906
10686.233398
10640.365234
10583.480469
10649.763672
10589.039062
10569.586914
10640.327148
10608.887695
10501.107422
10624.628906
10511.855469
10493.012695
10397.369141
10520.320312
10503.513672
10546.231445
10501.408203
10400.519531
10496.646484
10600.783203
10560.479492
10584.966797
10515.664062
10426.875000
10433.554688
10730.545898
10656.492188
10627.289062
10614.669922
10687.222656
10730.645508
10676.811523
10646.097656
10616.670898
10682.839844
10553.064453
10486.469727
10598.001953
10572.169922
10502.056641
10560.633789
10554.042969
10529.636719
10615.197266
10605.576172
10611.892578
10487.095703
10592.677734
10702.205078
10680.709961
10690.124023
10621.601562
10545.899414
10439.066406
10403.395508
10497.257812
10433.320312
10369.148438
10793.103516
10685.840820
10585.318359
10470.929688
10627.354492
10812.009766
10628.134766
10655.559570
10502.058594
10385.310547
10467.632812
10407.566406
10347.594727
10517.934570
10546.009766
10452.009766
10490.262695
10316.976562
10443.107422
10435.233398
10560.299805
10602.262695
10498.840820
10455.689453
10629.856445
10555.909180
10590.316406
10544.931641
10493.610352
10319.060547
10408.670898
10496.755859
10231.336914
10214.083008
10652.113281
10405.666016
10449.899414
10236.860352
10389.497070
10370.052734
10431.494141
10485.441406
10601.509766
10614.084961
10658.458984
10700.574219
10534.469727
10588.134766
10668.666016
10455.117188
10616.077148
10612.214844
10572.900391
10434.329102
10580.274414
10756.585938
10326.214844
10655.102539
10756.010742
10663.257812
10383.165039
10564.966797
10533.832031
10497.391602
10589.027344
10506.364258
10494.936523
10551.520508
10635.893555
10532.572266
10639.009766
10465.008789
10571.256836
10643.201172
10530.056641
10492.194336
10547.277344
10436.496094
10576.156250
10572.333984
10564.487305
10564.125000
10539.666992
10483.344727
10406.845703
10304.972656
10516.175781
10333.832031
10515.871094
10584.337891
10414.425781
10302.758789
10489.663086
10530.676758
10640.944336
10682.369141
10516.259766
10491.873047
10326.131836
10471.181641
10481.820312
10631.535156
10649.684570
10473.850586
10591.529297
10657.410156
10453.071289
10492.579102
10643.014648
10548.902344
10514.291016
10386.429688
10455.261719
10515.435547
10700.012695
10527.378906
10525.585938
10591.471680
10488.327148
10413.005859
10464.259766
10498.882812
10522.117188
10450.542969
10553.158203
10537.249023
10721.862305
10626.790039
10700.783203
10715.271484
10645.376953
10583.506836
10657.622070
10651.702148
10438.742188
10584.396484
10466.423828
10468.553711
10661.624023
10596.297852
10514.985352
10544.501953
10537.295898
10354.806641
10504.589844
10484.405273
10421.865234
10551.044922
10433.291016
10479.224609
10335.914062
10690.652344
10762.889648
10604.839844
10583.323242
10582.747070
10594.697266
10592.898438
10574.008789
10692.808594
10578.382812
10627.735352
10632.632812
10605.311523
10654.955078
10449.160156
10599.755859
10547.037109
10667.494141
10558.452148
10515.085938
10612.606445
10544.617188
10493.982422
10603.378906
10668.931641
10535.727539
10483.708008
10370.125000
10597.724609
10518.060547
10500.074219
10558.297852
10353.700195
10462.114258
10458.364258
10634.423828
10715.637695
10650.360352
10683.200195
10706.706055
10586.813477
10652.836914
10736.559570
10583.778320
10526.937500
10719.041992
10546.697266
10546.038086
10433.119141
10651.841797
10657.521484
10675.816406
10641.456055
10616.020508
10530.819336
10523.474609
10630.064453
10327.978516
10338.618164
10589.200195
10756.297852
10635.721680
10596.079102
10627.527344
10499.281250
10417.487305
10464.898438
10426.064453
10456.909180
10517.710938
10392.218750
10496.998047
10548.409180
10629.795898
10471.017578
10447.790039
10535.983398
10590.150391
10602.415039
10533.445312
10605.873047
10519.122070
10465.882812
10377.971680
10478.470703
10483.836914
10601.135742
10635.047852
10599.233398
10570.021484
10585.373047
10439.058594
10519.056641
10898.997070
10643.613281
10681.356445
10514.841797
10586.954102
10594.040039
10556.632812
10624.853516
10528.829102
10778.918945
10720.743164
10652.566406
10477.093750
10503.158203
10543.823242
10552.392578
10641.883789
10471.137695
10552.750000
10599.970703
10592.169922
10525.540039
10657.092773
10441.871094
10474.194336
10419.425781
10539.156250
10478.527344
10626.552734
10624.832031
10482.922852
9998.218750
10648.849609
10601.937500
10558.408203
10510.925781
10532.429688
10490.925781
10406.513672
10483.190430
10505.146484
10439.157227
10477.854492
10478.163086
10302.250977
10417.186523
10531.563477
10477.899414
10418.408203
10571.049805
10430.958008
10241.529297
10271.377930
10382.926758
10328.487305
10472.676758
10501.113281
10451.069336
10567.652344
10408.266602
10288.372070
10185.366211
10696.110352
10257.273438
10694.469727
10495.548828
10414.205078
10372.531250
10460.311523
10476.061523
10417.128906
10506.106445
10456.201172
10409.552734
10442.785156
10451.804688
10450.346680
10494.740234
10471.250000
10405.231445
10370.687500
10450.535156
10599.208008
10333.892578
10193.862305
10243.597656
10401.323242
10285.814453
10141.324219
10319.155273
9961.866211
10461.806641
10365.851562
10249.861328
10252.561523
10400.945312
10393.590820
10369.149414
10414.543945
10478.173828
10477.985352
10448.355469
10591.169922
10459.170898
10449.875977
10514.898438
10477.202148
10438.955078
10481.531250
10481.428711
10503.998047
10389.524414
10436.139648
10475.677734
10510.576172
10582.829102
10572.851562
10563.540039
10604.641602
10651.150391
10655.605469
10663.354492
10732.375000
10667.400391
10339.052734
10620.689453
10790.519531
10688.336914
10402.035156
10568.198242
10440.551758
10418.994141
10467.022461
10408.427734
10503.169922
10545.089844
10617.356445
10502.083008
10514.496094
10527.652344
10533.941406
10562.237305
10572.739258
10505.047852
10425.284180
10509.918945
10541.055664
10389.194336
10439.395508
10465.497070
10362.029297
10400.902344
10461.789062
10320.147461
10392.010742
10493.042969
10307.683594
10345.121094
10516.784180
10468.476562
10500.677734
10414.204102
10388.517578
10452.524414
10422.653320
10287.160156
10324.121094
10437.428711
10442.827148
10377.774414
10319.824219
10529.361328
10385.437500
10437.641602
10534.555664
10361.222656
10416.795898
10530.986328
10395.854492
10434.610352
10334.985352
10590.470703
10954.214844
10539.068359
10504.126953
10583.184570
10664.738281
10505.500977
10491.049805
10558.521484
10332.781250
10390.926758
10279.939453
10501.780273
10602.915039
10290.104492
10728.708008
10547.005859
10532.760742
10521.416016
10364.104492
10296.519531
10374.290039
10556.238281
10517.726562
10501.818359
10402.458984
10466.205078
10489.018555
10309.988281
10315.499023
10388.910156
10295.273438
10313.211914
10359.207031
10370.769531
10324.635742
10592.489258
10355.612305
10563.332031
10580.341797
10408.496094
10366.003906
10535.886719
10392.095703
10343.194336
10540.947266
10314.003906
10307.352539
10263.799805
10386.519531
10443.139648
10433.209961
10515.528320
10440.476562
10462.648438
10407.556641
10516.368164
10424.375977
10216.788086
10404.131836
10275.672852
10498.537109
10425.246094
10426.310547
10424.450195
10565.448242
10416.343750
10402.214844
10548.630859
10588.714844
10583.425781
10567.525391
10538.693359
10455.637695
10452.016602
10448.385742
10582.787109
10576.385742
10520.100586
10500.926758
10473.404297
10363.410156
10700.980469
10748.165039
10640.594727
10421.144531
10494.242188
10437.857422
10365.580078
10481.030273
10544.575195
10574.708984
10580.634766
10735.700195
10529.937500
10519.990234
10536.910156
10449.345703
10452.239258
10358.485352
10519.783203
10249.780273
10262.951172
10296.180664
10373.335938
10453.160156
10459.170898
10268.441406
10349.009766
10457.346680
10362.696289
10386.958008
10335.422852
10385.006836
10428.910156
10534.428711
10391.905273
10365.899414
10554.415039
10514.854492
10481.531250
10628.128906
10590.552734
10486.762695
10404.825195
10603.257812
10642.378906
10575.790039
10631.877930
10528.196289
10538.755859
10489.764648
10541.409180
10499.479492
10453.134766
10619.678711
10610.894531
10567.625000
10445.150391
10384.717773
10468.623047
10424.156250
10381.292969
10467.731445
10463.799805
10596.077148
10638.645508
10667.162109
10682.112305
10579.559570
10639.243164
10618.214844
10474.373047
10511.207031
10509.268555
10459.025391
10532.014648
10477.186523
10393.143555
10335.777344
10528.939453
10590.867188
10589.074219
10526.423828
10375.409180
10631.992188
10924.041992
10660.294922
10535.697266
10490.075195
10532.466797
10510.806641
10579.535156
10676.757812
10654.600586
10597.778320
10376.562500
10691.164062
10478.737305
10495.196289
10227.704102
10265.290039
10342.332031
10234.212891
10397.159180
10365.622070
10182.494141
10286.299805
10328.353516
10329.210938
10304.185547
10153.846680
10101.402344
10242.336914
10320.394531
10396.127930
10452.032227
10381.095703
10322.918945
10371.331055
10517.227539
10466.779297
10467.791992
10588.441406
10594.720703
10430.833008
10677.965820
10342.910156
10647.297852
10687.519531
10615.793945
10668.208008
10596.700195
10620.447266
10497.228516
10525.895508
10518.418945
10527.573242
10597.077148
10412.636719
10597.241211
10320.321289
10458.396484
10420.927734
10581.904297
10516.619141
10409.924805
10311.599609
10299.412109
10415.761719
10186.299805
10252.233398
10396.965820
10366.976562
10113.502930
10674.900391
10797.785156
10701.468750
10646.191406
10514.310547
10592.677734
10587.709961
10434.334961
10365.111328
10474.210938
10430.923828
10479.952148
10417.689453
10506.977539
10445.270508
10542.641602
10584.187500
10612.972656
10498.194336
10615.927734
10524.726562
10483.256836
10604.837891
10556.659180
10482.284180
10569.937500
10453.019531
10587.727539
10544.556641
10525.451172
10491.758789
10437.302734
10506.939453
10365.345703
10451.851562
10539.493164
10680.715820
10682.279297
10593.563477
10639.761719
10609.634766
10516.221680
10693.619141
10750.936523
10640.516602
10542.470703
10440.303711
10646.414062
10416.448242
10597.190430
10485.112305
10421.952148
10603.625977
10451.976562
10684.697266
10734.058594
10549.115234
10495.916992
10645.481445
10490.208984
10603.777344
10533.333008
10557.351562
10487.104492
10393.244141
10406.073242
```
