## Supplementary material for "Functional connectivity across the human subcortical auditory system using an autoregressive matrix-Gaussian copula graphical model approach with partial correlations": Code: roi-09_mean_ts.txt

```
11517.376953
11304.730469
11200.696289
11315.337891
11238.179688
11379.079102
11279.165039
11307.591797
11292.980469
11159.994141
11223.403320
11199.366211
11259.783203
11216.614258
11111.943359
11045.333008
11126.535156
11185.951172
11249.354492
11229.566406
11240.902344
11276.878906
11084.998047
11178.839844
11088.858398
11150.550781
10925.065430
11162.798828
11277.970703
11379.012695
11075.412109
11050.300781
11115.840820
11113.624023
11123.485352
11253.652344
11296.198242
11202.772461
11235.397461
11117.523438
11219.005859
11082.429688
11082.732422
11220.616211
11090.970703
11118.652344
11230.785156
11149.834961
11156.024414
11103.927734
11212.405273
11135.681641
11184.023438
11118.824219
11215.874023
11112.574219
11078.538086
11208.945312
11148.267578
11041.805664
11301.846680
11415.250977
11342.722656
11278.009766
11149.647461
11033.204102
11226.980469
11226.611328
11214.505859
11197.106445
11177.524414
11422.657227
11164.667969
11273.100586
11124.941406
11164.652344
11143.177734
11202.141602
11170.257812
11076.579102
11015.897461
11128.435547
11104.792969
11276.452148
11159.471680
11097.021484
11103.993164
11076.826172
10957.737305
11174.968750
11145.694336
11111.216797
11134.742188
11087.228516
11170.312500
11105.243164
11084.966797
11143.582031
11162.353516
11098.266602
11052.950195
11026.889648
11179.739258
11101.708984
11143.427734
11041.758789
11270.971680
11266.181641
11295.717773
11200.041992
11276.624023
11267.672852
11147.208984
11144.832031
11168.755859
11185.062500
11255.599609
11141.080078
11177.361328
11256.226562
11246.208984
11130.412109
11214.533203
11184.147461
11035.836914
11155.623047
11077.406250
11035.493164
11160.456055
11189.110352
11105.104492
11340.511719
11222.855469
11006.847656
11173.133789
11091.627930
11152.458008
11088.016602
11162.622070
11121.302734
11115.389648
11222.610352
11229.639648
11296.474609
11213.369141
11277.809570
11157.292969
11204.118164
11224.233398
11203.529297
11203.923828
11054.282227
11113.850586
11056.467773
11168.530273
11203.806641
11106.832031
11131.689453
11095.863281
11146.513672
11234.163086
11102.544922
11077.638672
11214.885742
11224.576172
11227.028320
11234.324219
11135.618164
11211.976562
11237.007812
11090.708984
11201.962891
11216.731445
11106.289062
11341.978516
11305.415039
11190.920898
11037.689453
11125.602539
11408.064453
11278.422852
11141.800781
11083.862305
11086.512695
11050.728516
11119.750000
11147.189453
11346.832031
11285.978516
11247.925781
11241.643555
11072.975586
11132.289062
11208.069336
11179.771484
11195.601562
11088.791992
11163.354492
11075.575195
11080.874023
11184.529297
11075.323242
11071.301758
11019.166016
11046.816406
11194.393555
11008.169922
10942.936523
11263.922852
11106.670898
11165.485352
10990.035156
11142.000977
11237.440430
11053.081055
11150.974609
11038.897461
11203.416016
11108.185547
11224.299805
11117.547852
11117.862305
11280.831055
11170.569336
11355.865234
11212.625977
11181.385742
10954.262695
11164.667969
11182.438477
11036.946289
11433.935547
11302.385742
11222.600586
11113.149414
11085.405273
11076.001953
11197.837891
11140.305664
11174.935547
11201.018555
11124.231445
11194.033203
11186.753906
11082.047852
11241.096680
11261.625977
11084.383789
11143.431641
11165.554688
11093.369141
11117.323242
11112.719727
11068.229492
11113.457031
11135.582031
11147.372070
11003.029297
11099.387695
11175.940430
11113.940430
11156.054688
11210.108398
11144.622070
11029.813477
11062.844727
11027.406250
11080.458008
11239.792969
11184.410156
11084.741211
11084.593750
11085.748047
11160.292969
11134.695312
11167.880859
11183.840820
11125.605469
11221.978516
11002.750000
11120.656250
11201.644531
11144.687500
10999.572266
11162.558594
11157.974609
11108.486328
11221.333984
11229.302734
11081.733398
11160.073242
11163.880859
11080.916016
11069.589844
11131.315430
11065.236328
11178.652344
11135.575195
11109.341797
11181.340820
11142.787109
11201.468750
11135.917969
11242.554688
11323.364258
11172.410156
11155.784180
11138.945312
11003.887695
11206.290039
11239.299805
11077.387695
11171.589844
11179.233398
11117.539062
11048.724609
11102.687500
10979.354492
11092.255859
11078.395508
11125.423828
11057.750000
11020.630859
11024.518555
10850.351562
11255.215820
11251.335938
11109.094727
11116.979492
11123.363281
11057.278320
11269.933594
11107.206055
11055.040039
11153.784180
11096.069336
11225.189453
11047.285156
11268.106445
11057.864258
11207.803711
11043.413086
11223.506836
11133.775391
11189.110352
11075.783203
11185.498047
11121.093750
11185.585938
11168.868164
11020.252930
10979.678711
11007.644531
11138.506836
11070.096680
11046.168945
11139.017578
11034.638672
11065.625977
11079.992188
11134.866211
11216.662109
11128.260742
11156.552734
11118.325195
11059.580078
11104.027344
11226.436523
11142.866211
11207.149414
11226.138672
11121.978516
11160.166992
11125.278320
11187.133789
11238.029297
11116.111328
11161.446289
11020.319336
11083.584961
11174.469727
11098.705078
10944.878906
11081.097656
11203.491211
11231.601562
11117.479492
11188.608398
11101.520508
10927.486328
10997.656250
10983.775391
11002.706055
10980.572266
11007.439453
10905.577148
10987.452148
11067.656250
11120.755859
11003.083008
11066.596680
11131.294922
11194.811523
11232.575195
11010.768555
11063.358398
11146.885742
11090.595703
11102.544922
11096.724609
11060.250977
11033.659180
11044.670898
10996.988281
11110.040039
11163.699219
11015.988281
10999.924805
11280.669922
11277.195312
11197.593750
11112.508789
11213.251953
11171.197266
11095.841797
11175.231445
11173.822266
11262.999023
11304.876953
11258.055664
11168.672852
10964.193359
11068.509766
11032.025391
11123.916016
11178.691406
11065.558594
11121.364258
11175.864258
10941.800781
11127.005859
11025.656250
10932.599609
10842.121094
11050.326172
10949.855469
11212.722656
11112.767578
10977.649414
10721.356445
11327.635742
11131.614258
11122.280273
11034.863281
11108.631836
11065.483398
10960.565430
10937.016602
10884.446289
10968.886719
11013.132812
10986.424805
10928.882812
10939.985352
10880.835938
11009.726562
10986.771484
11119.720703
10925.716797
10882.480469
10934.342773
11018.791992
10986.108398
11148.741211
11126.613281
10907.493164
10987.424805
10993.720703
10996.250000
10867.666992
11189.010742
10851.790039
11190.412109
11002.746094
11076.231445
10954.097656
11105.810547
10958.268555
11033.458984
11034.329102
10983.587891
10946.994141
11036.760742
11081.174805
11082.968750
11092.923828
10960.159180
10934.097656
10984.649414
10932.811523
10951.048828
10803.940430
10736.795898
10710.801758
11117.954102
10899.684570
10768.757812
10928.009766
10730.530273
10999.949219
11000.603516
10966.968750
10982.332031
10945.538086
10859.018555
10883.970703
11030.100586
10889.156250
10961.333008
10907.694336
10954.268555
10958.472656
10879.333008
10919.887695
10947.762695
10833.666016
10971.892578
10941.177734
10829.194336
10974.406250
10981.591797
11000.937500
10944.012695
10994.612305
11026.719727
11034.044922
11040.672852
11107.977539
11053.218750
11126.683594
11186.799805
11179.537109
10985.209961
11208.780273
11249.680664
11108.083984
11045.774414
11077.108398
11053.333008
10998.659180
11012.267578
10945.683594
11008.900391
11075.408203
11226.361328
11213.148438
11014.141602
10990.755859
11067.289062
11072.516602
11055.412109
10986.476562
10897.207031
11014.794922
11021.547852
10903.355469
11174.237305
11055.758789
10883.249023
10923.132812
11018.681641
10937.529297
10991.857422
10976.336914
10902.409180
10980.216797
10969.494141
10799.460938
10890.720703
10951.160156
10956.880859
11011.041992
11086.937500
10934.958984
10973.199219
11087.829102
11077.824219
10943.951172
10915.784180
10971.016602
11015.121094
11043.061523
10959.539062
10960.532227
10985.153320
11064.636719
11020.497070
11077.988281
10892.655273
11204.930664
11370.716797
11149.918945
11047.073242
11015.260742
11034.580078
11069.185547
11000.904297
11020.283203
10950.228516
10960.413086
11017.011719
11064.458008
11233.329102
10922.191406
11183.810547
11145.747070
11166.285156
10979.283203
10894.721680
10962.724609
11058.565430
11037.346680
11066.673828
10868.295898
10981.483398
10936.708984
11031.527344
10864.715820
10898.659180
10923.852539
10858.850586
10907.424805
11042.887695
10990.501953
10992.680664
11051.031250
10936.220703
11051.155273
11051.324219
11038.653320
10956.464844
10965.387695
10931.438477
10890.712891
11055.533203
10929.183594
10913.614258
10895.339844
10942.162109
10962.027344
10901.792969
11001.146484
10965.736328
10935.336914
10988.529297
10854.428711
10923.613281
10862.971680
10903.628906
10922.180664
11023.727539
10972.944336
10966.056641
11015.085938
11079.556641
11045.500977
11121.656250
11052.002930
11235.333008
11137.960938
11022.268555
11103.510742
11091.730469
11070.516602
11088.482422
11091.113281
11137.905273
11030.799805
11055.480469
11104.939453
10913.610352
11313.056641
11374.156250
11195.625977
11038.452148
11018.180664
10941.085938
10833.610352
10983.501953
11034.056641
11095.263672
11044.373047
11245.894531
10960.547852
11090.130859
11089.924805
10908.560547
10959.413086
11018.965820
11050.583984
10940.388672
10922.250000
10962.619141
10899.313477
10976.808594
10907.023438
10912.083984
10910.365234
10902.146484
10827.755859
10884.869141
10982.308594
11026.528320
10974.821289
10915.840820
11005.195312
10872.809570
11075.326172
11077.204102
10998.722656
11241.594727
11209.306641
11118.345703
11066.470703
11015.991211
11191.743164
11016.097656
11143.906250
11127.875977
11049.386719
11086.916992
11151.783203
10984.985352
10956.049805
11073.574219
10991.631836
11035.812500
10999.724609
11018.789062
11158.437500
11101.147461
11013.106445
11033.152344
11118.865234
11023.977539
11096.832031
11028.673828
11024.521484
11000.302734
11023.762695
11145.073242
11000.760742
11002.846680
10996.240234
10914.430664
11051.069336
10886.907227
11023.916992
10987.712891
10996.938477
11019.349609
11154.672852
11023.656250
11035.105469
11311.306641
11289.458008
11204.125000
11006.590820
10908.565430
11030.566406
10922.657227
11162.469727
11101.679688
11057.321289
11070.708984
11042.958008
11142.351562
11001.654297
10977.368164
10906.700195
10999.547852
11095.758789
11011.821289
11120.623047
10830.589844
10851.180664
10889.089844
11014.175781
10892.087891
10747.749023
10708.273438
10769.470703
10899.347656
10996.707031
10987.384766
10901.092773
10811.407227
10813.814453
10848.126953
11004.930664
10945.485352
10973.355469
11004.694336
11112.118164
11014.574219
11331.741211
10957.345703
11303.832031
11265.188477
11206.634766
11186.943359
11043.263672
11128.878906
11038.177734
11156.798828
10994.389648
11094.221680
11166.139648
11004.114258
11096.450195
10864.289062
11073.403320
10903.435547
10936.876953
11128.461914
10957.566406
10862.941406
10953.084961
10981.070312
10913.893555
10804.033203
11025.750977
11101.842773
10873.958984
11082.991211
11286.625000
11126.042969
11172.210938
11071.799805
11082.709961
11026.580078
11066.263672
11155.019531
11062.023438
11110.649414
11123.679688
10989.948242
10978.619141
11042.627930
10955.821289
11099.427734
11139.675781
10988.912109
11065.297852
11132.105469
11031.178711
11077.563477
11115.446289
11011.135742
11089.174805
10942.753906
11025.506836
11066.299805
11002.122070
10940.085938
11118.626953
10996.580078
11083.215820
11162.059570
11037.593750
11053.532227
11145.474609
11117.599609
11112.462891
11052.637695
10994.162109
11096.584961
11145.159180
11194.051758
11093.450195
11013.169922
11155.988281
11141.596680
11164.755859
11050.099609
10994.405273
11131.989258
10955.966797
11058.083984
11214.988281
11095.090820
11177.646484
11014.743164
10959.678711
11118.584961
11012.170898
11010.920898
11157.667969
10826.840820
10844.516602
```
