## Supplementary material for "Functional connectivity across the human subcortical auditory system using an autoregressive matrix-Gaussian copula graphical model approach with partial correlations": Code: roi-10_mean_ts.txt

```
9997.003906
9970.005859
9989.446289
9982.018555
9920.445312
9807.499023
9924.707031
9833.607422
10034.800781
9907.549805
9813.475586
9839.080078
9935.937500
9774.588867
9847.264648
9773.744141
9941.074219
9849.867188
9776.422852
9808.472656
9925.560547
9831.652344
9932.200195
9911.477539
9813.756836
9769.060547
9762.085938
9869.425781
9999.439453
9826.312500
9924.439453
9782.360352
9857.400391
9687.469727
9817.820312
9901.960938
9997.348633
9872.230469
9838.772461
9885.898438
9903.493164
9777.496094
9949.225586
9849.087891
9942.708008
9863.875000
9848.082031
9895.886719
9910.586914
9786.300781
9853.188477
9805.244141
9831.991211
9758.010742
9797.255859
9829.033203
9732.793945
9885.233398
9891.178711
9833.967773
9789.094727
9889.405273
9837.067383
9731.916992
9788.922852
9700.821289
9744.369141
9838.036133
9800.581055
9772.426758
9801.482422
9931.063477
9916.625000
9827.457031
9911.650391
9976.470703
9916.179688
9776.739258
9739.878906
9683.233398
9600.370117
9818.326172
9755.855469
9751.388672
9896.597656
9787.628906
9944.906250
9898.835938
9792.455078
9728.826172
9767.363281
9872.024414
9662.539062
9805.599609
9784.262695
9820.276367
9866.933594
9694.139648
9682.928711
9918.319336
9797.887695
9821.474609
9792.665039
9818.220703
9726.145508
9708.894531
9818.878906
9828.795898
10019.750977
9887.099609
9929.132812
9926.037109
9971.376953
9720.641602
9876.237305
9839.206055
9798.663086
9801.282227
9855.636719
9759.668945
9746.413086
9879.589844
9874.569336
9744.508789
9789.131836
9724.739258
9762.474609
9852.536133
9807.537109
9792.834961
9923.333008
9841.612305
9691.390625
9801.492188
9781.165039
9736.750977
9813.339844
9815.537109
9773.495117
9823.314453
9730.420898
9834.894531
9803.107422
9803.988281
9857.433594
9920.312500
9932.629883
9828.663086
9834.232422
9859.910156
9820.201172
9799.807617
9731.295898
9857.104492
9875.106445
9910.360352
9892.066406
9980.149414
9893.712891
9936.612305
9915.324219
9840.385742
9873.326172
9848.580078
9851.995117
9900.477539
9989.244141
9859.745117
9918.073242
9890.289062
9830.751953
9869.577148
9827.022461
9867.101562
9879.705078
9688.541016
9570.665039
9833.108398
9913.000000
9963.295898
9974.376953
9945.675781
9883.129883
9790.763672
9749.968750
9890.538086
9873.311523
10010.437500
9980.124023
9862.585938
9992.169922
9913.219727
9828.014648
9900.319336
9796.913086
9836.726562
9766.505859
9917.063477
9785.314453
9839.063477
9826.654297
9816.830078
9847.193359
9817.280273
9850.963867
9712.030273
9737.979492
9665.238281
9935.166992
9955.774414
9764.323242
9908.098633
9745.705078
9676.258789
9834.169922
9791.972656
9788.544922
9904.610352
10002.961914
9857.274414
9956.095703
9962.060547
9952.812500
9969.641602
9909.745117
9870.316406
9930.174805
9701.509766
9989.005859
9944.355469
9737.102539
10093.511719
10054.919922
9887.394531
9974.491211
9800.812500
9791.629883
9899.931641
9989.085938
9877.131836
9918.976562
9868.470703
9878.561523
9998.220703
9966.761719
9862.429688
9810.402344
9835.085938
9827.825195
9841.041992
9825.226562
9760.345703
9889.091797
9748.719727
9731.407227
9794.041992
9921.594727
9812.920898
9849.395508
9774.176758
9831.407227
9739.295898
9834.472656
9738.053711
9727.042969
9787.700195
9869.867188
9750.693359
9911.194336
9825.162109
9790.043945
9847.011719
9936.124023
9811.720703
9881.533203
9877.114258
9774.349609
9834.295898
9862.244141
9724.343750
9785.202148
9895.035156
9816.277344
9789.593750
9901.280273
9862.235352
9789.686523
9772.808594
9942.589844
9856.023438
9865.720703
10027.200195
9724.282227
9752.842773
9905.589844
9722.480469
9897.811523
9827.679688
9777.824219
10013.919922
9934.825195
9907.762695
9818.876953
9755.819336
9974.548828
9978.224609
9834.498047
9897.849609
9861.446289
9757.639648
9915.972656
9832.130859
9757.281250
9701.319336
9759.356445
9733.246094
9640.607422
9685.006836
9695.171875
9651.489258
9689.459961
9818.511719
9790.963867
9688.632812
9697.204102
9845.562500
10026.587891
9911.775391
9937.725586
9892.486328
9770.460938
9832.910156
9871.354492
9814.056641
9970.382812
9927.229492
9928.655273
9882.579102
10018.588867
9949.244141
9770.456055
9782.863281
9819.083008
9922.598633
9809.043945
9773.595703
9803.165039
9792.735352
9703.633789
9702.866211
9678.269531
9818.931641
9752.894531
9868.292969
9776.861328
9790.250977
9932.001953
9862.800781
9693.089844
9798.280273
9787.239258
9823.713867
9890.910156
9907.880859
9861.750000
9746.835938
9815.260742
10018.251953
9872.847656
9750.206055
9921.637695
9880.156250
9767.256836
9717.389648
9698.789062
9772.763672
9905.870117
9962.325195
9768.611328
9812.008789
9734.131836
9768.574219
9656.735352
9778.113281
9790.417969
9844.581055
9871.748047
9874.805664
9779.274414
9667.305664
9842.218750
9693.142578
9666.895508
9721.326172
9787.297852
9723.263672
9750.577148
9740.943359
9716.032227
9669.805664
9734.748047
9704.243164
9792.764648
9860.375000
9656.978516
9787.633789
9812.210938
9742.367188
9690.801758
9748.316406
9678.053711
9748.641602
9821.182617
9907.088867
9847.092773
9874.576172
9716.994141
9689.230469
9890.644531
10006.678711
9919.737305
9880.224609
9955.973633
9859.732422
9811.354492
9910.181641
9853.376953
9972.753906
10036.808594
9904.577148
9831.737305
9852.555664
9881.606445
9847.326172
9834.506836
9781.801758
9772.117188
9768.483398
9664.936523
9733.806641
9731.716797
9712.138672
9817.917969
9566.922852
9718.519531
9591.420898
9664.747070
9871.169922
9813.818359
9613.446289
9649.999023
9788.536133
9807.392578
9776.459961
9603.928711
9648.777344
9662.175781
9675.873047
9703.454102
9645.120117
9726.617188
9734.361328
9725.051758
9672.249023
9554.191406
9703.754883
9695.848633
9627.220703
9677.258789
9655.367188
9573.690430
9632.648438
9617.314453
9737.035156
9691.696289
9650.165039
9632.771484
9741.849609
9780.402344
9549.929688
9518.340820
9486.782227
9647.195312
9689.633789
9746.642578
9734.754883
9675.598633
9548.191406
9657.568359
9704.491211
9565.268555
9583.148438
9721.861328
9640.435547
9725.498047
9823.793945
9780.821289
9736.056641
9701.582031
9664.575195
9590.020508
9422.364258
9501.063477
9651.335938
9461.546875
9468.175781
9541.940430
9455.548828
9352.073242
9567.888672
9663.312500
9611.169922
9653.277344
9552.283203
9605.705078
9597.402344
9529.144531
9570.896484
9581.445312
9597.084961
9690.935547
9695.267578
9645.483398
9693.256836
9630.064453
9780.875000
9691.665039
9665.191406
9659.574219
9647.659180
9622.997070
9672.285156
9642.970703
9662.570312
9792.788086
9751.446289
9752.700195
9690.083008
9786.562500
9654.105469
9732.986328
9751.198242
9651.827148
9882.286133
9906.850586
9716.960938
9751.323242
9783.464844
9657.128906
9627.226562
9746.289062
9672.170898
9629.838867
9764.107422
9769.875000
9856.899414
9932.454102
9811.414062
9790.358398
9689.275391
9642.866211
9804.651367
9758.066406
9660.107422
9564.286133
9731.549805
9677.351562
9602.273438
9643.125977
9674.476562
9570.586914
9604.352539
9702.602539
9577.879883
9586.579102
9611.474609
9454.748047
9516.687500
9723.625000
9673.265625
9709.186523
9643.527344
9668.273438
9696.046875
9749.875977
9737.157227
9695.886719
9782.163086
9660.167969
9713.542969
9670.352539
9843.523438
9728.460938
9635.218750
9726.655273
9630.450195
9778.598633
9514.432617
9394.535156
9830.605469
9748.276367
9721.248047
9688.604492
9763.094727
9701.458984
9698.006836
9763.420898
9697.709961
9574.674805
9664.564453
9724.205078
9654.164062
9537.099609
9468.228516
9625.058594
9666.560547
9735.357422
9736.248047
9726.735352
9718.032227
9732.112305
9686.084961
9740.756836
9639.021484
9641.241211
9731.949219
9667.573242
9805.838867
9651.911133
9645.229492
9708.002930
9755.869141
9665.447266
9706.932617
9717.246094
9589.714844
9754.084961
9782.420898
9800.635742
9785.929688
9763.691406
9659.170898
9715.686523
9721.567383
9745.649414
9571.555664
9619.855469
9590.848633
9583.079102
9647.848633
9552.919922
9518.439453
9645.709961
9685.000977
9726.571289
9712.501953
9674.691406
9716.256836
9716.466797
9742.248047
9676.233398
9686.811523
9671.811523
9604.329102
9726.710938
9727.654297
9799.200195
9706.937500
9841.376953
9829.086914
9878.347656
9801.360352
9780.761719
9865.776367
9735.379883
9820.139648
9890.781250
9777.726562
9821.694336
9614.894531
9604.265625
9873.832031
9947.932617
9738.540039
9664.674805
9698.253906
9664.880859
9750.317383
9606.004883
9696.665039
9749.430664
9744.249023
9797.043945
9716.892578
9725.954102
9629.492188
9698.094727
9631.660156
9543.790039
9625.292969
9598.602539
9595.015625
9564.310547
9617.379883
9661.236328
9364.183594
9511.635742
9571.861328
9608.387695
9526.895508
9593.966797
9647.466797
9639.660156
9682.533203
9688.994141
9589.960938
9607.208984
9744.961914
9781.192383
9715.196289
9787.198242
9819.289062
9723.101562
9707.042969
9760.954102
9654.491211
9801.586914
9768.824219
9853.170898
9729.550781
9865.023438
9825.841797
9774.432617
9765.257812
9817.481445
9690.397461
9841.816406
9745.904297
9700.196289
9727.017578
9812.658203
9651.953125
9850.241211
9680.317383
9788.785156
9780.314453
9684.381836
9808.326172
9773.704102
9833.183594
9779.374023
9811.564453
9790.260742
9640.780273
9769.601562
9755.736328
9682.791016
9782.570312
9820.364258
9724.126953
9795.033203
9734.500000
9684.448242
9637.083008
9787.507812
9930.571289
9826.394531
9733.049805
9709.079102
9684.094727
9734.081055
9759.625000
9675.413086
9744.424805
9713.655273
9707.563477
9869.130859
9689.285156
9706.668945
9754.588867
9605.936523
9608.905273
9605.024414
9564.195312
9423.436523
9418.292969
9497.397461
9467.833008
9411.692383
9447.713867
9411.245117
9513.673828
9454.620117
9427.926758
9516.488281
9460.705078
9438.798828
9528.736328
9617.827148
9598.243164
9528.761719
9630.347656
9671.254883
9612.416992
9553.912109
9809.156250
9562.323242
9816.061523
9810.821289
9824.551758
9869.758789
9761.306641
9909.560547
9725.014648
9863.100586
9755.908203
9821.378906
9857.718750
9878.803711
9795.950195
9785.915039
9811.679688
9684.553711
9664.336914
9556.614258
9684.574219
9642.260742
9618.710938
9577.954102
9572.444336
9599.673828
9643.608398
9462.769531
9307.294922
9678.795898
9842.753906
9689.201172
9720.898438
9652.643555
9672.416016
9664.068359
9712.786133
9613.639648
9720.608398
9805.951172
9709.772461
9717.165039
9682.995117
9697.053711
9714.597656
9758.767578
9663.651367
9743.844727
9699.742188
9669.961914
9731.331055
9758.042969
9663.963867
9729.013672
9698.762695
9717.912109
9674.813477
9728.539062
9728.536133
9644.556641
9626.776367
9673.248047
9878.345703
9685.847656
9677.982422
9781.202148
9853.351562
9798.914062
9785.569336
9764.208008
9738.304688
9767.631836
9802.848633
9830.308594
9753.639648
9919.435547
9794.576172
9851.699219
9736.661133
9900.632812
9776.277344
9820.960938
9738.834961
9721.834961
9675.765625
9800.451172
9781.648438
9754.510742
9825.875000
9834.493164
9735.897461
9751.318359
9837.463867
9585.624023
9547.633789
```
