## Supplementary material for "Functional connectivity across the human subcortical auditory system using an autoregressive matrix-Gaussian copula graphical model approach with partial correlations": Code: roi-11_mean_ts.txt

```
10067.026367
10198.726562
10112.014648
10040.742188
10120.666016
9994.556641
10076.870117
10111.147461
9897.121094
10183.136719
10106.678711
10004.862305
9930.546875
10047.964844
10000.854492
9997.113281
10089.948242
10108.363281
10011.930664
10046.078125
10003.632812
10065.053711
10097.263672
10112.497070
10066.405273
10064.654297
10020.374023
10015.769531
10178.092773
10091.247070
10078.916016
10063.458984
10011.002930
9960.869141
9995.482422
9899.584961
10001.594727
10123.690430
9941.394531
10165.810547
10129.208008
10039.831055
10050.366211
10091.708008
10176.043945
9990.977539
10016.835938
10024.113281
10062.331055
9978.807617
9959.452148
10044.213867
9886.401367
9872.215820
9874.760742
9984.395508
10056.058594
10022.061523
9983.030273
10013.989258
9971.515625
10178.050781
10183.570312
10016.378906
10077.503906
9982.792969
9993.530273
10004.420898
9909.258789
9989.754883
10009.529297
10081.269531
9893.667969
10058.185547
10029.568359
10090.062500
10016.506836
9967.870117
10006.838867
9949.045898
9726.021484
9814.254883
9942.302734
10178.885742
9999.044922
9881.227539
10091.760742
10184.118164
10004.110352
10000.845703
9983.189453
10038.735352
9894.795898
9980.460938
9967.095703
10025.026367
9993.399414
9890.978516
9972.253906
10077.821289
9949.923828
9917.310547
10013.260742
9944.312500
10041.719727
10041.084961
9962.555664
10065.111328
10132.226562
10171.097656
10118.798828
10049.180664
10054.034180
9880.533203
10004.749023
10090.326172
10120.855469
9823.157227
10003.334961
10097.259766
9943.273438
10092.440430
10001.129883
9957.254883
9928.159180
9987.010742
9874.043945
10026.452148
9888.429688
9865.135742
9837.956055
10051.932617
9823.457031
9892.451172
10034.366211
9974.203125
9994.592773
9966.930664
9924.583008
10039.215820
9938.369141
9897.935547
9954.351562
10131.159180
9972.792969
10052.230469
9965.879883
9967.548828
9909.547852
9952.672852
10009.430664
9935.490234
10020.916992
9993.813477
9968.743164
10062.595703
9862.404297
9982.518555
10046.117188
10008.471680
9988.111328
9975.732422
9970.888672
10054.336914
9893.129883
10097.888672
9994.705078
9971.305664
10104.478516
10018.227539
9897.617188
9919.265625
9926.161133
9990.725586
10066.949219
10148.712891
9852.495117
9944.438477
9970.999023
10105.231445
10075.622070
10126.973633
10101.584961
9916.449219
9998.583984
9911.222656
9948.397461
10075.316406
10072.875000
10047.455078
10112.121094
9973.110352
9947.658203
9945.308594
9857.036133
9931.562500
9882.464844
10050.328125
9917.866211
9875.950195
9812.818359
9858.083984
9992.841797
9856.940430
9695.965820
9763.815430
9669.377930
9483.918945
9837.350586
9933.094727
9898.475586
9844.500977
9658.541016
9893.510742
9878.701172
9752.015625
9769.899414
9842.603516
9953.190430
9886.460938
10028.021484
9906.358398
10022.425781
9925.301758
9864.989258
9759.964844
9845.086914
9772.550781
9757.742188
10052.136719
9892.293945
9946.696289
10007.451172
10044.010742
9998.490234
9778.222656
9832.469727
9803.546875
9958.584961
9876.207031
9772.687500
9913.213867
9972.547852
9944.228516
9853.336914
9821.956055
9804.879883
9814.390625
9784.208008
9809.765625
9697.565430
9793.228516
9811.864258
9765.323242
9812.905273
9641.453125
9761.872070
9752.313477
9808.999023
9777.469727
9769.107422
9755.665039
9663.422852
9723.136719
9631.678711
9729.104492
9648.460938
9777.344727
9839.127930
9781.373047
9750.444336
9694.874023
9711.920898
9664.067383
9734.376953
9778.850586
9742.503906
9784.217773
9717.666016
9756.231445
9790.618164
9710.666992
9821.118164
9813.020508
9720.419922
9563.841797
9626.113281
9735.028320
9772.880859
9789.387695
9824.690430
9934.725586
9812.346680
9793.572266
9971.912109
9749.786133
9808.105469
9805.192383
9822.587891
9892.904297
9948.140625
9732.905273
9685.580078
9583.726562
9912.115234
9955.592773
9943.542969
10021.083984
9769.847656
9807.194336
9668.772461
9750.454102
9700.898438
9651.233398
9788.020508
9824.386719
9685.293945
9686.610352
9743.065430
9701.631836
9817.829102
9766.336914
9875.308594
9730.737305
9888.034180
9981.896484
9963.430664
9926.086914
9850.130859
9916.422852
9740.604492
9954.500977
9813.527344
9826.717773
9932.499023
9850.007812
9910.671875
9909.238281
9930.115234
9866.602539
9894.030273
9921.999023
9795.459961
9861.179688
9801.169922
9744.098633
9768.136719
9730.392578
9749.541992
9780.133789
9675.463867
9741.831055
9779.657227
9775.394531
9703.903320
9783.597656
9789.722656
9714.984375
9758.470703
9732.371094
9692.235352
9810.978516
9745.415039
9719.451172
9787.377930
9919.387695
9698.188477
9875.823242
9928.673828
9966.393555
9964.126953
9917.669922
9879.128906
9849.928711
9838.107422
9740.896484
9850.852539
9958.824219
9788.920898
9712.352539
9854.228516
9659.568359
9677.180664
9583.098633
9770.878906
9704.075195
9810.066406
9737.103516
9800.381836
9716.333984
9688.545898
9678.522461
9692.752930
9729.933594
9675.890625
9717.588867
9698.806641
9605.643555
9538.601562
9715.850586
9715.634766
9713.358398
9781.666992
9825.754883
9565.499023
9779.888672
9675.620117
9563.311523
9729.140625
9698.996094
9673.367188
9661.244141
9745.753906
9715.918945
9664.785156
9753.458984
9673.874023
9831.844727
9793.255859
9820.179688
9909.244141
9909.302734
9902.762695
9954.260742
9776.449219
9755.276367
9826.622070
9905.477539
9809.182617
9738.636719
9975.165039
9603.725586
9762.558594
9644.639648
9783.890625
9673.466797
9743.056641
9834.069336
9726.312500
9590.430664
9771.890625
9759.856445
9605.584961
9496.108398
9485.752930
9613.875977
9663.505859
9707.556641
9700.637695
9472.036133
9615.837891
9605.214844
9647.497070
9679.552734
9656.814453
9765.821289
9710.985352
9648.995117
9661.177734
9728.573242
9693.454102
9617.864258
9775.723633
9739.203125
9649.888672
9704.919922
9721.418945
9611.459961
9614.625000
9644.563477
9662.553711
9503.995117
9687.974609
9733.858398
9772.243164
9879.897461
9672.889648
9624.307617
9768.147461
9697.445312
9827.413086
9764.804688
9871.000977
9867.622070
9709.858398
9736.677734
9750.174805
9786.941406
9748.004883
9780.958984
9699.463867
9773.147461
9998.957031
10063.858398
9996.583984
9699.590820
9679.159180
9744.286133
9580.764648
9519.120117
9480.680664
9371.854492
9477.242188
9400.534180
9464.184570
9509.526367
9491.378906
9446.250000
9637.663086
9557.077148
9611.541016
9600.475586
9624.106445
9507.446289
9550.000000
9725.704102
9564.111328
9559.715820
9732.825195
9740.363281
9694.671875
9760.995117
9731.056641
9560.488281
9693.374023
9861.460938
9678.383789
9730.745117
9644.627930
9621.300781
9759.357422
9895.642578
9664.811523
9707.729492
9698.282227
9764.852539
9725.870117
9808.365234
9704.097656
9674.416016
9765.335938
9682.067383
9919.649414
10050.306641
9988.532227
9901.350586
9824.803711
9698.982422
9698.764648
9628.603516
9670.217773
9710.386719
9766.707031
9667.276367
9837.363281
9758.120117
9624.282227
9678.975586
9687.180664
9532.416992
9490.165039
9600.242188
9594.314453
9521.583008
9626.359375
9685.788086
9498.206055
9485.966797
9547.537109
9560.805664
9551.807617
9670.095703
9467.832031
9430.794922
9628.549805
9681.724609
9468.782227
9568.558594
9638.193359
9549.402344
9637.750977
9667.712891
9546.228516
9688.374023
9686.502930
9696.259766
9607.161133
9572.844727
9650.165039
9560.509766
9579.739258
9629.949219
9577.154297
9578.567383
9498.845703
9651.422852
9696.901367
9624.791992
9733.446289
9643.375977
9913.522461
9810.264648
9848.606445
9590.516602
9688.185547
9741.899414
9665.570312
9661.591797
9580.460938
9637.073242
9554.855469
9628.869141
9555.208008
9509.847656
9582.301758
9787.716797
9716.490234
9638.842773
9554.912109
9491.112305
9622.144531
9453.660156
9620.001953
9666.581055
9606.472656
9530.611328
9583.747070
9495.568359
9563.771484
9508.115234
9451.455078
9448.357422
9468.951172
9520.777344
9589.723633
9436.418945
9688.631836
9648.353516
9663.267578
9737.966797
9578.036133
9600.105469
9591.089844
9666.489258
9604.683594
9553.522461
9567.935547
9498.963867
9547.637695
9550.119141
9562.452148
9414.084961
9619.182617
9566.423828
9532.573242
9454.947266
9488.802734
9563.676758
9463.276367
9439.411133
9445.802734
9516.874023
9569.635742
9570.303711
9498.318359
9664.114258
9591.069336
9616.245117
9572.904297
9558.605469
9772.382812
9568.732422
9548.217773
9717.814453
9502.166016
9651.090820
9507.020508
9601.726562
9575.080078
9422.010742
9518.329102
9876.695312
9774.135742
9774.510742
9613.836914
9493.442383
9385.122070
9581.982422
9491.223633
9523.085938
9800.054688
9802.709961
9758.755859
9714.021484
9731.625977
9590.131836
9592.605469
9548.388672
9536.283203
9610.736328
9573.370117
9574.135742
9502.940430
9567.958008
9521.136719
9429.797852
9529.477539
9362.249023
9517.308594
9457.896484
9484.378906
9525.582031
9501.707031
9559.320312
9512.482422
9628.636719
9689.098633
9599.767578
9589.787109
9694.707031
9793.875000
9713.445312
9730.267578
9714.208984
9699.121094
9787.214844
9629.576172
9754.333984
9684.838867
9786.773438
9697.117188
9759.023438
9738.677734
9767.541992
9657.947266
9722.536133
9591.714844
9588.691406
9655.275391
9680.706055
9656.783203
9635.836914
9733.219727
9626.228516
9622.533203
9671.033203
9534.662109
9714.055664
9688.601562
9729.675781
9694.259766
9659.374023
9658.728516
9764.309570
9711.178711
9738.450195
9622.954102
9712.339844
9570.198242
9582.207031
9751.482422
9712.835938
9918.251953
9957.057617
9625.730469
9723.048828
9879.170898
9814.314453
9725.511719
9792.153320
9705.001953
9591.534180
9560.381836
9695.646484
9644.414062
9824.380859
9972.414062
9716.583984
9711.074219
9645.777344
9496.464844
9551.364258
9509.168945
9478.133789
9449.277344
9411.014648
9508.947266
9401.547852
9280.824219
9289.270508
9324.035156
9304.919922
9219.213867
9282.904297
9428.854492
9535.987305
9470.284180
9564.067383
9516.745117
9602.178711
9505.375977
9570.739258
9678.052734
9706.784180
9670.103516
9933.104492
9789.029297
9902.038086
9952.705078
9832.676758
9979.012695
9785.925781
9819.523438
9854.668945
9807.474609
9759.007812
9831.176758
9742.800781
9724.786133
9826.674805
9842.966797
9906.982422
9821.751953
9656.375977
9612.615234
9639.747070
9591.653320
9446.632812
9444.012695
9532.763672
9413.592773
9323.783203
9368.604492
9513.546875
9779.397461
9797.342773
9668.084961
9619.363281
9758.432617
9701.464844
9698.167969
9697.592773
9512.124023
9698.137695
9608.058594
9703.723633
9770.728516
9564.199219
9609.220703
9803.782227
9713.790039
9629.331055
9575.628906
9618.458008
9450.863281
9690.382812
9600.692383
9614.492188
9762.365234
9723.852539
9551.211914
9540.207031
9656.859375
9517.521484
9686.701172
9636.778320
9604.365234
9478.421875
9742.451172
9583.671875
9654.939453
9758.585938
9812.582031
9696.399414
9668.233398
9886.502930
9833.029297
9684.103516
9684.548828
9719.611328
9889.780273
9794.923828
9737.422852
9716.534180
9676.122070
9696.548828
9671.180664
9666.211914
9557.246094
9662.040039
9746.271484
9590.319336
9621.971680
9555.089844
9606.998047
9667.973633
9675.493164
9603.876953
9385.721680
9389.624023
```
