## Supplementary material for "Functional connectivity across the human subcortical auditory system using an autoregressive matrix-Gaussian copula graphical model approach with partial correlations": Code: roi-12_mean_ts.txt

```
11707.416992
11734.608398
11751.379883
11752.177734
11735.428711
11670.024414
11591.112305
11541.411133
11507.133789
11494.316406
11513.952148
11497.440430
11448.141602
11496.834961
11522.401367
11450.985352
11390.582031
11460.404297
11393.349609
11344.580078
11451.446289
11472.856445
11435.409180
11442.740234
11492.837891
11458.084961
11560.743164
11555.876953
11619.230469
11610.532227
11425.866211
11400.554688
11441.156250
11440.163086
11426.030273
11512.418945
11483.428711
11521.678711
11585.155273
11531.311523
11580.172852
11524.317383
11576.602539
11654.163086
11626.625000
11630.377930
11612.114258
11580.243164
11588.678711
11602.616211
11488.291016
11457.329102
11481.366211
11422.023438
11433.394531
11494.749023
11483.432617
11544.793945
11543.936523
11556.727539
11573.313477
11622.898438
11615.698242
11452.056641
11447.933594
11460.704102
11435.921875
11448.500977
11494.606445
11527.454102
11521.539062
11562.361328
11574.750977
11472.281250
11470.054688
11509.134766
11440.980469
11436.804688
11391.026367
11365.591797
11501.574219
11480.452148
11541.643555
11543.169922
11584.054688
11636.321289
11569.245117
11559.894531
11539.616211
11503.646484
11501.652344
11495.107422
11447.821289
11446.827148
11510.823242
11442.726562
11412.431641
11435.256836
11395.710938
11454.104492
11550.386719
11506.167969
11482.769531
11485.237305
11416.649414
11488.665039
11525.517578
11630.286133
11599.250977
11601.260742
11595.524414
11556.004883
11613.843750
11590.499023
11570.004883
11540.753906
11522.883789
11461.602539
11464.753906
11539.224609
11565.014648
11506.853516
11547.898438
11572.757812
11484.054688
11538.292969
11490.293945
11478.484375
11444.683594
11410.913086
11380.605469
11395.103516
11411.430664
11356.057617
11355.506836
11393.198242
11350.993164
11370.958984
11363.245117
11345.506836
11348.271484
11375.781250
11382.866211
11421.066406
11473.674805
11458.837891
11459.701172
11448.424805
11370.912109
11418.490234
11510.446289
11445.647461
11447.928711
11524.304688
11492.125000
11494.468750
11546.627930
11494.375977
11529.416992
11563.756836
11519.085938
11579.129883
11578.368164
11506.598633
11559.874023
11594.727539
11577.823242
11603.476562
11583.555664
11473.042969
11472.428711
11405.394531
11361.003906
11379.173828
11341.249023
11379.659180
11475.427734
11398.036133
11405.448242
11553.199219
11567.623047
11541.485352
11556.916992
11503.220703
11551.846680
11614.450195
11584.029297
11646.481445
11706.259766
11662.545898
11663.051758
11614.442383
11540.559570
11466.545898
11532.834961
11632.352539
11601.521484
11597.494141
11612.590820
11496.301758
11479.574219
11469.986328
11354.342773
11283.347656
11225.383789
11153.295898
11157.858398
11331.601562
11435.911133
11436.913086
11294.856445
11178.054688
11172.858398
11164.844727
11139.299805
11223.050781
11292.967773
11319.524414
11389.593750
11393.700195
11463.334961
11571.944336
11584.120117
11564.999023
11628.140625
11633.832031
11627.246094
11637.569336
11618.155273
11618.043945
11663.141602
11671.593750
11739.712891
11639.499023
11582.544922
11614.246094
11575.039062
11582.948242
11636.117188
11606.156250
11585.720703
11635.043945
11599.103516
11600.730469
11606.875000
11584.086914
11568.233398
11549.728516
11499.271484
11548.709961
11539.263672
11440.827148
11470.737305
11489.098633
11409.394531
11434.919922
11478.811523
11397.439453
11376.383789
11387.843750
11324.930664
11245.379883
11238.419922
11217.961914
11128.518555
11174.833008
11220.458008
11187.981445
11167.366211
11203.018555
11203.617188
11290.994141
11389.751953
11395.996094
11353.971680
11336.108398
11291.424805
11231.730469
11306.282227
11357.589844
11315.296875
11285.837891
11289.515625
11261.797852
11321.748047
11397.523438
11487.379883
11472.939453
11481.575195
11529.805664
11505.557617
11567.815430
11610.035156
11605.720703
11656.325195
11675.352539
11591.535156
11609.153320
11607.640625
11523.733398
11539.479492
11582.906250
11556.384766
11534.137695
11578.801758
11549.858398
11488.773438
11502.305664
11500.683594
11459.540039
11414.384766
11411.820312
11436.723633
11451.773438
11405.827148
11418.778320
11424.548828
11373.538086
11351.077148
11367.804688
11382.914062
11498.214844
11614.675781
11573.387695
11585.547852
11603.493164
11609.527344
11591.337891
11484.672852
11517.672852
11491.897461
11430.166992
11455.603516
11510.997070
11487.798828
11532.963867
11579.134766
11512.622070
11562.988281
11633.625000
11581.201172
11570.524414
11662.882812
11668.395508
11586.858398
11570.903320
11533.673828
11367.024414
11270.850586
11253.733398
11176.005859
11226.232422
11297.984375
11394.745117
11428.344727
11531.156250
11546.964844
11573.689453
11563.439453
11490.717773
11469.155273
11518.889648
11497.419922
11493.647461
11514.302734
11498.554688
11533.012695
11593.892578
11599.240234
11501.988281
11481.344727
11454.414062
11359.871094
11350.723633
11323.321289
11355.113281
11373.150391
11445.461914
11453.067383
11354.534180
11322.619141
11311.436523
11261.189453
11301.306641
11381.083984
11443.436523
11414.936523
11397.593750
11420.386719
11322.385742
11379.226562
11415.937500
11398.083008
11411.147461
11479.044922
11408.512695
11421.701172
11382.096680
11316.509766
11275.420898
11309.102539
11364.335938
11383.622070
11369.057617
11349.386719
11278.409180
11299.490234
11321.458984
11303.243164
11239.292969
11246.578125
11269.613281
11299.672852
11353.002930
11414.321289
11384.830078
11461.538086
11505.863281
11527.246094
11632.947266
11638.093750
11596.924805
11605.300781
11573.984375
11580.801758
11611.906250
11627.257812
11574.993164
11640.153320
11575.056641
11606.002930
11627.778320
11534.484375
11580.678711
11598.487305
11512.030273
11470.841797
11400.383789
11334.496094
11401.402344
11461.318359
11362.694336
11265.459961
11230.848633
11228.540039
11208.592773
11276.281250
11336.977539
11346.434570
11359.152344
11283.431641
11265.442383
11227.886719
11299.330078
11363.709961
11333.953125
11313.070312
11356.529297
11405.027344
11346.589844
11396.552734
11408.250977
11335.327148
11258.602539
11287.218750
11236.557617
11228.717773
11274.317383
11241.500000
11191.029297
11165.916016
11170.666992
11244.835938
11296.609375
11311.508789
11248.333984
11318.030273
11401.960938
11392.624023
11445.974609
11478.945312
11536.826172
11559.656250
11641.119141
11559.425781
11483.873047
11451.768555
11462.482422
11439.291016
11453.218750
11474.469727
11601.083008
11712.409180
11655.751953
11566.155273
11553.408203
11514.218750
11459.125977
11408.666992
11313.848633
11263.909180
11175.173828
11206.757812
11206.521484
11143.637695
11131.035156
11141.363281
11153.655273
11155.156250
11188.476562
11251.645508
11259.311523
11288.257812
11338.464844
11350.857422
11291.205078
11284.869141
11304.330078
11372.434570
11374.343750
11441.841797
11446.634766
11451.575195
11478.767578
11492.977539
11495.743164
11507.978516
11518.178711
11534.849609
11529.871094
11568.669922
11535.833008
11518.164062
11500.409180
11395.247070
11356.210938
11366.428711
11297.452148
11313.867188
11388.585938
11416.057617
11461.967773
11559.758789
11586.363281
11628.175781
11637.167969
11607.086914
11634.683594
11539.096680
11559.352539
11589.444336
11542.991211
11591.021484
11693.861328
11698.828125
11648.766602
11583.028320
11539.339844
11461.835938
11433.575195
11434.497070
11471.928711
11474.184570
11423.271484
11369.678711
11290.874023
11292.879883
11287.978516
11277.125000
11253.984375
11269.924805
11210.000977
11177.398438
11180.033203
11141.018555
11116.388672
11154.041992
11140.035156
11201.978516
11295.198242
11270.696289
11336.520508
11414.388672
11413.350586
11467.704102
11509.837891
11498.633789
11502.840820
11510.919922
11494.038086
11523.279297
11526.663086
11474.838867
11481.166016
11447.540039
11434.083008
11389.717773
11358.123047
11341.321289
11407.687500
11531.723633
11492.291016
11435.605469
11407.728516
11387.627930
11356.952148
11394.472656
11415.289062
11444.317383
11412.271484
11438.656250
11387.457031
11342.156250
11333.686523
11378.250000
11428.354492
11370.933594
11312.509766
11228.440430
11191.731445
11165.550781
11233.087891
11286.718750
11418.389648
11444.127930
11537.707031
11518.551758
11529.224609
11499.662109
11408.897461
11401.695312
11408.332031
11407.775391
11418.356445
11436.389648
11434.571289
11444.761719
11472.389648
11524.189453
11505.557617
11498.858398
11476.138672
11396.373047
11423.033203
11379.607422
11329.773438
11287.823242
11282.296875
11163.956055
11143.050781
11109.000000
11174.349609
11175.849609
11191.358398
11294.675781
11389.921875
11352.394531
11278.062500
11241.231445
11164.916992
11238.103516
11295.743164
11253.035156
11232.801758
11259.406250
11212.723633
11197.538086
11198.817383
11218.501953
11192.223633
11203.442383
11272.998047
11204.932617
11247.806641
11360.625000
11295.609375
11312.343750
11361.191406
11388.804688
11403.054688
11500.548828
11591.454102
11682.714844
11645.150391
11635.565430
11554.676758
11508.143555
11409.896484
11439.223633
11429.872070
11434.032227
11503.704102
11526.988281
11481.686523
11514.527344
11528.461914
11481.676758
11462.616211
11409.880859
11358.504883
11350.837891
11371.000000
11302.750000
11197.096680
11207.753906
11215.301758
11117.056641
11146.036133
11187.356445
11185.497070
11231.153320
11215.127930
11227.389648
11279.439453
11369.854492
11388.193359
11376.942383
11357.739258
11391.035156
11380.171875
11405.359375
11488.068359
11424.855469
11375.813477
11342.934570
11331.763672
11306.120117
11333.338867
11362.768555
11327.303711
11281.139648
11280.424805
11210.889648
11190.436523
11265.830078
11224.333008
11214.941406
11207.010742
11220.250977
11307.008789
11360.978516
11377.291016
11346.994141
11294.153320
11312.958008
11320.416992
11347.679688
11361.388672
11321.119141
11321.830078
11412.860352
11376.182617
11376.147461
11419.620117
11432.130859
11478.346680
11489.091797
11384.536133
11336.944336
11329.172852
11326.798828
11407.850586
11518.119141
11584.226562
11575.039062
11656.607422
11635.358398
11538.683594
11525.030273
11454.641602
11412.813477
11429.958008
11467.717773
11546.619141
11631.695312
11520.792969
11475.849609
11436.960938
11450.827148
11428.422852
11409.221680
11329.333984
11243.672852
11183.101562
11112.654297
11033.650391
11043.115234
11136.867188
11099.333008
11068.985352
11030.442383
11003.454102
11021.099609
11157.322266
11214.036133
11239.026367
11239.962891
11180.939453
11269.827148
11244.198242
11232.033203
11204.257812
11254.242188
11294.469727
11359.119141
11505.875000
11620.259766
11597.875000
11611.009766
11586.678711
11512.427734
11533.665039
11551.678711
11498.056641
11543.422852
11573.296875
11570.295898
11626.622070
11626.179688
11663.068359
11696.894531
11664.406250
11526.242188
11542.989258
11483.035156
11454.550781
11437.107422
11364.557617
11261.427734
11214.056641
11244.785156
11181.103516
11183.395508
11262.593750
11200.097656
11221.975586
11213.093750
11140.271484
11180.948242
11252.377930
11220.434570
11202.839844
11252.182617
11267.965820
11343.363281
11363.491211
11398.164062
11423.698242
11433.678711
11395.565430
11429.313477
11436.500977
11401.641602
11412.544922
11419.260742
11351.437500
11461.844727
11509.945312
11433.078125
11472.361328
11429.260742
11280.032227
11190.405273
11187.036133
11219.224609
11241.352539
11309.113281
11300.243164
11296.880859
11307.008789
11309.033203
11287.413086
11283.086914
11323.349609
11300.448242
11305.113281
11365.254883
11363.476562
11373.740234
11430.924805
11408.461914
11389.721680
11388.914062
11311.661133
11256.505859
11260.804688
11211.383789
11143.672852
11169.022461
11181.656250
11096.361328
11142.282227
11236.907227
11277.650391
11312.541992
11308.333008
11209.192383
11174.958984
11184.497070
11200.846680
```
