## Supplementary material for "Functional connectivity across the human subcortical auditory system using an autoregressive matrix-Gaussian copula graphical model approach with partial correlations": Code: roi-13_mean_ts.txt

```
10977.058594
10926.396484
10881.360352
10905.802734
10864.274414
10810.856445
10811.909180
10796.035156
10779.051758
10765.524414
10755.109375
10713.037109
10717.355469
10755.109375
10742.539062
10747.926758
10776.272461
10757.664062
10753.213867
10768.475586
10783.631836
10793.218750
10775.392578
10742.244141
10710.143555
10698.089844
10712.745117
10690.412109
10734.243164
10740.772461
10743.999023
10726.732422
10663.078125
10696.641602
10717.890625
10718.986328
10765.370117
10784.602539
10757.276367
10777.176758
10786.251953
10790.720703
10827.713867
10836.990234
10886.293945
10883.271484
10835.859375
10870.341797
10850.733398
10785.343750
10752.187500
10737.706055
10678.892578
10639.937500
10682.702148
10687.409180
10693.563477
10744.947266
10718.538086
10746.065430
10783.750000
10823.421875
10780.982422
10728.500977
10724.468750
10700.166992
10706.772461
10750.543945
10752.033203
10752.589844
10795.215820
10807.491211
10812.743164
10813.478516
10837.289062
10819.098633
10823.028320
10827.059570
10808.417969
10797.382812
10792.834961
10802.632812
10808.334961
10830.551758
10836.754883
10806.094727
10820.667969
10816.175781
10785.238281
10783.886719
10817.418945
10808.810547
10781.100586
10787.608398
10778.086914
10762.993164
10785.170898
10767.193359
10768.283203
10804.868164
10800.687500
10828.518555
10878.901367
10870.297852
10868.425781
10923.443359
10905.393555
10919.544922
10925.937500
10876.359375
10851.514648
10877.686523
10840.987305
10828.672852
10856.880859
10830.061523
10765.203125
10768.533203
10782.064453
10783.181641
10782.470703
10810.270508
10797.265625
10774.163086
10783.142578
10799.034180
10782.147461
10821.420898
10802.163086
10784.379883
10792.658203
10789.115234
10789.951172
10803.412109
10816.673828
10794.623047
10780.239258
10791.382812
10772.617188
10800.841797
10786.636719
10784.808594
10829.647461
10844.261719
10846.162109
10885.727539
10917.407227
10884.700195
10878.170898
10856.462891
10815.858398
10823.891602
10844.616211
10819.042969
10817.265625
10830.726562
10811.436523
10844.030273
10852.195312
10846.563477
10867.482422
10854.625000
10812.004883
10829.308594
10825.411133
10822.792969
10878.636719
10882.363281
10881.304688
10920.274414
10889.993164
10859.666016
10886.907227
10866.203125
10855.720703
10917.017578
10892.651367
10862.886719
10860.431641
10825.076172
10827.328125
10819.541992
10766.481445
10730.836914
10745.314453
10732.596680
10752.984375
10805.224609
10807.325195
10836.890625
10890.657227
10841.853516
10820.292969
10851.395508
10854.394531
10835.946289
10850.968750
10854.391602
10833.168945
10815.831055
10856.427734
10808.071289
10775.897461
10781.333008
10754.692383
10713.754883
10719.549805
10758.979492
10804.626953
10841.071289
10810.245117
10811.549805
10770.590820
10743.279297
10754.860352
10742.339844
10745.898438
10781.739258
10795.144531
10817.634766
10846.386719
10850.633789
10848.662109
10840.130859
10821.942383
10815.133789
10881.351562
10885.381836
10846.944336
10822.604492
10885.020508
10920.042969
10928.825195
10910.444336
10901.252930
10839.713867
10833.327148
10850.411133
10845.839844
10850.616211
10898.789062
10890.233398
10902.018555
10927.730469
10887.417969
10879.851562
10870.228516
10852.352539
10849.779297
10854.909180
10815.980469
10809.113281
10825.470703
10804.041992
10802.684570
10822.544922
10801.246094
10780.867188
10825.666016
10810.972656
10787.155273
10812.247070
10822.500000
10815.074219
10816.151367
10824.831055
10819.731445
10820.474609
10852.839844
10847.329102
10822.685547
10858.287109
10844.670898
10828.143555
10868.438477
10868.547852
10855.418945
10867.969727
10874.921875
10858.891602
10874.171875
10871.684570
10848.669922
10830.425781
10847.967773
10841.992188
10824.204102
10854.996094
10851.391602
10847.242188
10871.518555
10883.028320
10873.983398
10908.451172
10933.785156
10922.195312
10926.648438
10925.183594
10871.131836
10875.712891
10903.755859
10892.509766
10923.445312
10908.961914
10909.838867
10879.138672
10885.871094
10889.950195
10855.889648
10798.456055
10808.627930
10809.676758
10801.172852
10805.272461
10841.187500
10864.257812
10835.475586
10846.379883
10881.338867
10881.451172
10884.032227
10940.504883
10940.719727
10909.316406
10891.666016
10905.621094
10901.806641
10861.843750
10842.294922
10836.833984
10817.190430
10817.982422
10828.635742
10810.542969
10820.192383
10876.000977
10878.003906
10871.631836
10925.116211
10909.221680
10874.799805
10878.462891
10882.322266
10861.497070
10864.956055
10893.395508
10881.107422
10853.265625
10870.125977
10834.579102
10822.854492
10836.743164
10842.469727
10929.219727
10927.536133
10935.093750
10976.821289
11009.837891
10989.940430
10999.838867
10978.629883
10947.375977
10957.267578
10962.043945
10945.541016
10981.564453
10985.523438
10986.578125
10935.185547
10914.492188
10905.208984
10848.568359
10782.607422
10793.992188
10786.408203
10784.849609
10820.973633
10857.430664
10834.154297
10830.659180
10873.200195
10875.861328
10857.297852
10880.302734
10879.192383
10842.870117
10871.263672
10879.490234
10875.981445
10883.077148
10924.533203
10907.310547
10915.404297
10953.989258
10939.691406
10921.964844
10919.063477
10877.229492
10807.844727
10818.985352
10807.953125
10763.959961
10785.282227
10826.377930
10816.051758
10829.256836
10874.734375
10876.216797
10847.490234
10869.319336
10870.360352
10863.640625
10895.828125
10909.569336
10893.164062
10895.378906
10921.759766
10944.758789
10961.396484
10962.930664
10921.967773
10913.363281
10912.444336
10880.668945
10906.462891
10921.747070
10908.044922
10967.821289
10959.212891
10960.107422
10994.926758
10970.714844
10943.148438
10954.497070
10922.137695
10895.193359
10912.220703
10885.106445
10885.852539
10898.522461
10861.124023
10832.534180
10821.913086
10783.529297
10800.700195
10794.378906
10799.074219
10794.211914
10811.903320
10786.057617
10768.533203
10768.698242
10779.869141
10768.842773
10712.408203
10707.321289
10716.587891
10703.012695
10696.499023
10714.405273
10756.557617
10760.026367
10772.828125
10820.826172
10810.522461
10784.613281
10779.502930
10751.879883
10712.159180
10707.962891
10692.096680
10679.200195
10714.833984
10741.397461
10729.308594
10728.771484
10748.786133
10742.277344
10747.958984
10749.134766
10734.391602
10763.704102
10808.885742
10826.416016
10807.628906
10775.589844
10728.469727
10707.061523
10702.660156
10715.942383
10703.608398
10716.334961
10795.800781
10872.940430
10844.930664
10841.646484
10851.357422
10825.840820
10802.610352
10765.497070
10723.746094
10645.043945
10619.695312
10597.886719
10599.688477
10611.197266
10604.469727
10632.409180
10663.417969
10700.617188
10715.662109
10728.181641
10742.961914
10727.689453
10718.460938
10727.610352
10765.841797
10787.429688
10794.836914
10842.505859
10868.322266
10891.439453
10919.761719
10923.632812
10927.590820
10950.891602
10953.157227
10923.989258
10953.275391
10964.849609
10956.338867
10975.145508
11001.561523
10982.823242
10982.463867
10978.319336
10950.232422
10940.397461
10938.113281
10917.710938
10942.664062
10948.192383
10973.698242
11003.542969
10990.553711
10955.969727
10946.766602
10894.759766
10853.430664
10858.859375
10868.370117
10846.648438
10856.965820
10894.117188
10954.880859
10963.181641
10936.550781
10905.772461
10915.956055
10917.415039
10883.263672
10854.017578
10813.833008
10791.249023
10768.251953
10752.900391
10764.089844
10744.953125
10785.466797
10813.773438
10801.078125
10808.365234
10797.645508
10747.741211
10738.985352
10757.756836
10750.434570
10748.798828
10789.633789
10802.246094
10805.758789
10838.498047
10851.827148
10835.103516
10873.938477
10869.434570
10836.888672
10847.813477
10837.804688
10822.359375
10864.659180
10882.333008
10866.736328
10882.233398
10877.322266
10885.126953
10927.470703
10925.087891
10919.250000
10878.976562
10870.781250
10908.557617
10900.041992
10843.492188
10802.190430
10824.445312
10857.038086
10851.907227
10809.323242
10822.006836
10860.406250
10846.542969
10795.903320
10820.537109
10856.835938
10844.918945
10853.298828
10834.994141
10802.810547
10764.609375
10782.898438
10778.054688
10797.859375
10861.908203
10889.076172
10898.357422
10904.045898
10914.831055
10900.620117
10862.414062
10888.220703
10877.392578
10859.976562
10889.087891
10880.223633
10850.934570
10858.388672
10864.236328
10841.340820
10846.196289
10865.035156
10871.720703
10862.604492
10889.803711
10856.312500
10802.949219
10834.067383
10843.788086
10806.281250
10807.030273
10824.808594
10827.011719
10805.878906
10820.606445
10820.444336
10805.741211
10803.030273
10828.004883
10812.541016
10806.654297
10801.838867
10779.920898
10781.404297
10808.857422
10821.513672
10796.150391
10864.199219
10875.179688
10843.613281
10854.219727
10868.247070
10846.635742
10858.373047
10877.479492
10868.461914
10868.610352
10891.597656
10881.646484
10881.247070
10917.869141
10913.695312
10951.508789
10978.083984
10960.519531
10955.855469
10895.283203
10844.391602
10858.790039
10864.741211
10874.404297
10907.555664
10921.862305
10906.402344
10926.032227
10950.260742
10932.703125
10897.059570
10887.265625
10837.368164
10797.492188
10788.300781
10753.924805
10734.208984
10769.366211
10765.160156
10731.353516
10738.000000
10752.325195
10736.973633
10725.949219
10767.632812
10774.503906
10767.010742
10809.116211
10824.484375
10821.991211
10831.134766
10835.351562
10818.421875
10819.193359
10872.338867
10894.116211
10880.039062
10912.479492
10899.223633
10853.683594
10858.156250
10866.942383
10842.750977
10855.271484
10894.828125
10882.255859
10874.146484
10918.054688
10908.617188
10883.121094
10930.245117
10916.998047
10893.386719
10939.807617
10952.573242
10922.954102
10935.038086
10926.014648
10914.285156
10928.514648
10918.195312
10882.320312
10909.085938
10917.978516
10900.512695
10908.323242
10914.410156
10900.348633
10903.064453
10936.889648
10923.568359
10910.077148
10921.052734
10871.611328
10839.506836
10883.079102
10929.903320
10918.179688
10923.738281
10946.801758
10941.564453
10950.405273
10894.547852
10835.659180
10850.625977
10823.663086
10797.147461
10786.016602
10833.779297
10850.160156
10854.982422
10865.136719
10883.155273
10878.736328
10843.110352
10770.316406
10709.503906
10640.628906
10570.297852
10551.788086
10585.953125
10610.318359
10632.281250
10638.646484
10625.599609
10620.302734
10611.961914
10629.379883
10663.763672
10713.315430
10735.456055
10759.758789
10808.327148
10828.111328
10830.609375
10870.392578
10871.263672
10884.143555
10910.343750
10945.805664
11006.488281
11045.380859
11027.517578
10992.334961
10976.648438
10954.750000
10909.655273
10889.589844
10883.475586
10866.958984
10891.795898
10928.136719
10921.028320
10906.699219
10943.679688
10971.678711
10969.765625
10945.384766
10910.095703
10931.223633
10924.500977
10895.417969
10852.176758
10854.256836
10841.287109
10822.228516
10815.066406
10844.519531
10879.351562
10904.093750
10851.844727
10832.329102
10837.518555
10807.061523
10833.871094
10837.726562
10811.696289
10858.624023
10857.074219
10857.058594
10887.869141
10876.074219
10857.389648
10886.502930
10872.265625
10842.133789
10843.301758
10843.691406
10838.970703
10829.740234
10838.108398
10831.185547
10861.913086
10883.414062
10882.019531
10847.485352
10877.291016
10877.844727
10848.139648
10863.180664
10864.628906
10844.873047
10877.293945
10895.834961
10904.193359
10939.314453
10959.437500
10933.998047
10905.292969
10937.262695
10917.883789
10899.139648
10919.202148
10905.758789
10904.372070
10948.913086
10938.274414
10909.545898
10952.427734
10944.764648
10897.735352
10882.600586
10873.727539
10858.507812
10861.999023
10894.767578
10876.780273
10864.902344
10882.126953
10862.438477
10847.509766
10860.481445
10879.239258
10863.074219
```
