## Supplementary material for "Functional connectivity across the human subcortical auditory system using an autoregressive matrix-Gaussian copula graphical model approach with partial correlations": Code: roi-14_mean_ts.txt

```
11803.375977
11841.619141
11869.636719
11896.799805
11904.659180
11879.431641
11804.955078
11717.234375
11650.072266
11523.182617
11581.879883
11582.662109
11537.527344
11562.467773
11641.970703
11532.550781
11452.171875
11523.660156
11496.191406
11435.134766
11522.315430
11549.348633
11486.119141
11553.231445
11564.174805
11540.239258
11638.574219
11662.769531
11757.477539
11738.827148
11547.684570
11486.928711
11521.280273
11481.722656
11511.760742
11584.795898
11545.663086
11586.938477
11661.975586
11614.551758
11680.497070
11646.976562
11695.835938
11761.048828
11702.723633
11756.453125
11707.990234
11653.953125
11660.831055
11738.001953
11598.648438
11577.457031
11609.825195
11509.400391
11511.859375
11622.416016
11587.316406
11626.165039
11651.214844
11616.950195
11638.063477
11727.059570
11751.410156
11593.149414
11533.643555
11566.574219
11525.648438
11531.227539
11592.739258
11609.304688
11605.491211
11649.484375
11716.689453
11597.256836
11576.114258
11594.101562
11557.512695
11553.416016
11513.929688
11437.000977
11534.807617
11592.371094
11644.470703
11640.301758
11687.214844
11757.698242
11673.426758
11683.304688
11668.232422
11594.948242
11571.988281
11602.703125
11480.278320
11502.735352
11600.599609
11509.552734
11491.719727
11509.513672
11461.037109
11496.541992
11573.470703
11561.250977
11582.958008
11596.283203
11544.935547
11557.673828
11588.693359
11723.079102
11725.505859
11758.084961
11693.311523
11692.055664
11709.512695
11672.901367
11659.577148
11648.714844
11670.365234
11605.995117
11554.894531
11609.679688
11656.493164
11615.190430
11631.225586
11670.377930
11564.300781
11607.265625
11608.089844
11557.767578
11538.446289
11525.180664
11488.467773
11498.754883
11531.919922
11433.592773
11476.104492
11487.729492
11451.282227
11432.382812
11445.931641
11352.760742
11361.209961
11386.292969
11398.585938
11491.462891
11547.366211
11544.031250
11532.122070
11569.665039
11474.260742
11490.259766
11565.221680
11533.493164
11531.998047
11589.651367
11598.516602
11606.131836
11674.451172
11651.194336
11674.371094
11706.357422
11677.522461
11712.884766
11722.462891
11662.312500
11710.476562
11738.096680
11710.913086
11730.142578
11708.943359
11552.758789
11546.050781
11513.356445
11405.725586
11432.496094
11375.376953
11355.427734
11418.034180
11387.040039
11401.222656
11656.009766
11643.591797
11603.643555
11660.906250
11594.528320
11593.498047
11676.254883
11641.740234
11716.448242
11818.833008
11800.888672
11803.900391
11790.396484
11714.340820
11605.004883
11661.567383
11689.413086
11618.989258
11671.023438
11675.805664
11562.094727
11553.690430
11539.764648
11415.406250
11347.515625
11344.916016
11228.916016
11194.152344
11327.309570
11555.076172
11605.015625
11476.472656
11311.246094
11319.081055
11288.400391
11238.147461
11311.333008
11384.639648
11400.508789
11497.159180
11498.538086
11528.923828
11640.397461
11674.883789
11665.205078
11750.235352
11770.528320
11779.275391
11782.352539
11805.301758
11792.305664
11737.356445
11810.545898
11880.552734
11762.642578
11688.041992
11735.551758
11653.789062
11696.583008
11734.586914
11685.949219
11675.299805
11743.396484
11710.714844
11722.478516
11773.782227
11730.674805
11691.368164
11731.013672
11603.436523
11641.139648
11678.586914
11542.855469
11578.009766
11597.214844
11519.849609
11550.034180
11605.442383
11529.378906
11478.742188
11469.243164
11432.513672
11326.135742
11311.925781
11277.539062
11169.910156
11173.721680
11230.698242
11174.275391
11170.164062
11241.410156
11274.651367
11339.705078
11465.592773
11515.844727
11460.569336
11447.800781
11407.556641
11310.191406
11379.334961
11479.166016
11434.577148
11419.355469
11391.145508
11330.189453
11368.021484
11479.277344
11549.667969
11570.593750
11567.779297
11606.692383
11617.375000
11667.135742
11748.470703
11744.858398
11805.397461
11858.596680
11780.996094
11783.347656
11762.014648
11672.150391
11651.271484
11693.843750
11626.101562
11630.155273
11704.058594
11694.049805
11611.452148
11590.220703
11588.351562
11577.020508
11516.432617
11525.034180
11545.551758
11562.094727
11515.081055
11483.925781
11462.611328
11346.245117
11391.392578
11430.199219
11407.818359
11547.386719
11704.958008
11668.302734
11672.385742
11721.375977
11776.676758
11768.728516
11646.688477
11617.305664
11601.058594
11500.717773
11553.136719
11611.767578
11558.425781
11621.905273
11697.028320
11654.668945
11702.049805
11788.194336
11782.475586
11771.362305
11853.915039
11911.589844
11795.712891
11774.174805
11719.827148
11487.629883
11368.371094
11285.055664
11193.135742
11265.353516
11344.579102
11421.139648
11495.065430
11634.295898
11627.666992
11662.780273
11678.973633
11626.582031
11576.254883
11662.858398
11628.501953
11672.217773
11697.152344
11660.325195
11648.199219
11740.516602
11775.827148
11681.597656
11662.843750
11622.700195
11535.528320
11460.412109
11466.036133
11470.976562
11461.524414
11541.875977
11600.397461
11489.983398
11403.981445
11437.248047
11351.913086
11424.601562
11513.093750
11599.958008
11600.524414
11571.285156
11583.362305
11476.482422
11530.004883
11604.944336
11529.180664
11575.483398
11617.496094
11577.208008
11558.043945
11535.059570
11471.964844
11387.888672
11417.337891
11480.146484
11517.774414
11489.315430
11487.347656
11373.061523
11387.378906
11410.407227
11411.216797
11350.783203
11358.004883
11404.489258
11427.083984
11464.682617
11572.892578
11540.545898
11578.892578
11586.302734
11663.355469
11834.518555
11833.076172
11763.481445
11757.024414
11755.267578
11710.426758
11788.301758
11792.199219
11755.556641
11810.006836
11766.724609
11773.468750
11799.777344
11700.466797
11745.085938
11762.547852
11679.381836
11615.316406
11581.051758
11481.066406
11536.497070
11643.500977
11514.698242
11410.282227
11371.161133
11338.599609
11366.124023
11421.445312
11493.044922
11483.085938
11464.616211
11451.114258
11375.407227
11317.393555
11428.698242
11512.366211
11449.814453
11417.430664
11472.339844
11522.445312
11472.956055
11466.895508
11530.915039
11411.721680
11403.817383
11418.804688
11340.760742
11349.970703
11395.667969
11370.281250
11314.109375
11319.154297
11327.878906
11402.063477
11471.413086
11477.619141
11363.164062
11416.857422
11502.438477
11501.874023
11544.451172
11616.603516
11575.879883
11704.510742
11810.654297
11729.578125
11680.634766
11652.571289
11616.089844
11543.331055
11606.722656
11617.839844
11682.290039
11754.496094
11766.104492
11648.708008
11708.681641
11685.791992
11605.895508
11525.852539
11459.291992
11352.122070
11337.033203
11326.732422
11371.668945
11343.416016
11272.894531
11221.735352
11279.169922
11216.909180
11318.207031
11376.834961
11404.133789
11414.758789
11480.652344
11517.059570
11439.950195
11426.264648
11461.250000
11472.340820
11535.908203
11602.859375
11586.809570
11624.536133
11672.436523
11651.609375
11656.840820
11704.918945
11684.115234
11686.623047
11719.084961
11725.441406
11652.302734
11652.655273
11655.833008
11543.899414
11486.564453
11500.695312
11444.658203
11489.072266
11526.523438
11516.422852
11675.983398
11678.301758
11803.960938
11877.964844
11816.261719
11828.159180
11861.436523
11756.261719
11782.191406
11818.470703
11767.784180
11787.046875
11892.152344
11890.547852
11905.398438
11810.407227
11751.311523
11646.286133
11647.708984
11643.676758
11637.859375
11643.310547
11625.387695
11558.039062
11412.928711
11384.225586
11401.304688
11377.426758
11396.550781
11381.039062
11324.437500
11274.387695
11276.154297
11187.180664
11197.707031
11241.176758
11231.363281
11300.955078
11398.199219
11414.639648
11435.243164
11532.884766
11536.357422
11561.411133
11634.824219
11676.131836
11668.412109
11719.810547
11730.574219
11681.449219
11752.025391
11715.951172
11670.804688
11671.041016
11624.212891
11564.621094
11531.594727
11405.280273
11593.823242
11700.983398
11626.451172
11652.172852
11612.328125
11539.041992
11501.437500
11519.730469
11573.668945
11578.414062
11531.958984
11600.154297
11609.674805
11500.472656
11448.462891
11563.910156
11586.472656
11512.208008
11474.157227
11387.613281
11379.896484
11273.274414
11340.975586
11397.280273
11477.270508
11561.955078
11642.508789
11612.185547
11659.079102
11653.164062
11551.224609
11523.958984
11553.280273
11598.241211
11612.775391
11640.894531
11652.868164
11651.445312
11668.326172
11725.252930
11670.637695
11719.232422
11711.281250
11581.049805
11580.309570
11527.622070
11504.050781
11441.396484
11447.735352
11360.366211
11297.858398
11220.860352
11323.117188
11357.220703
11353.839844
11485.141602
11563.435547
11522.084961
11453.983398
11415.813477
11319.875977
11361.159180
11433.476562
11413.789062
11444.724609
11478.196289
11425.976562
11395.541992
11400.155273
11356.492188
11330.920898
11361.224609
11419.848633
11361.916016
11422.958008
11538.451172
11531.802734
11530.269531
11555.216797
11549.799805
11590.150391
11643.725586
11771.185547
11879.386719
11839.774414
11812.606445
11714.668945
11681.668945
11576.428711
11638.199219
11644.567383
11617.574219
11688.704102
11721.417969
11644.803711
11729.676758
11725.477539
11687.013672
11682.963867
11661.613281
11555.624023
11531.291992
11563.864258
11541.764648
11405.556641
11351.340820
11333.959961
11225.452148
11248.001953
11338.179688
11345.189453
11371.823242
11386.852539
11393.869141
11418.760742
11512.164062
11565.272461
11558.395508
11557.557617
11611.839844
11597.068359
11630.095703
11722.396484
11660.724609
11566.045898
11545.460938
11525.743164
11434.090820
11520.292969
11567.342773
11525.716797
11485.519531
11509.752930
11423.211914
11401.951172
11474.018555
11431.422852
11431.291992
11444.834961
11434.974609
11478.577148
11583.230469
11612.784180
11559.576172
11529.458984
11518.356445
11538.871094
11585.438477
11620.727539
11566.332031
11560.330078
11613.147461
11581.064453
11566.287109
11605.356445
11579.745117
11638.827148
11666.356445
11549.291016
11510.702148
11483.071289
11467.347656
11600.392578
11686.837891
11716.014648
11776.161133
11899.750000
11832.236328
11749.362305
11737.782227
11635.468750
11580.470703
11605.966797
11655.983398
11677.486328
11726.483398
11619.035156
11590.194336
11601.840820
11634.372070
11640.142578
11671.274414
11569.742188
11459.345703
11389.512695
11280.574219
11163.689453
11154.371094
11291.231445
11206.177734
11109.491211
11134.050781
11118.933594
11132.985352
11261.463867
11329.448242
11369.408203
11391.425781
11322.538086
11412.361328
11446.390625
11404.860352
11384.453125
11405.408203
11481.646484
11464.918945
11632.820312
11717.432617
11809.000977
11828.322266
11867.381836
11759.752930
11752.775391
11765.239258
11697.000000
11739.387695
11783.895508
11758.792969
11802.433594
11846.276367
11874.136719
11882.157227
11902.361328
11825.810547
11839.978516
11753.355469
11731.000977
11675.313477
11600.351562
11465.662109
11376.894531
11407.440430
11376.029297
11331.988281
11280.041016
11298.634766
11335.149414
11347.437500
11302.688477
11308.592773
11350.086914
11337.250977
11327.684570
11371.265625
11401.980469
11509.164062
11543.321289
11532.517578
11632.070312
11629.170898
11597.437500
11614.527344
11642.758789
11633.229492
11653.583008
11662.920898
11590.361328
11611.883789
11701.136719
11626.574219
11701.502930
11664.101562
11503.050781
11425.026367
11438.286133
11439.437500
11457.847656
11506.321289
11534.938477
11524.808594
11538.999023
11532.843750
11494.693359
11529.110352
11568.065430
11501.375977
11505.919922
11563.837891
11580.507812
11581.033203
11617.286133
11574.809570
11562.341797
11547.122070
11458.519531
11352.865234
11400.636719
11410.556641
11349.903320
11386.829102
11401.131836
11315.874023
11344.976562
11410.981445
11481.136719
11517.864258
11502.295898
11419.699219
11365.644531
11379.491211
11334.441406
```
