## Supplementary material for "Functional connectivity across the human subcortical auditory system using an autoregressive matrix-Gaussian copula graphical model approach with partial correlations": Code: roi-15_mean_ts.txt

```
11600.663086
11553.777344
11496.525391
11516.024414
11470.831055
11410.078125
11403.283203
11382.018555
11357.897461
11369.793945
11372.189453
11338.918945
11347.430664
11365.033203
11354.238281
11350.416992
11382.162109
11348.863281
11342.058594
11363.839844
11375.080078
11377.335938
11373.584961
11358.637695
11328.096680
11313.783203
11328.770508
11325.537109
11342.968750
11386.521484
11377.239258
11342.573242
11253.633789
11270.846680
11291.122070
11292.732422
11346.734375
11366.329102
11363.101562
11354.493164
11368.398438
11372.269531
11395.330078
11409.761719
11438.190430
11405.183594
11366.893555
11384.422852
11383.288086
11328.753906
11297.620117
11303.591797
11271.992188
11219.124023
11261.854492
11270.934570
11293.729492
11371.444336
11327.609375
11365.715820
11382.509766
11397.565430
11383.714844
11327.363281
11303.086914
11271.648438
11281.961914
11311.380859
11313.048828
11321.696289
11360.847656
11392.781250
11406.256836
11422.006836
11421.293945
11397.430664
11397.911133
11414.109375
11381.625977
11365.019531
11377.899414
11382.653320
11367.110352
11392.697266
11401.951172
11362.337891
11363.684570
11372.637695
11343.660156
11336.056641
11355.565430
11344.169922
11303.526367
11312.021484
11300.926758
11279.125000
11307.983398
11299.046875
11297.382812
11333.563477
11341.781250
11353.405273
11411.607422
11403.848633
11406.298828
11486.519531
11438.829102
11467.093750
11472.481445
11438.574219
11398.847656
11395.790039
11369.694336
11353.190430
11373.475586
11352.249023
11313.401367
11321.166992
11354.782227
11347.844727
11343.363281
11370.038086
11357.870117
11345.023438
11351.160156
11357.156250
11329.302734
11373.616211
11358.932617
11340.214844
11353.562500
11358.875977
11351.827148
11377.526367
11384.090820
11376.632812
11361.939453
11360.927734
11330.248047
11334.064453
11332.078125
11319.465820
11335.996094
11349.624023
11363.848633
11404.374023
11433.916992
11407.908203
11404.228516
11412.598633
11375.120117
11374.857422
11393.520508
11385.959961
11364.066406
11365.667969
11357.155273
11386.629883
11392.768555
11387.701172
11407.195312
11379.760742
11340.341797
11338.290039
11337.531250
11345.838867
11403.194336
11402.523438
11409.308594
11444.511719
11420.556641
11384.565430
11405.044922
11392.443359
11393.788086
11471.516602
11455.732422
11433.744141
11382.658203
11328.390625
11349.682617
11377.766602
11325.246094
11274.485352
11301.509766
11282.081055
11298.795898
11345.783203
11347.530273
11361.813477
11427.359375
11370.480469
11342.038086
11380.120117
11379.480469
11357.031250
11375.358398
11382.216797
11362.853516
11342.643555
11388.266602
11363.123047
11322.732422
11332.834961
11294.780273
11264.177734
11269.688477
11289.724609
11309.144531
11359.008789
11330.303711
11359.637695
11308.085938
11276.533203
11289.809570
11273.609375
11272.661133
11324.978516
11346.129883
11344.458984
11377.896484
11383.833984
11371.936523
11378.551758
11351.373047
11340.149414
11395.178711
11378.657227
11350.566406
11322.056641
11366.283203
11392.868164
11434.204102
11434.147461
11436.034180
11352.274414
11336.453125
11363.632812
11343.210938
11338.885742
11380.046875
11387.759766
11387.484375
11421.946289
11380.586914
11375.148438
11363.463867
11351.310547
11366.323242
11368.974609
11336.221680
11341.575195
11344.314453
11325.857422
11328.563477
11332.359375
11312.583984
11294.999023
11334.789062
11324.086914
11300.245117
11319.403320
11318.972656
11304.060547
11310.868164
11339.344727
11330.627930
11330.726562
11379.300781
11370.325195
11364.026367
11404.921875
11388.107422
11379.924805
11412.301758
11390.060547
11368.848633
11369.347656
11366.828125
11347.833984
11371.838867
11390.876953
11367.556641
11364.291016
11407.234375
11382.541992
11373.749023
11396.652344
11390.789062
11391.235352
11413.639648
11410.458984
11388.987305
11421.888672
11435.148438
11399.190430
11399.383789
11396.028320
11369.959961
11387.069336
11403.953125
11399.076172
11437.818359
11427.658203
11422.904297
11389.005859
11388.583008
11398.912109
11357.278320
11312.056641
11331.486328
11330.770508
11326.881836
11329.176758
11355.695312
11377.199219
11362.362305
11359.669922
11383.813477
11375.847656
11367.246094
11435.832031
11449.882812
11441.367188
11441.380859
11386.593750
11404.434570
11376.088867
11382.919922
11380.865234
11344.530273
11344.427734
11354.923828
11341.133789
11346.248047
11416.041992
11403.612305
11398.640625
11455.189453
11435.719727
11418.111328
11428.602539
11425.657227
11406.101562
11424.333984
11451.111328
11427.827148
11378.209961
11390.309570
11336.164062
11314.580078
11330.200195
11342.823242
11420.901367
11414.520508
11437.570312
11485.739258
11506.489258
11483.405273
11482.388672
11445.888672
11427.765625
11448.672852
11458.874023
11450.401367
11507.057617
11492.394531
11503.691406
11485.136719
11477.276367
11476.849609
11424.290039
11352.333984
11358.577148
11339.933594
11332.721680
11358.657227
11375.793945
11383.803711
11366.023438
11392.338867
11380.657227
11350.142578
11375.278320
11398.281250
11382.525391
11406.433594
11397.611328
11386.659180
11407.184570
11445.726562
11428.313477
11441.545898
11476.262695
11463.383789
11455.375000
11471.001953
11430.470703
11368.121094
11374.087891
11355.588867
11325.214844
11359.252930
11384.195312
11381.272461
11391.512695
11432.825195
11412.517578
11388.722656
11417.066406
11417.489258
11420.101562
11451.459961
11444.067383
11427.412109
11405.929688
11432.429688
11461.570312
11463.391602
11481.936523
11446.390625
11466.137695
11471.982422
11420.440430
11452.609375
11458.952148
11439.914062
11490.423828
11487.124023
11498.835938
11544.041992
11515.085938
11500.504883
11512.017578
11475.044922
11447.095703
11456.815430
11417.849609
11412.737305
11408.965820
11350.963867
11336.386719
11306.174805
11279.988281
11278.744141
11248.254883
11260.369141
11268.675781
11302.104492
11290.455078
11254.176758
11261.080078
11277.250000
11274.379883
11235.522461
11242.177734
11255.116211
11257.644531
11249.523438
11284.509766
11315.769531
11325.227539
11342.791016
11388.495117
11386.875000
11379.703125
11409.569336
11377.399414
11323.239258
11315.518555
11271.526367
11225.274414
11269.816406
11298.668945
11302.578125
11283.465820
11304.851562
11304.477539
11318.341797
11351.244141
11349.170898
11372.702148
11391.117188
11426.948242
11419.333984
11396.013672
11352.322266
11322.122070
11323.423828
11334.171875
11316.007812
11345.152344
11438.046875
11518.516602
11443.562500
11406.574219
11394.973633
11381.917969
11358.501953
11328.869141
11271.117188
11202.558594
11179.067383
11145.278320
11141.272461
11153.989258
11163.104492
11194.706055
11210.865234
11225.333984
11265.399414
11289.341797
11290.208984
11263.264648
11259.894531
11274.918945
11300.184570
11315.245117
11313.083984
11357.100586
11387.990234
11396.126953
11433.419922
11431.850586
11419.227539
11460.875977
11455.631836
11440.946289
11474.690430
11470.240234
11474.214844
11497.661133
11506.980469
11499.627930
11495.653320
11498.184570
11463.223633
11472.691406
11467.713867
11458.998047
11472.089844
11498.846680
11517.241211
11511.737305
11493.644531
11435.792969
11413.903320
11351.499023
11307.812500
11329.761719
11323.864258
11302.689453
11326.801758
11355.224609
11444.164062
11454.160156
11415.992188
11395.648438
11405.130859
11404.179688
11372.339844
11345.935547
11317.755859
11287.192383
11272.833008
11277.929688
11287.979492
11274.643555
11304.383789
11323.343750
11312.402344
11325.333008
11303.478516
11274.258789
11266.161133
11282.354492
11268.098633
11267.356445
11303.575195
11314.989258
11328.094727
11359.241211
11367.583984
11383.066406
11421.402344
11417.632812
11405.041992
11433.632812
11414.597656
11403.175781
11441.820312
11453.417969
11440.758789
11451.798828
11442.709961
11448.080078
11493.142578
11489.125977
11470.656250
11409.393555
11407.698242
11439.795898
11435.017578
11377.397461
11349.720703
11379.703125
11406.022461
11375.875000
11348.702148
11365.560547
11401.432617
11371.389648
11343.714844
11337.516602
11325.444336
11355.797852
11378.294922
11360.895508
11311.935547
11267.246094
11279.352539
11263.348633
11288.374023
11361.751953
11389.805664
11403.251953
11420.247070
11427.818359
11403.737305
11369.910156
11382.885742
11369.383789
11369.110352
11410.583008
11385.402344
11365.427734
11379.891602
11379.570312
11362.529297
11363.004883
11397.627930
11398.742188
11389.282227
11426.534180
11384.377930
11332.673828
11342.204102
11337.841797
11308.691406
11297.944336
11329.455078
11330.541992
11306.278320
11330.734375
11332.626953
11320.046875
11312.237305
11325.056641
11316.923828
11302.574219
11298.849609
11281.924805
11281.085938
11299.459961
11313.459961
11296.677734
11336.778320
11331.751953
11307.444336
11310.129883
11325.932617
11302.895508
11323.324219
11355.913086
11336.335938
11327.777344
11351.876953
11327.362305
11326.026367
11369.972656
11388.901367
11392.921875
11447.106445
11444.836914
11452.657227
11376.377930
11350.154297
11366.333984
11366.959961
11388.607422
11408.545898
11426.107422
11410.217773
11442.532227
11473.057617
11455.258789
11439.808594
11450.155273
11397.207031
11346.096680
11342.875000
11305.859375
11286.049805
11303.104492
11304.477539
11270.808594
11252.744141
11266.455078
11266.554688
11269.575195
11312.481445
11312.337891
11324.615234
11359.476562
11367.510742
11381.460938
11384.523438
11394.821289
11376.890625
11387.884766
11435.063477
11454.582031
11431.575195
11461.295898
11445.378906
11408.005859
11388.118164
11390.731445
11389.676758
11404.280273
11434.727539
11433.369141
11414.892578
11441.595703
11442.168945
11411.396484
11454.566406
11436.828125
11416.840820
11464.574219
11476.919922
11451.809570
11462.932617
11447.112305
11431.343750
11449.446289
11454.889648
11442.122070
11451.303711
11453.606445
11434.079102
11431.005859
11440.146484
11424.630859
11406.766602
11444.368164
11433.583984
11433.456055
11445.865234
11403.727539
11386.079102
11414.568359
11481.460938
11468.411133
11435.277344
11453.901367
11454.241211
11460.802734
11389.417969
11330.167969
11347.518555
11309.449219
11292.695312
11290.941406
11342.277344
11383.990234
11385.524414
11399.862305
11391.198242
11381.647461
11325.073242
11254.755859
11177.766602
11111.365234
11070.555664
11053.403320
11075.967773
11115.498047
11145.095703
11130.750000
11120.562500
11109.415039
11114.487305
11137.110352
11166.663086
11205.816406
11223.259766
11251.705078
11300.416016
11317.552734
11327.529297
11366.499023
11361.605469
11383.970703
11439.771484
11458.017578
11500.370117
11515.678711
11520.917969
11495.322266
11486.845703
11462.561523
11422.448242
11408.372070
11407.654297
11396.467773
11415.417969
11441.741211
11429.282227
11425.252930
11461.539062
11500.670898
11497.820312
11460.325195
11427.741211
11449.718750
11412.403320
11367.349609
11353.630859
11357.722656
11335.859375
11290.666992
11297.421875
11329.288086
11327.319336
11365.484375
11312.609375
11293.837891
11304.090820
11291.267578
11319.810547
11309.272461
11301.669922
11342.434570
11350.302734
11362.616211
11398.457031
11387.189453
11374.115234
11384.872070
11374.489258
11350.470703
11363.428711
11355.138672
11352.724609
11345.977539
11360.330078
11353.913086
11373.208984
11397.150391
11397.486328
11373.600586
11394.987305
11383.127930
11359.106445
11378.693359
11370.845703
11359.403320
11375.174805
11387.383789
11385.195312
11426.037109
11434.990234
11417.998047
11404.011719
11420.911133
11408.230469
11400.938477
11427.288086
11404.916016
11413.061523
11449.169922
11430.245117
11416.181641
11445.739258
11426.477539
11397.087891
11399.791992
11377.945312
11354.946289
11360.237305
11368.708008
11349.571289
11353.641602
11368.162109
11346.828125
11342.190430
11339.641602
11347.217773
11355.125977
```
