## Supplementary material for "Functional connectivity across the human subcortical auditory system using an autoregressive matrix-Gaussian copula graphical model approach with partial correlations": Code: roi-00_mean_ts.txt

```
9587.734375
9559.250977
9507.705078
9487.423828
9487.518555
9487.117188
9465.678711
9437.472656
9437.668945
9476.470703
9487.248047
9484.583008
9460.989258
9479.467773
9474.218750
9448.969727
9447.816406
9453.416992
9481.900391
9462.282227
9483.083984
9492.689453
9496.597656
9494.141602
9515.444336
9490.006836
9506.114258
9489.386719
9471.615234
9461.833008
9448.693359
9433.121094
9439.439453
9444.075195
9492.607422
9484.698242
9507.854492
9463.040039
9420.708008
9391.969727
9406.333984
9438.595703
9437.249023
9455.237305
9428.189453
9399.555664
9355.431641
9383.052734
9383.908203
9380.615234
9415.434570
9433.911133
9477.335938
9485.708008
9471.187500
9483.362305
9471.079102
9471.538086
9473.618164
9458.155273
9498.067383
9525.473633
9441.216797
9483.338867
9552.657227
9563.460938
9528.056641
9508.927734
9506.536133
9538.087891
9577.663086
9529.091797
9488.288086
9476.104492
9509.578125
9498.279297
9462.416016
9438.345703
9433.106445
9419.302734
9388.788086
9380.932617
9406.212891
9407.520508
9430.008789
9437.254883
9444.744141
9454.422852
9415.629883
9450.597656
9496.913086
9494.348633
9489.645508
9481.367188
9488.845703
9483.532227
9487.644531
9445.080078
9433.314453
9407.116211
9456.154297
9455.817383
9408.085938
9388.512695
9339.283203
9301.253906
9273.005859
9284.431641
9300.801758
9297.419922
9308.515625
9340.233398
9363.151367
9387.675781
9416.650391
9400.962891
9428.653320
9413.801758
9414.396484
9410.803711
9424.434570
9422.599609
9427.530273
9451.577148
9434.958008
9446.652344
9436.268555
9445.831055
9450.490234
9464.633789
9467.326172
9489.946289
9474.051758
9478.996094
9486.408203
9502.681641
9493.496094
9490.889648
9482.603516
9482.384766
9504.416016
9497.921875
9528.238281
9542.903320
9522.715820
9549.064453
9546.620117
9516.360352
9512.337891
9488.400391
9476.444336
9488.885742
9487.437500
9496.331055
9507.126953
9505.608398
9481.432617
9477.918945
9484.564453
9494.777344
9470.913086
9441.824219
9457.704102
9478.661133
9507.219727
9488.512695
9518.208008
9534.369141
9515.709961
9455.142578
9466.335938
9495.635742
9528.766602
9548.890625
9501.591797
9437.775391
9415.105469
9412.310547
9391.464844
9366.771484
9396.596680
9404.888672
9376.381836
9366.338867
9387.920898
9434.845703
9438.400391
9440.050781
9402.347656
9430.672852
9439.630859
9448.187500
9449.875977
9471.502930
9473.961914
9474.076172
9478.456055
9501.423828
9511.235352
9515.913086
9481.149414
9470.550781
9502.283203
9529.668945
9502.270508
9514.063477
9518.090820
9501.125000
9494.765625
9501.438477
9490.002930
9485.701172
9485.096680
9497.323242
9483.779297
9498.220703
9515.573242
9524.506836
9509.893555
9495.519531
9488.500977
9479.720703
9466.490234
9489.872070
9487.360352
9508.243164
9545.680664
9508.626953
9501.829102
9524.246094
9526.017578
9534.441406
9498.794922
9510.620117
9540.976562
9528.364258
9499.472656
9512.066406
9503.586914
9501.468750
9494.319336
9506.084961
9493.849609
9494.193359
9492.764648
9489.001953
9524.159180
9513.318359
9485.803711
9479.409180
9493.858398
9496.121094
9472.084961
9473.709961
9462.246094
9469.201172
9478.065430
9459.965820
9467.148438
9432.039062
9450.922852
9494.519531
9473.360352
9472.399414
9483.740234
9479.837891
9469.152344
9483.630859
9476.760742
9474.221680
9483.554688
9475.813477
9473.034180
9503.771484
9512.854492
9518.013672
9514.298828
9508.036133
9531.415039
9485.435547
9534.064453
9526.389648
9513.112305
9501.776367
9488.787109
9461.347656
9465.853516
9493.403320
9501.402344
9517.639648
9516.271484
9497.930664
9503.006836
9488.062500
9471.836914
9486.243164
9491.047852
9469.737305
9482.735352
9497.131836
9484.839844
9487.933594
9494.773438
9507.302734
9485.905273
9504.455078
9516.289062
9490.102539
9507.408203
9486.475586
9479.851562
9507.664062
9498.214844
9510.424805
9505.613281
9504.918945
9528.460938
9554.803711
9558.149414
9527.610352
9517.693359
9527.682617
9515.088867
9506.045898
9545.516602
9563.668945
9547.682617
9482.186523
9453.871094
9441.559570
9488.340820
9479.338867
9443.079102
9409.311523
9323.348633
9332.127930
9307.777344
9326.940430
9374.978516
9373.579102
9409.403320
9415.544922
9436.251953
9456.886719
9426.301758
9482.666992
9499.889648
9509.938477
9508.336914
9514.995117
9521.524414
9533.771484
9512.116211
9551.818359
9546.953125
9516.994141
9533.388672
9535.068359
9533.001953
9513.311523
9538.339844
9539.513672
9507.402344
9526.287109
9509.066406
9454.294922
9493.178711
9536.780273
9565.604492
9613.625000
9529.763672
9553.778320
9565.620117
9565.409180
9519.538086
9458.914062
9442.316406
9442.034180
9485.787109
9530.972656
9515.003906
9427.389648
9382.821289
9359.353516
9360.766602
9349.333008
9345.077148
9350.761719
9366.870117
9379.267578
9396.110352
9404.948242
9388.762695
9410.304688
9431.217773
9460.481445
9446.499023
9454.191406
9462.484375
9479.058594
9485.847656
9503.281250
9500.646484
9521.472656
9508.912109
9514.713867
9549.939453
9562.886719
9573.198242
9528.513672
9541.008789
9562.954102
9564.208008
9527.593750
9462.687500
9511.889648
9499.135742
9467.638672
9465.594727
9482.504883
9462.363281
9459.549805
9455.420898
9438.962891
9383.335938
9382.623047
9429.957031
9501.125000
9485.623047
9417.689453
9374.019531
9402.362305
9398.500977
9391.398438
9384.373047
9407.996094
9434.366211
9421.701172
9443.444336
9441.396484
9447.171875
9417.847656
9416.764648
9438.821289
9467.544922
9456.556641
9446.578125
9391.968750
9355.992188
9355.437500
9381.138672
9381.525391
9384.663086
9346.021484
9348.987305
9356.259766
9285.711914
9390.458984
9427.478516
9399.874023
9463.338867
9511.870117
9472.778320
9463.367188
9460.166992
9457.256836
9504.900391
9506.748047
9502.974609
9504.619141
9494.468750
9483.788086
9493.023438
9504.105469
9482.001953
9493.085938
9500.890625
9486.400391
9515.861328
9499.081055
9471.208008
9492.379883
9498.851562
9494.008789
9499.366211
9473.420898
9374.819336
9487.310547
9485.559570
9504.591797
9500.644531
9470.238281
9490.423828
9476.823242
9459.491211
9455.291992
9497.496094
9505.891602
9469.625000
9474.430664
9498.596680
9471.249023
9468.617188
9452.222656
9442.195312
9450.393555
9431.887695
9461.642578
9491.346680
9564.231445
9537.437500
9482.333008
9483.164062
9504.523438
9514.040039
9468.770508
9464.074219
9495.119141
9499.186523
9472.238281
9472.212891
9491.816406
9486.075195
9493.375977
9498.163086
9520.681641
9522.388672
9526.411133
9517.277344
9510.193359
9518.941406
9509.745117
9505.199219
9538.637695
9516.834961
9548.453125
9558.025391
9570.090820
9593.388672
9589.102539
9549.064453
9559.787109
9556.075195
9528.075195
9519.696289
9533.880859
9518.011719
9519.553711
9524.764648
9523.496094
9552.241211
9516.083008
9508.488281
9514.192383
9565.391602
9550.375977
9551.230469
9532.936523
9529.446289
9540.038086
9543.975586
9502.071289
9490.017578
9476.115234
9501.769531
9520.570312
9485.326172
9465.900391
9484.297852
9469.595703
9491.657227
9522.973633
9511.180664
9511.927734
9508.303711
9492.382812
9506.992188
9498.139648
9522.373047
9534.369141
9525.896484
9526.952148
9512.547852
9482.961914
9475.155273
9535.189453
9546.086914
9513.245117
9517.451172
9512.442383
9515.963867
9523.300781
9505.946289
9545.506836
9537.118164
9539.276367
9510.879883
9514.799805
9562.659180
9545.451172
9545.032227
9527.262695
9517.688477
9534.231445
9520.480469
9514.912109
9546.065430
9530.904297
9495.916016
9586.856445
9587.130859
9633.610352
9590.165039
9558.264648
9482.110352
9469.249023
9498.958984
9509.822266
9495.380859
9420.122070
9386.868164
9354.303711
9326.846680
9334.010742
9356.840820
9350.284180
9352.923828
9395.441406
9419.541992
9412.736328
9427.420898
9434.168945
9446.852539
9508.407227
9512.513672
9480.915039
9468.533203
9468.941406
9494.906250
9513.167969
9517.729492
9485.363281
9505.858398
9493.655273
9524.515625
9523.968750
9501.374023
9491.836914
9537.150391
9577.032227
9554.298828
9530.904297
9531.401367
9563.386719
9560.743164
9592.786133
9576.907227
9567.573242
9532.461914
9524.787109
9551.806641
9527.066406
9550.370117
9632.869141
9635.260742
9586.170898
9514.594727
9513.893555
9506.959961
9527.685547
9564.205078
9542.740234
9475.811523
9423.932617
9379.984375
9383.872070
9427.579102
9407.725586
9348.398438
9355.612305
9362.003906
9346.049805
9343.520508
9359.708008
9382.497070
9356.477539
9376.751953
9390.547852
9391.653320
9393.445312
9388.954102
9359.799805
9368.004883
9379.626953
9410.262695
9432.098633
9426.295898
9435.637695
9441.001953
9470.067383
9492.407227
9498.884766
9501.226562
9534.696289
9525.486328
9548.337891
9535.889648
9536.453125
9580.651367
9553.272461
9543.659180
9519.057617
9531.875977
9573.432617
9542.851562
9544.678711
9525.229492
9569.927734
9597.440430
9594.723633
9539.760742
9524.732422
9527.292969
9540.344727
9528.617188
9503.175781
9511.083008
9501.364258
9519.805664
9491.135742
9475.018555
9492.916992
9491.983398
9510.210938
9512.821289
9522.239258
9537.542969
9514.825195
9514.295898
9516.572266
9523.095703
9540.946289
9584.988281
9635.466797
9565.927734
9526.672852
9463.970703
9526.036133
9551.860352
9577.201172
9511.353516
9531.091797
9543.584961
9545.325195
9532.150391
9486.458008
9469.105469
9465.783203
9493.233398
9511.877930
9470.900391
9467.917969
9404.439453
9346.555664
9446.486328
9460.526367
9422.358398
9374.896484
9363.869141
9356.892578
9391.997070
9404.634766
9396.101562
9430.545898
9459.201172
9451.319336
9466.302734
9460.424805
9464.340820
9483.526367
9482.520508
9500.555664
9533.354492
9511.500977
9481.104492
9480.493164
9479.422852
9499.801758
9499.333008
9441.586914
9497.010742
9467.395508
9545.399414
9593.520508
9574.140625
9545.569336
9502.872070
9512.951172
9537.709961
9552.433594
9560.881836
9537.326172
9490.772461
9436.083984
9502.080078
9511.013672
9516.251953
9502.072266
9507.957031
9510.561523
9473.233398
9484.253906
9510.539062
9511.025391
9533.094727
9540.107422
9552.059570
9545.673828
9542.246094
9577.500000
9558.543945
9543.147461
9546.679688
9554.481445
9536.698242
9597.952148
9578.498047
9582.300781
9585.030273
9576.278320
9552.003906
9518.970703
9516.714844
9492.633789
9486.440430
9539.287109
9540.561523
9652.000977
9637.745117
9575.430664
9482.377930
9444.284180
9446.591797
9480.176758
9453.182617
9492.516602
9434.699219
9404.333008
9366.492188
9382.030273
9347.972656
9327.327148
9352.922852
9413.007812
9381.055664
9417.506836
9410.896484
9411.826172
9427.559570
9442.715820
9429.455078
9422.275391
9428.172852
9457.903320
9499.342773
9483.585938
9473.187500
9494.102539
9442.613281
9500.407227
9478.896484
9488.813477
9514.924805
9538.290039
9504.186523
9479.569336
9517.714844
9572.901367
9575.560547
9544.268555
9512.556641
9472.724609
9482.359375
9492.508789
9499.579102
9496.501953
9481.107422
9507.820312
9510.109375
9530.267578
9510.287109
9505.602539
9508.658203
9532.462891
9501.914062
9484.000977
9480.323242
9482.781250
9503.659180
9508.183594
```
