## Supplementary material for "Functional connectivity across the human subcortical auditory system using an autoregressive matrix-Gaussian copula graphical model approach with partial correlations": Code: roi-01_mean_ts.txt

```
11323.399414
11217.437500
11187.965820
11077.504883
11108.096680
10996.208984
10958.587891
10935.382812
10994.625977
10945.284180
11019.367188
10981.416016
10912.992188
10933.557617
10992.437500
10935.618164
10958.977539
10962.249023
10993.513672
11026.025391
10948.781250
11063.939453
11031.865234
11029.583984
11082.710938
11136.517578
11194.356445
11054.246094
11064.231445
11074.219727
10982.351562
11013.507812
11089.084961
11004.329102
11100.267578
11166.210938
11152.958984
11106.423828
10960.428711
11079.135742
10978.829102
11000.399414
10855.790039
10903.733398
10833.786133
10758.194336
10886.051758
10912.246094
10865.007812
10924.084961
10874.176758
10867.443359
10932.663086
10940.444336
10975.693359
10952.666016
10956.003906
10906.053711
10951.618164
11047.626953
11142.670898
10967.218750
10989.127930
11047.213867
11189.881836
11066.042969
11100.180664
11066.625977
11128.281250
11205.872070
11044.761719
10966.552734
10995.394531
11057.830078
10996.358398
10993.522461
11017.062500
10938.250000
10846.325195
10838.078125
10922.467773
10874.836914
10866.842773
10872.955078
10902.762695
10980.286133
10877.523438
10894.218750
10931.659180
10922.539062
10948.599609
10974.241211
11086.143555
10993.859375
10892.592773
11023.214844
11192.961914
11143.035156
11028.070312
10979.663086
10999.653320
11064.352539
10982.415039
10919.020508
10757.214844
10542.557617
10580.675781
10617.763672
10639.060547
10678.879883
10707.531250
10767.117188
10727.549805
10761.675781
10791.623047
10827.229492
10913.369141
10876.692383
10909.512695
10900.757812
10954.838867
10954.391602
10935.969727
10981.972656
11057.803711
10947.316406
10953.433594
11012.125977
11010.640625
11019.437500
10962.464844
10961.881836
10979.909180
11001.717773
10945.753906
11009.134766
10945.389648
10986.138672
10994.614258
10871.316406
10966.534180
11018.565430
10892.768555
11084.062500
11167.830078
10962.758789
11022.737305
10967.232422
10967.347656
10991.350586
10858.631836
10940.754883
10886.166016
10829.926758
11022.635742
10896.176758
10884.902344
10895.185547
10984.707031
10865.159180
10927.236328
10916.657227
10935.833984
10907.535156
10957.864258
10984.683594
11150.017578
11066.593750
10935.377930
10832.439453
10957.084961
10993.025391
10966.486328
10871.226562
10741.272461
10805.713867
10759.060547
10741.469727
10746.191406
10867.926758
10887.627930
10861.718750
10785.701172
10714.861328
10841.741211
10823.701172
10776.516602
10818.127930
10767.461914
10700.869141
10842.238281
10799.141602
10668.715820
10779.986328
10877.346680
10831.899414
10948.406250
10968.104492
11015.447266
10911.623047
11022.375977
10990.311523
10922.609375
10992.055664
11003.864258
10910.694336
10994.389648
11014.266602
10965.570312
10896.354492
10926.178711
11047.565430
10942.773438
10985.165039
10920.450195
11067.459961
10945.977539
10937.978516
10993.758789
10932.467773
10864.326172
10932.288086
10929.578125
10906.402344
10955.543945
10974.342773
10929.837891
10997.236328
10951.666992
11008.902344
10889.070312
11052.472656
10921.268555
10931.424805
11008.425781
10938.623047
10969.845703
10965.526367
10929.874023
10937.424805
10949.400391
10945.791016
10986.819336
10886.067383
10971.846680
11081.360352
10943.789062
10993.627930
10892.386719
10855.540039
10943.691406
10902.736328
10855.781250
10864.565430
10883.915039
10797.872070
10910.552734
10796.400391
10784.912109
10903.023438
10843.538086
10904.675781
10890.191406
10836.319336
10913.118164
10825.464844
10839.338867
10858.100586
10842.280273
10868.897461
10975.292969
10894.136719
10981.218750
10953.108398
10922.511719
10993.983398
10955.969727
10881.124023
10979.938477
10973.062500
10957.719727
10959.560547
11007.806641
10882.955078
10940.992188
10899.821289
10844.678711
10959.832031
10847.819336
10856.517578
10959.812500
10877.678711
10957.337891
10906.702148
10852.516602
10898.983398
10849.758789
10940.423828
10914.590820
10840.367188
10865.777344
10893.497070
10877.824219
10847.733398
10843.997070
10911.696289
10951.229492
10765.629883
10803.715820
10836.478516
10894.921875
10908.965820
10868.811523
10966.680664
10948.894531
10867.321289
10959.432617
10900.972656
10929.333984
10990.573242
10947.944336
10901.851562
10860.027344
10953.191406
10926.070312
11075.487305
10867.961914
10697.347656
10831.861328
10817.531250
10866.771484
10735.290039
10698.368164
10604.562500
10637.698242
10475.733398
10500.040039
10645.095703
10650.171875
10617.535156
10569.261719
10759.667969
10742.955078
10746.675781
10753.110352
10794.747070
10862.208984
10790.276367
10916.384766
10829.147461
10880.680664
10914.482422
10923.187500
11027.767578
10953.261719
10922.627930
10913.592773
10939.391602
10935.879883
10948.280273
10913.109375
10914.546875
10954.367188
10978.994141
10852.469727
10876.891602
10891.967773
11032.407227
11013.389648
11018.179688
11018.532227
10919.879883
11127.111328
11147.602539
11053.241211
10826.911133
10844.166016
11032.483398
10987.583008
10882.591797
10860.916992
10676.319336
10564.674805
10656.316406
10595.819336
10629.492188
10631.953125
10604.178711
10640.919922
10702.055664
10650.891602
10777.277344
10647.457031
10746.042969
10851.789062
10801.773438
10917.717773
10764.885742
10879.974609
10890.648438
10926.306641
10898.906250
10952.683594
10916.916992
11009.683594
10892.105469
11050.846680
10845.032227
10881.952148
10872.861328
10973.696289
10868.584961
10872.039062
10790.929688
10789.438477
10844.645508
10825.118164
10913.969727
10995.202148
11030.544922
11111.229492
11060.946289
10935.286133
10813.279297
10651.421875
10771.064453
10949.263672
10943.576172
10870.343750
10716.758789
10710.266602
10685.376953
10629.046875
10720.758789
10691.451172
10723.629883
10783.567383
10827.490234
10839.106445
10895.011719
10766.503906
10683.259766
10755.319336
10745.514648
10762.188477
10665.666016
10709.210938
10510.729492
10610.346680
10616.457031
10653.762695
10658.812500
10644.960938
10695.159180
10475.564453
10548.961914
10640.544922
10623.055664
10830.920898
10851.649414
10841.495117
10972.622070
10901.434570
10735.915039
10882.351562
10767.298828
10853.154297
10889.196289
10769.131836
10897.632812
10752.555664
10825.268555
10807.485352
10862.720703
10798.946289
10799.106445
10868.337891
10832.208984
10795.374023
10821.361328
10716.381836
10801.306641
10806.479492
10882.875977
10777.075195
10896.753906
10771.992188
10884.916016
11071.566406
10991.452148
10937.575195
10986.766602
10948.532227
10981.055664
10921.663086
10934.899414
10842.511719
10959.875977
10864.158203
10937.691406
10933.141602
10898.635742
10873.303711
10875.915039
10880.333984
10813.490234
10844.334961
10932.390625
10957.632812
10944.080078
10869.753906
10878.761719
10910.210938
10943.365234
10826.329102
10845.678711
10817.062500
10783.951172
10823.220703
10828.757812
10815.632812
10876.932617
10812.042969
10881.455078
11018.738281
10942.986328
10963.902344
10969.985352
10934.773438
10901.416992
10882.696289
10895.753906
10882.618164
10852.763672
10976.884766
10850.291016
10954.696289
10933.527344
10975.645508
10993.185547
10994.888672
10830.902344
10901.771484
10934.083984
10936.618164
10999.511719
10879.620117
10839.825195
10970.314453
10923.209961
10918.833984
10955.437500
10890.610352
10831.191406
10962.082031
10872.530273
10774.338867
10920.873047
10797.346680
10804.336914
10912.167969
10695.791016
10709.319336
10822.854492
10756.329102
10769.859375
10873.210938
10717.521484
10719.584961
10785.667969
10682.420898
10838.796875
10861.183594
10868.587891
10815.790039
10763.622070
10832.930664
10753.397461
10871.979492
10831.580078
10767.384766
10872.749023
10783.354492
10864.336914
10812.840820
10910.530273
10862.618164
10807.624023
10908.534180
10808.238281
10888.874023
10811.491211
10767.481445
10824.012695
10793.916992
10775.869141
10831.635742
10752.855469
10883.706055
10769.656250
10788.425781
10844.599609
10714.042969
10807.955078
10774.317383
10751.754883
10869.726562
10853.889648
10834.049805
10930.886719
11070.675781
11241.134766
11176.610352
11057.478516
10917.900391
11089.645508
10977.727539
10888.022461
10864.007812
10757.226562
10627.293945
10645.434570
10663.758789
10696.656250
10676.747070
10632.895508
10565.145508
10696.219727
10706.403320
10683.395508
10844.974609
10756.261719
10872.264648
10877.288086
10835.333008
10826.894531
10842.250977
10801.118164
10835.259766
10888.111328
10863.369141
10789.207031
10840.093750
10902.259766
10861.364258
10884.573242
10859.066406
10818.673828
10945.095703
10905.779297
10971.271484
10890.125977
10880.536133
10895.701172
10917.899414
10972.250977
10953.135742
10934.039062
10957.289062
10928.268555
10884.367188
10902.409180
10955.026367
11048.281250
11107.824219
10908.921875
10791.666016
10823.720703
10980.608398
10932.709961
11004.173828
11006.504883
10747.338867
10721.570312
10789.985352
10491.386719
10655.514648
10609.402344
10576.620117
10562.161133
10499.875977
10590.255859
10611.040039
10606.025391
10610.823242
10643.363281
10600.057617
10542.279297
10677.685547
10561.360352
10585.595703
10627.843750
10579.972656
10644.705078
10671.797852
10689.118164
10691.737305
10590.180664
10573.191406
10735.095703
10633.924805
10737.547852
10778.745117
10772.113281
10811.434570
10890.952148
10853.207031
10979.763672
10977.148438
10897.412109
10847.701172
10771.030273
10827.819336
10915.834961
10782.602539
10960.469727
10814.108398
10873.770508
11035.644531
10827.276367
10690.850586
10664.082031
10658.779297
10656.606445
10740.459961
10632.140625
10773.330078
10751.790039
10738.288086
10823.683594
10781.343750
10695.591797
10729.786133
10791.185547
10737.894531
10773.997070
10823.643555
10744.157227
10717.517578
10781.797852
10807.773438
10845.044922
11053.361328
11057.582031
10761.915039
10721.586914
10825.542969
10886.552734
11023.851562
10940.060547
10854.564453
10879.507812
10985.438477
11011.675781
10863.583008
10744.764648
10709.919922
10667.482422
10677.753906
10835.161133
10534.834961
10586.095703
10589.389648
10741.700195
10769.307617
10757.675781
10542.281250
10639.875977
10646.832031
10599.450195
10644.289062
10729.308594
10747.055664
10720.409180
10709.284180
10690.523438
10759.870117
10734.654297
10666.457031
10688.149414
10744.610352
10725.969727
10655.429688
10720.002930
10738.840820
10758.667969
10748.609375
10746.329102
10786.525391
10867.622070
11017.419922
10901.209961
11034.222656
11137.889648
10935.384766
10798.132812
10812.587891
10815.228516
10839.808594
10923.373047
10733.771484
10743.082031
10734.341797
10728.837891
10754.136719
10739.864258
10807.525391
10854.640625
10722.249023
10744.746094
10793.678711
10765.965820
10799.009766
10871.154297
10759.132812
10809.105469
10850.967773
10872.240234
10818.532227
10870.115234
10934.855469
10774.599609
10829.469727
10879.944336
10880.372070
10864.583984
10929.595703
10893.921875
10921.217773
10882.419922
10884.540039
10868.041016
10896.481445
10885.474609
10905.102539
11030.864258
11093.553711
11096.270508
11247.711914
11085.658203
11083.461914
11099.867188
11082.442383
10925.170898
10976.360352
10707.791016
10549.761719
10540.868164
10444.648438
10499.250000
10518.505859
10419.939453
10442.960938
10540.713867
10609.591797
10624.955078
10625.035156
10546.099609
10626.423828
10659.995117
10622.688477
10550.715820
10654.872070
10606.070312
10674.057617
10611.706055
10724.457031
10592.908203
10606.932617
10701.400391
10779.477539
10665.877930
10833.236328
10733.729492
10721.643555
10804.236328
10814.644531
10790.261719
10903.288086
10749.788086
10745.442383
10770.763672
10745.964844
10670.016602
10768.090820
10761.928711
10656.583984
10754.840820
10814.791016
10740.736328
10809.876953
10785.802734
10759.468750
10845.479492
10861.358398
10777.934570
10707.654297
10713.742188
10747.684570
10746.995117
```
