## Supplementary material for "Functional connectivity across the human subcortical auditory system using an autoregressive matrix-Gaussian copula graphical model approach with partial correlations": Code: roi-02_mean_ts.txt

```
11303.900391
11291.879883
11233.961914
11166.594727
11143.017578
11173.740234
11162.455078
11125.553711
11105.492188
11155.599609
11196.597656
11173.333008
11127.741211
11114.537109
11107.826172
11084.711914
11075.921875
11125.539062
11140.031250
11093.907227
11129.353516
11167.393555
11157.075195
11181.744141
11210.589844
11185.237305
11178.790039
11173.299805
11196.394531
11149.590820
11123.064453
11161.769531
11137.930664
11130.257812
11153.760742
11073.122070
11057.777344
11108.765625
11153.198242
11102.092773
11114.661133
11099.542969
11101.659180
11055.650391
11024.178711
11051.788086
11004.961914
10979.357422
11036.905273
11051.838867
11047.176758
11089.655273
11144.780273
11122.037109
11135.175781
11142.560547
11100.829102
11130.797852
11147.813477
11109.934570
11091.683594
11124.662109
11154.470703
11160.438477
11172.708008
11218.968750
11229.044922
11213.157227
11158.117188
11148.660156
11154.526367
11158.951172
11161.239258
11137.630859
11124.199219
11160.840820
11139.958984
11062.873047
11049.460938
11064.659180
11045.855469
10978.143555
11053.761719
11067.335938
11061.924805
11056.839844
11109.554688
11108.121094
11070.807617
11116.681641
11151.199219
11154.116211
11169.583984
11168.895508
11157.583984
11049.166992
11023.165039
11132.596680
11203.865234
11170.973633
11217.161133
11201.831055
11174.585938
11115.449219
11023.587891
10944.743164
10914.319336
10923.129883
10948.837891
10939.946289
10945.130859
10950.559570
10995.001953
11022.239258
11040.684570
11061.137695
11092.111328
11086.605469
11060.751953
11091.994141
11118.570312
11088.041992
11105.024414
11123.912109
11115.411133
11100.771484
11110.513672
11135.653320
11126.251953
11138.026367
11126.485352
11123.909180
11127.722656
11113.384766
11146.303711
11135.636719
11136.166992
11141.756836
11098.351562
11117.492188
11155.888672
11125.751953
11160.235352
11218.235352
11174.859375
11193.208008
11236.952148
11186.317383
11180.788086
11160.242188
11138.536133
11154.661133
11134.158203
11136.327148
11167.535156
11125.625977
11159.106445
11108.179688
11107.173828
11112.990234
11107.822266
11072.404297
11053.135742
11100.234375
11107.336914
11109.477539
11106.182617
11102.690430
11071.269531
11073.897461
11064.549805
11072.686523
11115.576172
11124.095703
11106.030273
11032.871094
10974.150391
10982.929688
11020.869141
10959.800781
10947.421875
10996.844727
10989.247070
10988.494141
10997.076172
11038.481445
11076.771484
11065.353516
11022.661133
11049.645508
11063.571289
11037.015625
11077.420898
11075.787109
11068.885742
11098.338867
11146.627930
11151.991211
11150.577148
11150.162109
11168.875000
11110.764648
11133.080078
11169.042969
11157.104492
11170.482422
11202.496094
11167.079102
11143.175781
11161.614258
11156.321289
11140.454102
11167.211914
11134.713867
11124.967773
11160.276367
11150.199219
11181.291992
11185.359375
11148.388672
11131.966797
11160.957031
11126.592773
11151.585938
11171.117188
11172.416016
11215.002930
11181.634766
11164.527344
11200.416016
11187.114258
11160.451172
11189.289062
11198.224609
11193.837891
11185.555664
11201.166992
11154.078125
11152.953125
11184.726562
11130.547852
11147.782227
11154.778320
11121.308594
11169.494141
11151.336914
11130.491211
11140.737305
11125.183594
11080.372070
11117.914062
11127.398438
11070.663086
11097.192383
11057.208984
11080.494141
11080.246094
11059.900391
11063.474609
11050.257812
11032.721680
11081.156250
11081.030273
11062.402344
11116.323242
11096.812500
11060.277344
11082.603516
11059.874023
11091.665039
11088.044922
11068.825195
11085.879883
11098.984375
11100.529297
11155.009766
11124.939453
11110.241211
11159.637695
11112.677734
11122.289062
11169.011719
11103.857422
11099.898438
11104.350586
11048.019531
11084.761719
11094.755859
11102.211914
11147.621094
11114.778320
11106.069336
11157.566406
11096.047852
11107.170898
11108.615234
11085.250977
11102.276367
11079.755859
11079.317383
11123.055664
11075.212891
11101.382812
11090.145508
11050.875977
11093.344727
11097.177734
11084.270508
11112.651367
11066.799805
11074.512695
11085.827148
11095.946289
11127.985352
11095.650391
11102.458008
11131.986328
11128.094727
11131.293945
11144.136719
11125.675781
11061.433594
11092.959961
11106.265625
11016.496094
11051.016602
11107.232422
11065.795898
11032.039062
11029.912109
11035.130859
11036.895508
11002.874023
10896.283203
10843.678711
10830.165039
10817.000000
10836.498047
10847.648438
10865.990234
10919.975586
10914.552734
10959.936523
10979.970703
10982.299805
11025.651367
11011.997070
11048.405273
11091.803711
11059.139648
11077.432617
11092.511719
11081.688477
11110.503906
11091.425781
11110.444336
11099.375000
11089.009766
11137.385742
11085.421875
11093.835938
11124.542969
11103.750000
11125.396484
11073.897461
10977.830078
11031.217773
11174.904297
11149.934570
11153.519531
11166.719727
11137.045898
11135.084961
11161.068359
11168.989258
11091.191406
11064.608398
11072.568359
11023.182617
11079.250977
11061.562500
10988.355469
10921.622070
10859.820312
10872.411133
10896.866211
10861.400391
10868.776367
10885.090820
10884.122070
10936.497070
10933.227539
10905.984375
10956.617188
10982.243164
11005.690430
11003.706055
11010.326172
11054.344727
11076.944336
11069.438477
11099.052734
11071.342773
11089.787109
11070.132812
11049.891602
11055.740234
11052.079102
11116.867188
11109.503906
11082.720703
11113.102539
11109.990234
11057.118164
11072.370117
11036.796875
11032.651367
11012.521484
10972.397461
10951.748047
10934.476562
10957.957031
10940.877930
10930.503906
10913.319336
10918.498047
10952.179688
10999.335938
10981.564453
10920.056641
10851.437500
10851.672852
10879.191406
10885.209961
10854.043945
10864.786133
10893.008789
10844.212891
10843.792969
10875.748047
10912.858398
10938.026367
10899.223633
10893.357422
10914.026367
10937.423828
10916.450195
10832.388672
10808.267578
10783.002930
10784.945312
10821.508789
10837.237305
10802.905273
10785.403320
10811.962891
10665.746094
10848.037109
10898.289062
10974.070312
10964.393555
10931.182617
10921.278320
10932.097656
10923.386719
10926.444336
10942.038086
10973.086914
10993.364258
10985.821289
10913.666016
10904.079102
10946.734375
10946.128906
10926.632812
10952.414062
10937.565430
10944.312500
10954.605469
10937.126953
10921.545898
10931.892578
10917.421875
10946.166992
10964.978516
10957.883789
10739.371094
10940.828125
10979.788086
10978.931641
11010.698242
10989.671875
10953.523438
10981.015625
10975.850586
10956.190430
10950.357422
10973.340820
10953.603516
10929.385742
10949.529297
10948.725586
10893.260742
10880.042969
10924.861328
10913.283203
10901.735352
10937.075195
10933.007812
10951.416016
10975.200195
10930.137695
10917.802734
10933.748047
10984.082031
10934.162109
10901.385742
10907.966797
10924.724609
10906.325195
10939.352539
10950.546875
10930.314453
10951.747070
10973.831055
10981.444336
10984.141602
10998.082031
10977.811523
10972.811523
10990.377930
10964.015625
10963.160156
10984.460938
10962.634766
10971.522461
11014.561523
11019.864258
11034.941406
11041.069336
11008.242188
10996.774414
11009.148438
10989.444336
10963.335938
10994.405273
10968.210938
10962.164062
10976.131836
10951.480469
10975.491211
10977.413086
10953.628906
10950.781250
10956.461914
10922.644531
10958.618164
10927.267578
10898.761719
10934.166016
10940.051758
10878.495117
10875.160156
10836.459961
10842.992188
10890.166992
10872.910156
10839.069336
10838.436523
10833.593750
10858.831055
10866.864258
10865.469727
10882.348633
10870.348633
10866.139648
10867.568359
10853.544922
10878.565430
10906.394531
10909.948242
10886.021484
10845.292969
10898.391602
10852.141602
10903.830078
10893.173828
10909.661133
10873.582031
10862.195312
10883.666016
10880.315430
10893.009766
10887.710938
10878.855469
10892.083008
10875.442383
10872.777344
10908.046875
10909.336914
10909.148438
10884.371094
10888.033203
10899.369141
10873.233398
10885.957031
10893.387695
10883.958984
10787.333984
10926.443359
10916.022461
10919.448242
10983.023438
10931.034180
10914.455078
10939.064453
10906.805664
10922.861328
10911.797852
10809.156250
10735.432617
10708.196289
10669.973633
10673.365234
10688.105469
10660.357422
10702.220703
10747.176758
10757.423828
10756.798828
10775.279297
10806.261719
10824.084961
10840.238281
10867.528320
10839.074219
10794.647461
10799.041992
10864.579102
10880.879883
10865.479492
10832.883789
10856.521484
10889.004883
10887.324219
10880.831055
10864.287109
10884.028320
10894.833008
10952.826172
10952.535156
10921.129883
10906.673828
10949.921875
10935.321289
10930.975586
10953.198242
10942.650391
10904.146484
10878.472656
10923.315430
10929.131836
10883.451172
10894.511719
10865.874023
10870.588867
10839.785156
10828.983398
10824.137695
10865.189453
10891.907227
10872.009766
10788.602539
10754.659180
10762.166016
10720.632812
10719.293945
10717.246094
10646.075195
10564.347656
10616.154297
10618.463867
10587.826172
10601.151367
10658.157227
10629.105469
10618.456055
10673.372070
10665.189453
10625.549805
10616.360352
10619.444336
10636.680664
10668.639648
10672.821289
10701.691406
10716.275391
10703.662109
10728.807617
10744.754883
10764.246094
10789.974609
10810.444336
10839.597656
10883.904297
10857.959961
10861.922852
10878.017578
10897.049805
10898.950195
10912.598633
10875.296875
10857.912109
10886.704102
10821.628906
10921.944336
10865.984375
10915.816406
10939.455078
10884.072266
10833.258789
10743.628906
10756.587891
10795.391602
10787.349609
10774.519531
10772.096680
10780.049805
10790.144531
10759.103516
10734.534180
10759.263672
10793.761719
10781.784180
10763.874023
10764.947266
10785.588867
10772.057617
10795.768555
10804.615234
10761.231445
10790.818359
10800.548828
10816.194336
10806.571289
10800.297852
10673.415039
10846.146484
10890.725586
10863.574219
10830.675781
10726.526367
10728.958984
10785.395508
10770.735352
10701.176758
10695.356445
10663.035156
10690.500000
10687.852539
10700.916992
10675.293945
10662.135742
10685.894531
10681.483398
10684.409180
10671.569336
10610.338867
10591.737305
10641.251953
10657.849609
10671.063477
10705.208984
10698.937500
10709.083008
10749.452148
10755.571289
10732.099609
10758.257812
10782.973633
10756.704102
10739.778320
10798.936523
10810.967773
10751.791016
10718.925781
10747.580078
10769.921875
10752.972656
10624.482422
10792.921875
10820.467773
10794.251953
10823.726562
10799.881836
10814.410156
10741.318359
10720.453125
10760.426758
10784.292969
10818.500977
10780.227539
10715.466797
10568.397461
10725.254883
10722.164062
10709.381836
10736.250977
10775.822266
10752.924805
10703.920898
10718.915039
10769.547852
10761.849609
10755.958008
10787.097656
10815.054688
10784.663086
10798.951172
10845.499023
10835.190430
10806.007812
10809.490234
10822.659180
10822.175781
10829.314453
10846.808594
10827.979492
10799.712891
10801.925781
10802.154297
10790.430664
10795.172852
10721.222656
10766.251953
10851.489258
10861.748047
10918.478516
10894.078125
10938.861328
10913.235352
10831.755859
10827.936523
10821.904297
10815.708008
10816.155273
10727.500977
10658.615234
10625.168945
10646.886719
10622.139648
10631.264648
10631.130859
10617.978516
10632.411133
10725.569336
10702.822266
10686.479492
10697.253906
10762.082031
10783.211914
10763.073242
10741.246094
10780.924805
10809.647461
10793.894531
10802.441406
10785.665039
10748.725586
10826.631836
10780.375977
10845.210938
10859.365234
10817.078125
10851.059570
10870.807617
10840.062500
10852.751953
10842.251953
10819.418945
10809.889648
10781.978516
10741.624023
10774.642578
10814.696289
10799.423828
10787.998047
10774.858398
10803.617188
10844.453125
10818.952148
10789.281250
10780.241211
10827.252930
10810.826172
10781.958008
10768.182617
10796.739258
10803.041992
10818.646484
```
