## Supplementary material for "Functional connectivity across the human subcortical auditory system using an autoregressive matrix-Gaussian copula graphical model approach with partial correlations": Code: roi-03_mean_ts.txt

```
12458.227539
12387.275391
12248.296875
12145.382812
12305.250977
12238.934570
12168.773438
12124.614258
12163.187500
12108.672852
12250.735352
12218.509766
12121.173828
12129.555664
12178.165039
12107.597656
12150.436523
12208.230469
12155.829102
12153.938477
12072.987305
12182.586914
12270.680664
12154.753906
12198.603516
12303.128906
12309.828125
12213.792969
12303.228516
12256.371094
12228.408203
12218.219727
12194.027344
12170.822266
12151.572266
12106.160156
11979.579102
12194.315430
12172.085938
12195.292969
12284.979492
12102.421875
12078.796875
12039.748047
12047.921875
12031.110352
12082.251953
12141.802734
12063.315430
12131.848633
11948.093750
12127.224609
12190.215820
12110.943359
12228.826172
12118.888672
12105.907227
12239.770508
12261.991211
12184.799805
12246.666016
12167.238281
12131.134766
12223.844727
12232.498047
12219.725586
12338.739258
12257.772461
12121.633789
12168.679688
12077.453125
12091.317383
12142.665039
12247.927734
12096.704102
12200.120117
12168.396484
11996.944336
11996.777344
12067.691406
12064.037109
12065.493164
12138.001953
12059.539062
12049.247070
12101.053711
12123.132812
12053.407227
12038.607422
12190.764648
12168.235352
12131.671875
12228.957031
12197.977539
12148.907227
12079.334961
12025.444336
11989.429688
12160.829102
12170.027344
12274.562500
12117.096680
12036.422852
11994.353516
11879.141602
11776.552734
11795.332031
11853.326172
11869.283203
11972.658203
11938.472656
11999.340820
12006.110352
11964.998047
11960.152344
12004.548828
12111.130859
12041.744141
11955.738281
12041.042969
12128.032227
12187.114258
12134.620117
12119.099609
12191.848633
12080.550781
12064.610352
12141.375000
12217.241211
12213.564453
12085.899414
12105.979492
12112.934570
12127.376953
11981.015625
12004.597656
12001.591797
12036.041992
11984.291992
11980.498047
12050.541992
12086.338867
12011.196289
12124.152344
12149.299805
12038.479492
12132.065430
12112.822266
12002.470703
12144.546875
12046.484375
12099.350586
12076.597656
12020.857422
12228.505859
12098.474609
12079.600586
12057.092773
12077.689453
12063.130859
12038.443359
11962.655273
12020.053711
12139.910156
12101.427734
12079.251953
11958.354492
12028.292969
12017.600586
12038.274414
12099.340820
12079.139648
12026.833008
11924.917969
11929.885742
11991.550781
11982.324219
12021.741211
11935.693359
11945.173828
11978.254883
11985.555664
12046.062500
11831.405273
11953.910156
12094.527344
12044.735352
12024.874023
12025.961914
11980.860352
12075.887695
12028.343750
11957.831055
12021.479492
12073.790039
11986.741211
12131.722656
12093.270508
12115.292969
12056.414062
12096.069336
12101.902344
12008.107422
12092.216797
12125.567383
12029.056641
12081.718750
12125.639648
12130.234375
12054.278320
12028.628906
12145.184570
12072.204102
11920.600586
12018.942383
12080.578125
12043.722656
12062.500000
12157.182617
12040.224609
11987.663086
11977.933594
11983.471680
12019.389648
12035.892578
12060.087891
12052.502930
12030.671875
12027.798828
12098.506836
12081.617188
12136.583984
11998.589844
12145.037109
12172.947266
12042.786133
12129.501953
12057.599609
12081.555664
12037.663086
12084.920898
12089.508789
12090.514648
11991.905273
12084.528320
12122.882812
12057.774414
12118.287109
11990.274414
11995.809570
12084.174805
12011.705078
11938.802734
11931.830078
12005.052734
11989.756836
12053.191406
12029.966797
11936.200195
12020.283203
12048.072266
12026.342773
11984.850586
11951.604492
12075.142578
11952.333984
11976.874023
12007.720703
11898.392578
12015.796875
12034.542969
11923.614258
12037.172852
11890.929688
12038.158203
12069.745117
12000.598633
12035.707031
11983.281250
12039.383789
12026.471680
11986.351562
12089.834961
11971.825195
12020.480469
12026.947266
11865.221680
11951.893555
11990.740234
11974.184570
12002.421875
12024.610352
11955.802734
11989.975586
12031.988281
12133.118164
12040.130859
12009.100586
11979.134766
11934.782227
12004.660156
12023.815430
11999.473633
11904.951172
11895.908203
11975.853516
12056.822266
11891.884766
11894.747070
12011.703125
11993.069336
12005.100586
11991.405273
12083.777344
11886.437500
11992.086914
12035.207031
12012.557617
12117.841797
12113.572266
11853.899414
11935.973633
12008.786133
12037.892578
11860.912109
11894.940430
11918.050781
11945.463867
12038.808594
12013.492188
12045.209961
11868.805664
11984.507812
11802.312500
11808.774414
11759.449219
11795.081055
11855.587891
11844.482422
11798.213867
11788.829102
11916.080078
11883.561523
11895.865234
11947.514648
12016.190430
11986.297852
11896.988281
12078.494141
11991.197266
12066.959961
11946.576172
12085.765625
12063.996094
11965.874023
12072.791992
12030.137695
12096.665039
12057.359375
12130.830078
12025.760742
12013.952148
12049.007812
12045.596680
11909.121094
11960.805664
11954.424805
12192.112305
12051.049805
12174.792969
12118.429688
12046.227539
12009.821289
12015.562500
11986.310547
11967.466797
12003.007812
12093.355469
12077.123047
11965.311523
11849.450195
11745.502930
11773.197266
11786.086914
11712.097656
11803.455078
11782.281250
11755.027344
11826.404297
11945.776367
11860.885742
11866.292969
11874.123047
11896.154297
12013.496094
11975.104492
12032.416016
11874.635742
12044.974609
12015.087891
12012.792969
11962.135742
12092.748047
12064.460938
12096.508789
11861.532227
11917.102539
11876.390625
12087.653320
12062.458008
12039.719727
11973.623047
11946.817383
11857.724609
11872.056641
11904.227539
11925.668945
11944.013672
11932.884766
11829.101562
11797.609375
11872.985352
11894.437500
11890.533203
11778.247070
11715.416016
11861.514648
11859.261719
11792.542969
11756.725586
11737.615234
11646.091797
11666.145508
11803.803711
11783.414062
11773.694336
11822.337891
11771.208008
11584.251953
11768.529297
11851.485352
11912.036133
11909.194336
11888.251953
11769.576172
11762.838867
11662.145508
11587.802734
11745.167969
11699.831055
11804.698242
11702.018555
11689.828125
11727.332031
11629.654297
11603.212891
11691.738281
11770.383789
11832.790039
11873.123047
11992.154297
11972.937500
11933.309570
11818.148438
11949.250977
11859.742188
11922.124023
11856.133789
11818.125977
11943.254883
11786.642578
11805.899414
11841.542969
11815.524414
11865.114258
11969.655273
11841.379883
11857.565430
11765.519531
11775.809570
11791.783203
11863.559570
11822.995117
11866.662109
11821.899414
11810.709961
11693.946289
11974.660156
11931.204102
11920.885742
11850.542969
11952.817383
11876.806641
11906.479492
11750.084961
11829.840820
11774.732422
11823.599609
11920.017578
11926.605469
11872.263672
11911.848633
11893.766602
11839.491211
11894.659180
11780.412109
11928.744141
11824.292969
11956.920898
11819.542969
11925.485352
11951.614258
11926.718750
11953.549805
11876.938477
11766.506836
11833.123047
11760.191406
11786.677734
11859.652344
11773.423828
11899.774414
11841.762695
11823.395508
11950.900391
11833.764648
11951.148438
12000.017578
11974.034180
11907.367188
11757.766602
11806.289062
11884.987305
11872.883789
11903.417969
11775.188477
11911.028320
11886.804688
11878.072266
11849.574219
11860.221680
11761.791992
11923.078125
11832.865234
11893.631836
12002.257812
11849.432617
11885.086914
11860.995117
11875.471680
11882.865234
11866.915039
11775.089844
11887.004883
11899.443359
11864.442383
11754.799805
11898.107422
11831.761719
11823.326172
11863.580078
11709.896484
11666.745117
11773.187500
11733.472656
11824.658203
11836.106445
11740.979492
11696.826172
11774.230469
11829.179688
11799.219727
11848.880859
11876.161133
11710.399414
11856.779297
11939.661133
11794.381836
11814.469727
11755.459961
11786.930664
11873.971680
11791.933594
11890.918945
11913.450195
11976.540039
11931.759766
11890.455078
11968.421875
11826.281250
11884.228516
11765.729492
11825.917969
11857.017578
11764.361328
11803.675781
11791.841797
11863.575195
11840.166016
11808.025391
11756.208008
11836.774414
11756.582031
11792.703125
11783.905273
11732.565430
11917.115234
11862.884766
11721.722656
11833.458984
11849.036133
11940.945312
11936.444336
11865.137695
11892.486328
11976.572266
11815.812500
11854.009766
11778.614258
11616.652344
11700.348633
11638.981445
11508.591797
11589.520508
11665.795898
11558.725586
11578.595703
11745.053711
11706.582031
11631.572266
11756.729492
11721.928711
11757.805664
11893.308594
11874.447266
11891.233398
11810.047852
11788.822266
11810.455078
11900.818359
11825.216797
11720.337891
11711.128906
11811.379883
11870.427734
11788.982422
11798.796875
11716.865234
11900.052734
11855.357422
11928.487305
11767.767578
11823.556641
11913.216797
11800.975586
11759.409180
11889.842773
11944.866211
11842.046875
11771.318359
11742.371094
11844.164062
11871.917969
11781.555664
11794.896484
11757.422852
11748.126953
11744.504883
11856.166992
11920.831055
11788.988281
11687.889648
11674.867188
11733.292969
11852.206055
11569.191406
11813.563477
11723.985352
11681.555664
11474.649414
11607.550781
11699.620117
11678.716797
11594.777344
11550.816406
11640.539062
11488.912109
11645.544922
11741.846680
11689.003906
11614.129883
11653.120117
11571.528320
11692.887695
11772.776367
11648.901367
11686.797852
11678.735352
11656.878906
11794.576172
11694.699219
11721.841797
11811.247070
11802.972656
11844.870117
11890.842773
11853.742188
11912.305664
11861.052734
11813.977539
11886.134766
11865.140625
11786.347656
11831.753906
11696.152344
11915.184570
11892.348633
11845.368164
11952.607422
11806.944336
11671.321289
11550.558594
11645.695312
11698.809570
11660.312500
11646.171875
11641.948242
11754.485352
11715.842773
11661.882812
11684.901367
11599.959961
11747.069336
11732.605469
11651.761719
11662.708008
11747.955078
11697.180664
11596.250000
11713.690430
11706.881836
11736.380859
11810.600586
11752.241211
11675.958984
11659.148438
11689.736328
11873.802734
11853.115234
11824.122070
11723.992188
11801.790039
11726.076172
11818.612305
11817.333984
11701.471680
11633.312500
11695.627930
11650.163086
11723.920898
11555.028320
11562.923828
11567.412109
11864.254883
11803.405273
11773.544922
11672.721680
11653.114258
11745.406250
11644.964844
11668.988281
11653.665039
11704.928711
11697.347656
11634.337891
11657.718750
11790.997070
11773.348633
11696.642578
11641.719727
11659.285156
11682.371094
11657.959961
11656.864258
11709.069336
11727.547852
11815.959961
11725.254883
11764.486328
11669.311523
11913.806641
11666.069336
11895.249023
11821.322266
11714.878906
11704.134766
11682.364258
11774.224609
11701.584961
11741.802734
11623.072266
11550.725586
11655.374023
11595.255859
11663.910156
11611.242188
11627.638672
11719.475586
11659.739258
11621.322266
11747.272461
11611.847656
11699.071289
11725.847656
11708.873047
11668.742188
11728.244141
11712.033203
11622.906250
11701.885742
11695.674805
11587.857422
11607.510742
11775.796875
11728.291992
11697.675781
11808.344727
11854.042969
11661.207031
11674.507812
11643.239258
11661.707031
11678.960938
11693.421875
11667.027344
11720.725586
11776.150391
11891.271484
11773.069336
11806.705078
11853.128906
11817.931641
11786.400391
11697.896484
11707.009766
11541.476562
11485.671875
11565.647461
11481.336914
11495.280273
11522.778320
11555.950195
11596.180664
11521.471680
11580.723633
11721.942383
11790.631836
11681.788086
11610.834961
11726.255859
11662.362305
11606.196289
11777.450195
11698.504883
11752.291992
11702.976562
11793.274414
11730.024414
11607.592773
11765.929688
11850.667969
11835.108398
11832.605469
11760.991211
11775.922852
11944.472656
11841.927734
11766.600586
11863.767578
11718.073242
11770.558594
11732.509766
11648.095703
11613.820312
11796.589844
11775.348633
11636.879883
11664.025391
11700.669922
11646.771484
11683.057617
11723.081055
11728.893555
11742.632812
11737.267578
11706.524414
11624.625977
11597.904297
11703.626953
11666.944336
```
