## Supplementary material for "Functional connectivity across the human subcortical auditory system using an autoregressive matrix-Gaussian copula graphical model approach with partial correlations": Code: roi-04_mean_ts.txt

```
8670.777344
8781.042969
8544.980469
8386.138672
8333.647461
8510.261719
8561.876953
8540.734375
8349.154297
8530.710938
8495.441406
8734.975586
8512.606445
8657.644531
8472.189453
8502.839844
8501.788086
8669.515625
8509.645508
8478.396484
8480.566406
8551.001953
8662.319336
8245.791016
8607.980469
8473.529297
8526.964844
8723.232422
8818.564453
8503.199219
8540.454102
8478.984375
8457.479492
8655.314453
8442.970703
8467.925781
8328.490234
8325.615234
8267.031250
8468.991211
8526.566406
8444.236328
8628.197266
8551.677734
8603.925781
8345.160156
8484.544922
8497.360352
8532.397461
8587.595703
8308.269531
8642.064453
8590.089844
8199.572266
8586.568359
8392.615234
8375.574219
8508.599609
8459.492188
8537.332031
8386.942383
8240.416992
8566.460938
8485.294922
8340.603516
8567.546875
8508.681641
8525.857422
8073.041016
8479.492188
8377.750000
8460.150391
8477.673828
8440.953125
8488.812500
8757.353516
8296.970703
8432.340820
8529.041992
8511.955078
8312.692383
8455.753906
8286.148438
8516.999023
8303.427734
8486.569336
8573.685547
8436.373047
8381.054688
8401.609375
8402.819336
8532.464844
8352.345703
8680.013672
8416.277344
8145.236328
7855.163574
7901.487305
8473.967773
8553.436523
8355.398438
8473.862305
8313.458984
8643.449219
8539.979492
8419.978516
8414.541016
8078.337891
8181.319824
8546.792969
8287.931641
8318.607422
8508.601562
8358.591797
8328.123047
8398.605469
8422.916016
8449.400391
8427.277344
8333.359375
8270.972656
8488.771484
8310.865234
8418.788086
8485.573242
8637.919922
8491.865234
8501.200195
8579.132812
8644.336914
8434.078125
8593.603516
8385.837891
8552.931641
8309.863281
8425.195312
8528.824219
8255.652344
8254.304688
8597.112305
8458.037109
8172.539062
8373.903320
8174.778320
8399.832031
8454.718750
8362.084961
8439.970703
8215.463867
8459.140625
8361.009766
8318.517578
8495.343750
8428.039062
8344.714844
8363.666016
8365.629883
8070.585938
8316.636719
8514.235352
8428.978516
8257.407227
8274.685547
8536.070312
8368.754883
8300.989258
8128.143555
8092.462891
8454.449219
8501.322266
8423.333984
8247.501953
8225.611328
8576.436523
8382.360352
8435.650391
8344.580078
8622.186523
8129.194336
8128.468750
8108.758301
8255.028320
8407.018555
8322.128906
8197.196289
8303.734375
8263.781250
8377.072266
8313.112305
8354.722656
8330.973633
8619.978516
8455.636719
8253.929688
8274.947266
8313.832031
8269.509766
8425.997070
8316.200195
8421.333984
8178.994141
8300.938477
8448.968750
8312.642578
8324.084961
8370.560547
8525.604492
8397.211914
8394.427734
8444.803711
8219.994141
8368.565430
8433.353516
8302.203125
8448.346680
8188.412109
8273.628906
8419.458984
8396.155273
8002.566406
8079.474609
8164.298828
8373.994141
8356.290039
8370.025391
8189.504395
8258.943359
8274.835938
8380.167969
8323.968750
8405.833984
8269.889648
8238.080078
8359.084961
8069.923828
8268.437500
8523.710938
8361.476562
8284.386719
8093.151855
8386.577148
8381.901367
8280.405273
8363.410156
8441.447266
8112.649414
8352.980469
8186.614258
8410.883789
8221.726562
8282.000000
8264.678711
8277.416992
8355.308594
8377.304688
8522.126953
8199.535156
8013.258789
8233.841797
8453.162109
8185.915527
8196.597656
8153.930664
8287.984375
8288.892578
8200.234375
8150.513672
8263.067383
8328.888672
8227.340820
8293.057617
8298.725586
8353.726562
8277.794922
8238.276367
8366.656250
8241.365234
8183.393555
7868.693359
8557.024414
8190.876953
7950.325195
8185.978027
8436.550781
8125.080078
8249.122070
8246.861328
8417.242188
8315.638672
8544.414062
8384.065430
8396.777344
8196.174805
8408.974609
8460.306641
8400.248047
8185.629395
8240.185547
8152.154297
8276.205078
8415.105469
8444.595703
8401.056641
8229.448242
8245.974609
8276.644531
8235.310547
8301.961914
8361.378906
8220.361328
8500.530273
8433.699219
8290.083008
8395.966797
8328.289062
8219.823242
8273.785156
8081.955078
8190.042969
8159.234375
8260.040039
8101.820801
8353.517578
8290.419922
8054.522461
7815.634766
7944.697266
8324.757812
8218.628906
8307.710938
8435.820312
8515.271484
8299.523438
8458.115234
8628.169922
8187.781250
8377.523438
8338.532227
8239.654297
8330.979492
8254.660156
8517.505859
8297.354492
8302.560547
8381.474609
8486.967773
8030.608398
8688.557617
8280.769531
8329.751953
8472.767578
8281.750000
8521.498047
8316.150391
8429.798828
8434.833984
8225.357422
8167.828125
8372.141602
8333.837891
8361.588867
8150.967773
8480.291016
8095.209961
8361.359375
8385.920898
8287.425781
8276.677734
8306.345703
8307.351562
8370.042969
8229.332031
8102.230469
7979.443359
7964.425781
8471.554688
8376.216797
8120.860352
8577.724609
8446.654297
8606.641602
8657.224609
8376.980469
8194.382812
8530.985352
8334.422852
8405.092773
8133.979492
8150.488281
8335.261719
8215.419922
8177.891602
8255.670898
8138.180664
8303.052734
8389.775391
8491.269531
8451.508789
8375.337891
8355.921875
8371.040039
8480.134766
8541.162109
8322.766602
8067.336914
8475.519531
7981.679688
8240.919922
8315.704102
8144.840820
8129.829590
8622.440430
8352.890625
8070.029297
8489.794922
8429.718750
8206.048828
8060.302734
7977.338867
7890.311523
7728.656250
7995.231445
8137.677246
8233.617188
8360.523438
8255.138672
8337.976562
8174.055664
8318.117188
8320.298828
8210.978516
8174.803223
8415.996094
8274.718750
8396.238281
8404.993164
8384.900391
8335.517578
7990.432129
7888.050781
8130.178711
8420.258789
8590.338867
8463.969727
8360.647461
8474.577148
8083.815430
8394.050781
8588.073242
8451.063477
8291.334961
8321.046875
8382.929688
8515.117188
8452.129883
8414.039062
8446.816406
8535.989258
8143.754883
8349.904297
8341.848633
8166.262695
8361.176758
8406.972656
8525.540039
8600.285156
8493.169922
8370.382812
8625.743164
8482.974609
8447.816406
8635.695312
8461.845703
8319.535156
8128.253418
8367.039062
8274.440430
8391.974609
8412.072266
8419.234375
8552.136719
8330.452148
8347.148438
8379.351562
8522.025391
8284.235352
8681.494141
8366.162109
8068.312012
8305.829102
8300.386719
8195.157227
8385.154297
8436.681641
8107.030273
8312.777344
8307.973633
8419.743164
8418.298828
8439.365234
8480.859375
8439.972656
8398.093750
8424.759766
8603.656250
8179.416992
8166.235352
8206.439453
8113.615723
8260.828125
8320.029297
8565.157227
8175.250977
8616.033203
8247.910156
8042.895020
8438.489258
8406.230469
8239.322266
8292.700195
8306.060547
8121.416992
8085.815430
8173.701172
8427.693359
8287.473633
8658.413086
8305.948242
8139.560547
8392.205078
8334.561523
8352.753906
8328.789062
8430.291016
8230.259766
8310.801758
8459.067383
8255.210938
8236.152344
7992.069824
8140.275391
8283.957031
8331.765625
8322.912109
8421.953125
8203.001953
8085.837891
8138.798828
8394.210938
8347.154297
8212.496094
8248.214844
8160.709473
8190.168945
8196.141602
8114.081055
8399.971680
8391.543945
8237.177734
8575.154297
8499.209961
8201.498047
8145.271484
8214.160156
8084.547363
8437.246094
8392.515625
8460.084961
8333.939453
8298.361328
8424.085938
8193.368164
8432.097656
8360.585938
8229.237305
8226.991211
8530.832031
8247.733398
8418.468750
8418.779297
8428.347656
8476.697266
8276.667969
8201.086914
8455.673828
8372.310547
8274.144531
8433.656250
8293.394531
8451.365234
8273.297852
8316.332031
8622.260742
8516.692383
8524.212891
8379.961914
8283.148438
8505.572266
8343.060547
8645.621094
8274.665039
8213.989258
8515.014648
8432.031250
8221.864258
8317.755859
8249.605469
8351.773438
8472.377930
8198.745117
8050.500977
7770.613281
7871.617188
8252.719727
8391.217773
8215.299805
8460.155273
8152.640625
8465.816406
8311.584961
8649.121094
8398.609375
8144.408203
8313.754883
8141.679199
8006.411621
8299.515625
8212.486328
8258.736328
8416.414062
8426.923828
8015.415039
8358.084961
8258.013672
8359.130859
8358.382812
8292.811523
8305.470703
8330.112305
8374.976562
8204.026367
8278.888672
8095.710938
8407.277344
8383.906250
8200.175781
8081.043945
8053.768555
8066.906738
8368.984375
8406.469727
8273.632812
8367.637695
8455.041016
7891.231445
8096.905273
8464.927734
8285.694336
7978.945312
8361.734375
8246.144531
8169.248535
8273.190430
7988.306641
7712.448730
8224.335938
8206.519531
7896.136719
7857.489258
7878.948730
7802.953125
7786.230957
8427.359375
8545.791992
8327.482422
8412.906250
8355.289062
8340.214844
8432.888672
8160.045898
8409.830078
8134.326172
7821.406250
8030.693359
8430.078125
8258.037109
8085.761719
8303.303711
8167.473633
8206.227539
8151.177246
8349.578125
8306.558594
8216.904297
8261.196289
8350.224609
8610.128906
8280.716797
8487.154297
8204.449219
8495.782227
8322.042969
8168.409668
8301.378906
8294.539062
8328.744141
8411.566406
8414.381836
8281.977539
8298.634766
8572.685547
8550.255859
8129.169922
8062.705566
8433.937500
8307.790039
8350.705078
8336.880859
8358.784180
8679.567383
8523.693359
8249.744141
8311.190430
8537.874023
8343.583008
8562.167969
8350.429688
8266.794922
8451.197266
8388.323242
8380.753906
8344.966797
8450.274414
8119.798340
8290.417969
8474.919922
8660.878906
8375.642578
8545.912109
8395.446289
8330.472656
8146.170898
7955.816895
7897.058105
8139.858398
8555.310547
8489.685547
8532.326172
8094.101562
8180.732422
8506.923828
8104.141602
8013.212891
8148.431641
8170.578125
8209.194336
8283.339844
8336.628906
8412.886719
8071.628418
8377.006836
8440.738281
8235.571289
8164.529297
8340.421875
8271.936523
8302.488281
8255.716797
8231.128906
8420.092773
8190.375000
8157.376465
8179.771484
7852.890625
7884.766602
8439.630859
8281.390625
8248.597656
8287.143555
8184.680176
8258.076172
8153.810059
8125.468262
8131.722656
8070.595703
8178.557129
8519.511719
8268.212891
8282.040039
8278.421875
8039.846191
8200.589844
8327.320312
8058.929199
7938.181152
8358.988281
8273.752930
8470.351562
8442.339844
8191.363281
8556.988281
8679.464844
8216.601562
8445.214844
8257.414062
8414.433594
8161.212402
8259.494141
8408.445312
8374.631836
8220.812500
8221.219727
8276.956055
8478.396484
8291.033203
8352.900391
8477.000000
8490.902344
8330.923828
8216.400391
8396.494141
8529.142578
8444.195312
8117.573730
8272.392578
8223.862305
8508.421875
8379.855469
8548.303711
8396.175781
8118.119141
8179.026855
8278.144531
8131.844727
7936.395508
8123.746094
8378.810547
8154.820312
7833.244141
7759.003906
7930.506836
8004.016602
8019.021973
8493.603516
8552.350586
8525.078125
8440.447266
8125.379395
8125.008789
8086.854492
8028.049805
8111.267578
8313.253906
7977.577148
8184.189453
8412.349609
8400.736328
8129.153320
8190.229004
8448.414062
8381.035156
8407.938477
8305.291016
8383.973633
8424.667969
8442.410156
8128.999512
8096.076172
8334.078125
8199.460938
8018.733398
8156.737793
8187.317383
8221.703125
8052.884277
8379.128906
8461.513672
8394.367188
8282.655273
8391.251953
8411.679688
8141.683594
8378.013672
8318.346680
8396.218750
8532.541016
8480.445312
8304.822266
8238.136719
8272.041016
8513.820312
8031.122070
8253.937500
8226.068359
8498.099609
8338.892578
8368.751953
8427.806641
8285.258789
8356.594727
```
