## Supplementary material for "Functional connectivity across the human subcortical auditory system using an autoregressive matrix-Gaussian copula graphical model approach with partial correlations": Code: roi-05_mean_ts.txt

```
9035.650391
9169.903320
9443.042969
9250.348633
8991.317383
8993.542969
9071.610352
9232.907227
9209.078125
9095.020508
9113.496094
9294.969727
9082.041992
9318.219727
9127.340820
9355.794922
9340.570312
9235.217773
9017.684570
9182.961914
8938.586914
9183.071289
9351.679688
9170.699219
9228.995117
9156.681641
9167.245117
8940.668945
9384.786133
9237.248047
9089.932617
9119.930664
9246.557617
9440.990234
9013.237305
9013.351562
8968.150391
9274.173828
8975.324219
9120.811523
8928.391602
9133.913086
9554.181641
9057.363281
9252.845703
9216.421875
9104.226562
8978.080078
8815.964844
9140.083984
8959.787109
8950.487305
9366.185547
9104.049805
9074.414062
9070.828125
9000.578125
9118.919922
9238.178711
8989.438477
9019.042969
9149.622070
8972.667969
9114.669922
9082.239258
9409.302734
9022.887695
9195.869141
9042.007812
8697.311523
8869.262695
9038.195312
9098.166016
9045.068359
8984.401367
9110.553711
9211.998047
9002.110352
9092.302734
9156.546875
9296.271484
8968.202148
9065.737305
9195.572266
8916.598633
9122.473633
9104.974609
9038.861328
9015.181641
9118.196289
9366.951172
9287.318359
9050.244141
8756.105469
9232.422852
9084.983398
8839.596680
8943.710938
8939.593750
9275.109375
9202.253906
9194.214844
9166.354492
9372.193359
9304.333008
9240.958008
9217.382812
9163.544922
9093.120117
9406.653320
9186.678711
9111.861328
8888.930664
9091.179688
9003.621094
8956.714844
9060.686523
8858.354492
8889.918945
9206.540039
9210.926758
8775.475586
8920.057617
9225.673828
9170.094727
9268.233398
8996.816406
9007.188477
9214.384766
9027.130859
9185.446289
9143.769531
9005.285156
9142.698242
9058.485352
8818.294922
8944.850586
9266.846680
9089.490234
8916.020508
9151.607422
9160.789062
8828.545898
8991.995117
8806.576172
8760.738281
9021.255859
8892.401367
9120.729492
8908.900391
9167.192383
8909.007812
9071.491211
8877.729492
8959.908203
9121.495117
8998.858398
9051.921875
8896.070312
9147.706055
9046.947266
9040.069336
9019.519531
8934.514648
9169.794922
8642.566406
8822.205078
8900.375977
8954.525391
9252.135742
9269.013672
9090.621094
9077.885742
9043.277344
9400.564453
9038.167969
9093.646484
9096.933594
8911.125000
8809.368164
8866.774414
8980.699219
9077.184570
8816.111328
9025.630859
8914.310547
8978.622070
9145.529297
9090.539062
9233.467773
8957.528320
8693.184570
8995.027344
8893.316406
9146.548828
9189.761719
9231.672852
9239.345703
8948.653320
8844.905273
8855.702148
8981.418945
8730.194336
9014.268555
9037.833008
8991.925781
8862.520508
9061.844727
9025.854492
9065.424805
8720.589844
9015.306641
9141.845703
9023.520508
8941.541016
9067.909180
8926.215820
8705.563477
9152.509766
9058.769531
8673.127930
8937.207031
8940.969727
9070.897461
8926.542969
8966.342773
9583.017578
8922.490234
8991.054688
8980.628906
8812.537109
9458.454102
8945.311523
8952.348633
9036.951172
9003.811523
8919.611328
9062.020508
9253.384766
9096.102539
9013.393555
9203.008789
8975.561523
8862.187500
9258.247070
8844.670898
8674.083008
9095.628906
9041.799805
8971.325195
9282.212891
8835.784180
9007.732422
9164.765625
8935.030273
8879.807617
8817.295898
8662.298828
8860.393555
8955.509766
8995.584961
8929.976562
9075.020508
9123.541992
9035.788086
8925.853516
8841.283203
8861.954102
9231.392578
8958.856445
9068.172852
9005.234375
9006.872070
9030.391602
8945.628906
8916.583008
8952.272461
9112.271484
8920.683594
8799.458984
8641.991211
9011.027344
8919.708984
8885.088867
8912.377930
9055.234375
9046.741211
9002.031250
8890.014648
9020.917969
8859.150391
9256.332031
9001.822266
8812.843750
9004.925781
8964.291016
8864.602539
9192.935547
9089.425781
8907.063477
9164.039062
8722.063477
8934.602539
9059.607422
8825.201172
9131.276367
9008.978516
9003.313477
8902.297852
8978.493164
8886.332031
8926.352539
8897.798828
8837.759766
9052.483398
8917.696289
8821.312500
8893.240234
8837.858398
9198.997070
8851.442383
8679.423828
9048.979492
8884.477539
8542.313477
8692.238281
8824.427734
9309.541016
9312.784180
9058.875977
8998.416992
9263.870117
9143.960938
8887.858398
9119.380859
8943.277344
9240.831055
9091.570312
8965.660156
9045.495117
9220.340820
9390.279297
9141.010742
9157.516602
8975.102539
8992.618164
8944.408203
9114.966797
9122.037109
8958.112305
8898.067383
8927.505859
8952.487305
8868.355469
8767.302734
9030.706055
9030.730469
8925.117188
8917.753906
9024.069336
8890.280273
8750.502930
8988.557617
8929.683594
8874.564453
8792.863281
9339.968750
8986.669922
8714.885742
9519.097656
9026.959961
8882.200195
9160.615234
8750.146484
8816.224609
8914.625977
9271.522461
9285.431641
9033.691406
9137.573242
9246.500000
9246.782227
9091.248047
9087.179688
8941.305664
9086.682617
9036.916992
8963.255859
8972.230469
9091.652344
9009.678711
9076.916016
9045.764648
9117.206055
9081.102539
8989.145508
8955.348633
9085.165039
9120.398438
9251.246094
9028.481445
9037.196289
9035.645508
8853.733398
9266.742188
9056.653320
8902.075195
8784.859375
8928.379883
9293.419922
8931.789062
9030.491211
9221.015625
8849.372070
8931.919922
9193.000977
9212.215820
8882.460938
8748.282227
8439.850586
8767.238281
8778.811523
8791.842773
8738.875977
9100.796875
9069.960938
9025.738281
8568.313477
9089.574219
9108.647461
9310.625000
8917.301758
9091.188477
9210.140625
9118.107422
8821.094727
9254.824219
8882.458008
8818.617188
8731.296875
9049.462891
9324.702148
9194.358398
8956.318359
9263.984375
9350.620117
9196.105469
9105.657227
9130.183594
9190.113281
8932.358398
8969.100586
8997.434570
9195.144531
9077.509766
9157.628906
9294.739258
9417.575195
8991.983398
9245.782227
9039.057617
9148.501953
9198.050781
9086.210938
9202.312500
8942.895508
9072.789062
9351.592773
9144.290039
9223.452148
9029.394531
9108.644531
9170.651367
9060.128906
9191.994141
9288.161133
9093.149414
9107.805664
9101.709961
9185.266602
9399.924805
9307.964844
9217.898438
9089.159180
9228.134766
9181.715820
8972.661133
9232.713867
8777.272461
8875.606445
9003.055664
9080.105469
8897.629883
9102.199219
9067.091797
9000.879883
8738.209961
8980.391602
9043.865234
9168.654297
9013.147461
9173.935547
9162.926758
8747.997070
9102.393555
9250.913086
9092.159180
9158.564453
8693.702148
8840.609375
8927.789062
9142.016602
8793.105469
8888.521484
9149.447266
9032.204102
8862.754883
8898.530273
9083.396484
9047.811523
9107.041016
9157.193359
8824.040039
9159.255859
9002.841797
8734.780273
9110.430664
9157.559570
9032.820312
9025.392578
9012.698242
9272.344727
8823.347656
9051.562500
9224.318359
9185.370117
9165.684570
8995.169922
8970.236328
8918.976562
9097.592773
8970.067383
8988.437500
8984.253906
9008.624023
8959.059570
9068.114258
8920.142578
9053.996094
8825.675781
8956.068359
9126.332031
9021.058594
9075.527344
9116.339844
9032.385742
9098.095703
9107.115234
8914.886719
9190.705078
9160.498047
9180.978516
9391.480469
9158.051758
9007.089844
9216.779297
9187.238281
9115.083008
9210.047852
9043.676758
9459.961914
9048.591797
9125.995117
9289.211914
9236.163086
9326.314453
9145.595703
9269.631836
9321.777344
9272.703125
8981.546875
9225.520508
8927.934570
9117.590820
9233.399414
9104.034180
8995.813477
9102.994141
9080.007812
9151.862305
9467.813477
9163.854492
9176.394531
9219.254883
9285.890625
9320.539062
8971.168945
9306.494141
9445.115234
9333.104492
9369.000000
8851.106445
9376.121094
9330.993164
9203.202148
9368.875977
9237.102539
8955.953125
9099.890625
9113.156250
8932.450195
8567.195312
8590.834961
9012.375977
9031.304688
9039.823242
8763.541992
9070.966797
9222.785156
9000.004883
9214.741211
8995.074219
9014.984375
8902.715820
9096.143555
8877.856445
8910.629883
9145.781250
8837.357422
8940.071289
9388.533203
9200.564453
8953.262695
8963.755859
8969.865234
9060.323242
8832.014648
9061.182617
9174.564453
9152.289062
9263.626953
9062.531250
9232.689453
9077.733398
9040.554688
9202.623047
9196.879883
8998.366211
8840.879883
8904.123047
8910.065430
8826.865234
8895.313477
8886.063477
9252.162109
8850.629883
8755.140625
9021.056641
8998.400391
8933.581055
9100.834961
9119.967773
9206.969727
8795.291016
8580.288086
8622.502930
8954.866211
9394.931641
8974.343750
8799.492188
8629.738281
8625.111328
8778.226562
9303.875977
8947.376953
9280.066406
8970.524414
9199.937500
9254.527344
9060.983398
9275.166992
9253.306641
8987.895508
9026.483398
9215.146484
9074.972656
8985.484375
9186.541992
9204.662109
9238.470703
9273.311523
9204.217773
9011.459961
9148.253906
9243.566406
9095.479492
9057.696289
9178.142578
9174.249023
9054.490234
9106.997070
9088.665039
9119.485352
9339.490234
9266.243164
9425.326172
9051.231445
9395.560547
9024.837891
9304.133789
9196.432617
9177.757812
9128.067383
8856.270508
8884.920898
9160.658203
9261.287109
9243.117188
9101.391602
8991.628906
9245.234375
9083.649414
9272.688477
9433.140625
9439.017578
9089.285156
8910.087891
9029.078125
9232.321289
9087.493164
8990.838867
9283.914062
9209.684570
9179.201172
8915.007812
9013.498047
9136.208008
9217.525391
9357.859375
9455.864258
9353.796875
8983.813477
8936.750000
8528.028320
9008.087891
9163.735352
8881.068359
8803.916016
8767.350586
8897.245117
8982.896484
8853.427734
8343.078125
8437.613281
8583.556641
9011.046875
9361.035156
8991.931641
8994.231445
8624.583984
9110.065430
9235.714844
9125.609375
9253.220703
9199.381836
8969.260742
9196.488281
9002.560547
9061.130859
9172.633789
9202.397461
9167.926758
9413.993164
9168.603516
9051.316406
9237.847656
9055.940430
9114.795898
9073.602539
9213.839844
9150.223633
9130.127930
9062.573242
9319.616211
9131.362305
9074.584961
8789.250977
9241.118164
9002.680664
9264.518555
9104.488281
9426.109375
9263.487305
8844.912109
8846.979492
9300.954102
9157.254883
9430.711914
9285.679688
9082.390625
9203.583008
9214.745117
9371.976562
8953.102539
9182.066406
8984.047852
8946.618164
9124.098633
9155.937500
9245.049805
9261.394531
9117.141602
9337.765625
9346.841797
9276.554688
9220.368164
9072.626953
9078.111328
9042.980469
9329.200195
9148.879883
9056.115234
9371.957031
9249.884766
9181.288086
9423.833008
9166.176758
9018.112305
9178.377930
9140.895508
9121.674805
9046.300781
9293.292969
9137.707031
9123.081055
8964.155273
9486.683594
8770.983398
8409.622070
8786.867188
8649.225586
8668.386719
8780.058594
9412.245117
9157.883789
9111.175781
9110.066406
9079.262695
9120.765625
9174.853516
9082.646484
9082.947266
9165.489258
8933.246094
8793.781250
9097.384766
9172.158203
9158.357422
8947.957031
9192.494141
9201.360352
9163.803711
8886.115234
9003.569336
9063.041992
9115.879883
8849.118164
9062.002930
9067.881836
9290.819336
9085.645508
9005.325195
9141.269531
9006.039062
9012.484375
9025.291016
9431.213867
9288.449219
8881.757812
8952.626953
8809.997070
9018.020508
8957.552734
9087.187500
9375.090820
9128.197266
8956.227539
8902.231445
9049.144531
9137.680664
9150.424805
9108.445312
8944.221680
8950.915039
9178.877930
9155.306641
9289.633789
9135.762695
9292.094727
9269.621094
```
