## Supplementary material for "Functional connectivity across the human subcortical auditory system using an autoregressive matrix-Gaussian copula graphical model approach with partial correlations": Code: roi-06_mean_ts.txt

```
10711.762695
10596.304688
10510.320312
10456.666016
10569.762695
10677.820312
10687.847656
10594.983398
10510.896484
10594.218750
10452.783203
10826.751953
10544.351562
10514.011719
10648.251953
10379.269531
10405.967773
10393.541992
10494.547852
10516.327148
10503.053711
10487.879883
10466.578125
10393.564453
10521.351562
10596.594727
10311.388672
10468.666992
10738.402344
10365.018555
10561.998047
10659.791016
10679.707031
10580.453125
10570.607422
10416.781250
10505.165039
10587.525391
10501.419922
10294.872070
10663.216797
10566.399414
10550.630859
10295.477539
10540.867188
10436.754883
10500.257812
10532.261719
10429.288086
10451.508789
10245.324219
10637.375000
10239.713867
10398.358398
10489.850586
10664.252930
10233.995117
10579.761719
10474.407227
10280.453125
10387.783203
10320.078125
10418.319336
10586.708984
10130.140625
10574.963867
10717.634766
10579.921875
10509.484375
10140.140625
10321.135742
10436.628906
10404.376953
10713.731445
10466.558594
10583.705078
10545.607422
10527.666016
10512.718750
10549.675781
10512.839844
10546.382812
10527.982422
10315.621094
10461.580078
10479.007812
10524.093750
10354.547852
10216.070312
10558.310547
10232.274414
10283.458008
10587.665039
10387.956055
10576.107422
10022.921875
9959.980469
10277.947266
10525.937500
10619.160156
10257.158203
10407.830078
10420.039062
10584.793945
10252.831055
10518.158203
10064.596680
10246.423828
10446.245117
10326.605469
10317.517578
10433.576172
10656.214844
10400.407227
10254.695312
10475.046875
10380.994141
10330.667969
10482.533203
10090.026367
10348.326172
10442.765625
10445.126953
10389.486328
10445.218750
10495.513672
10400.677734
10336.327148
10590.695312
10519.122070
10595.665039
10356.832031
10563.142578
10446.372070
10387.307617
10416.470703
10441.152344
10566.164062
10446.123047
10415.828125
10420.816406
10395.865234
10427.193359
10157.969727
10411.638672
10537.744141
10431.539062
10481.013672
10407.271484
10589.623047
10418.629883
10352.212891
10566.291016
10512.198242
10496.402344
10449.394531
10505.983398
10281.315430
10251.814453
10496.883789
10411.968750
10557.210938
10545.204102
10665.063477
10174.472656
10140.194336
10171.767578
10454.355469
10615.307617
10726.050781
10593.994141
10402.291016
10505.667969
10514.888672
10304.504883
10531.893555
10523.725586
10510.464844
10253.181641
10391.257812
10470.567383
10396.958984
10504.017578
10180.531250
10205.560547
10383.295898
10352.473633
10296.064453
10452.503906
10346.249023
10399.750977
10417.220703
10496.119141
10330.063477
10247.700195
10328.882812
10169.969727
10426.562500
10418.869141
10357.361328
10404.599609
10286.021484
10360.300781
10245.110352
10335.127930
10223.240234
10425.312500
10536.932617
10255.835938
10263.984375
10261.389648
10448.250000
10421.482422
10278.701172
10507.252930
10461.054688
10425.648438
10460.898438
10383.327148
10335.649414
10285.962891
10384.821289
10358.451172
10521.172852
10375.036133
10300.410156
10379.947266
10347.095703
10301.978516
10218.111328
10329.278320
10104.773438
10292.712891
10279.720703
10333.579102
10472.777344
10320.488281
10100.472656
10361.019531
10461.150391
10371.870117
10492.771484
10241.579102
10405.763672
10262.101562
10412.375000
10354.942383
10377.842773
10409.103516
10196.608398
10514.483398
10328.945312
10245.658203
10293.101562
10355.187500
10476.759766
10243.357422
10280.700195
10232.337891
10326.535156
10226.114258
10396.603516
10453.089844
10162.101562
10439.035156
10286.069336
10310.263672
10349.192383
10209.451172
10401.835938
10361.701172
10280.051758
10130.345703
10210.097656
10307.081055
10371.917969
10264.308594
10255.184570
10216.561523
10408.874023
9966.661133
10251.125977
10384.066406
10247.368164
10210.705078
10449.960938
10253.640625
10360.298828
10322.074219
10252.234375
10214.191406
10443.565430
10288.345703
10405.804688
10489.129883
10467.336914
10430.586914
10318.301758
10518.751953
10132.056641
10328.152344
10494.347656
10545.830078
10335.072266
10366.539062
10336.770508
10326.316406
10218.187500
10356.437500
10355.462891
10311.202148
10298.527344
10313.358398
10444.804688
10397.175781
10215.099609
10476.652344
10404.232422
10459.178711
10553.452148
10415.245117
10013.620117
10369.243164
10492.626953
10065.416016
9989.397461
10753.449219
10792.315430
10281.152344
10237.493164
10380.024414
10409.167969
10589.136719
10478.445312
10264.314453
10404.658203
10385.319336
10403.001953
10327.965820
10509.237305
10307.371094
10271.093750
10112.902344
10314.686523
10196.154297
10147.932617
10305.166016
10405.740234
10416.175781
10469.730469
10149.730469
10193.871094
10367.510742
10146.964844
10127.655273
10420.970703
10179.770508
10228.049805
10528.130859
10430.117188
10397.310547
10219.463867
10328.013672
10453.337891
10157.160156
10256.053711
10718.756836
10336.103516
10318.692383
10156.962891
10373.800781
10396.388672
10057.656250
10344.142578
10443.777344
10767.640625
10532.666016
10645.880859
10721.664062
10368.422852
10435.769531
10746.668945
10478.390625
10366.398438
10322.468750
10388.635742
10386.194336
10303.867188
10361.370117
10454.711914
10339.109375
10324.507812
10167.357422
10495.481445
10550.447266
10432.519531
10399.361328
10341.325195
10317.839844
10307.313477
10349.457031
10584.416992
10534.291016
10404.422852
10426.595703
10351.293945
10426.221680
10605.193359
10319.744141
10260.611328
10652.494141
10481.957031
10464.832031
10512.977539
10518.813477
10389.500000
10483.780273
10595.124023
10444.212891
10054.970703
10124.384766
9966.052734
10285.393555
10340.417969
10367.827148
10565.344727
10414.875977
10252.811523
10515.958984
10501.393555
10411.438477
10412.651367
10388.672852
10336.250977
10276.339844
10326.290039
10295.017578
10304.688477
10132.009766
10053.096680
10829.339844
10477.183594
10557.747070
10402.341797
10473.525391
10727.385742
10369.688477
10528.187500
10373.161133
10432.365234
10411.604492
10475.353516
10318.240234
10410.585938
10401.554688
10216.932617
10483.357422
10382.648438
10243.033203
10186.759766
10375.536133
10397.042969
10553.445312
10532.584961
10627.642578
10593.225586
10221.071289
10452.666016
10551.529297
10669.288086
10329.979492
10582.800781
10340.152344
10578.111328
10636.671875
10562.367188
10293.026367
10525.861328
10573.617188
10624.792969
10532.728516
10327.003906
10583.301758
10416.388672
10449.558594
10287.619141
10385.210938
10312.640625
10431.660156
10584.532227
10617.235352
10497.141602
10297.789062
10332.180664
10182.551758
10427.301758
10556.416992
10591.173828
10599.668945
10372.394531
10569.636719
10493.059570
10505.408203
10344.422852
10487.208984
10429.225586
10450.638672
10437.740234
10060.802734
10080.440430
10420.650391
10433.117188
10443.120117
10409.919922
10544.291016
10583.324219
10496.012695
10468.677734
10202.375000
10360.651367
10571.984375
10453.629883
10518.430664
10323.503906
10494.312500
10661.773438
10476.103516
10531.530273
10458.461914
10469.470703
10505.399414
10397.595703
10517.702148
10368.458984
10448.732422
10434.613281
10369.292969
10645.544922
10507.727539
10556.560547
10469.500000
10352.247070
10399.169922
10426.017578
10498.840820
10625.429688
10352.095703
10464.969727
10565.023438
10528.715820
10511.931641
10661.343750
10509.393555
10596.506836
10306.008789
10577.050781
10534.839844
10660.058594
10573.781250
10648.686523
10638.204102
10646.197266
10680.854492
10713.671875
10687.935547
10428.550781
10526.521484
10654.907227
10317.675781
10842.857422
10519.017578
10604.124023
10557.982422
10717.539062
10446.061523
10582.304688
10451.847656
10676.488281
10537.051758
10594.734375
10514.236328
10595.844727
10424.865234
10488.380859
10539.545898
10361.748047
10553.100586
10460.690430
10675.168945
10561.512695
10412.830078
10692.121094
10632.270508
10423.950195
10654.465820
10565.120117
10578.044922
10491.419922
10448.875000
10440.423828
10450.284180
10647.525391
10633.982422
10513.416992
10679.679688
10416.599609
10563.630859
10455.689453
10358.810547
10440.472656
10291.718750
9883.023438
10322.197266
10802.748047
10673.647461
10436.941406
10477.787109
10476.959961
10282.848633
10634.486328
10695.895508
10526.736328
10350.783203
10193.127930
10311.721680
10354.796875
10187.534180
10197.394531
10445.094727
10475.939453
10398.470703
10538.041016
10315.679688
10282.998047
10518.762695
10539.683594
10296.375000
10565.934570
10314.919922
10293.079102
10178.654297
10433.053711
10458.916016
10469.195312
10359.569336
10383.610352
10317.343750
10445.059570
10277.401367
10416.638672
10242.647461
10421.529297
10377.746094
10347.823242
10356.219727
10391.942383
10310.275391
10460.877930
10438.611328
10361.997070
10487.078125
10230.949219
10503.435547
9817.352539
10139.294922
10515.289062
10487.048828
10323.908203
10182.158203
10010.419922
10062.829102
10282.156250
10612.950195
10693.261719
10306.493164
10283.460938
10442.173828
10685.293945
10409.285156
10456.486328
10523.599609
10305.357422
9976.872070
10182.429688
10244.501953
10145.279297
10315.257812
10254.755859
10347.260742
10376.078125
9960.135742
10165.083984
10335.158203
10384.965820
10433.533203
10361.904297
10123.539062
10287.942383
10298.705078
10441.373047
10478.510742
10388.812500
10335.576172
10512.286133
10430.714844
10653.274414
10473.230469
10512.276367
10309.108398
10399.979492
10654.349609
10447.780273
10132.791992
10148.056641
10369.277344
10385.896484
10423.041016
10707.569336
10399.863281
10661.544922
10543.247070
10531.230469
10565.356445
10287.323242
10420.882812
10551.238281
10331.588867
10480.868164
10428.139648
10281.434570
10368.570312
10419.148438
10490.751953
10479.391602
10345.654297
10350.830078
10579.505859
10277.639648
10253.990234
10376.503906
10419.896484
10232.422852
10037.076172
10327.855469
10305.340820
10378.554688
10511.212891
10513.757812
10256.563477
10275.749023
10537.832031
10258.938477
9702.543945
9966.423828
10077.181641
10453.262695
10575.656250
10287.426758
10080.370117
10088.008789
10450.173828
10334.156250
10199.576172
10379.910156
10146.808594
10260.466797
10235.293945
10321.755859
10338.957031
10144.314453
10123.519531
10334.704102
10142.105469
10012.174805
10432.373047
10258.994141
10391.604492
10522.622070
10306.057617
10324.281250
10136.421875
10390.183594
10122.207031
10246.419922
10508.805664
10165.223633
10310.162109
10197.279297
10287.573242
10185.851562
10382.905273
10261.041992
10269.631836
10052.388672
10539.450195
10582.191406
10556.697266
10336.806641
10160.273438
10508.070312
10370.160156
10446.054688
10276.894531
10677.928711
10377.333984
10189.671875
10274.865234
10525.312500
10485.251953
10380.522461
10397.188477
10365.645508
10383.558594
10446.853516
10391.637695
10365.896484
10415.061523
10323.161133
10433.067383
10237.036133
10516.070312
10597.550781
10521.188477
10319.673828
10570.430664
10416.513672
10497.567383
10504.179688
10262.420898
10469.381836
10644.447266
10588.623047
10277.934570
10421.922852
10155.634766
10192.253906
10236.443359
9747.119141
9608.561523
10174.733398
10409.095703
10306.777344
10358.521484
10407.472656
10475.167969
10454.321289
10371.359375
10210.258789
10322.373047
10434.216797
10411.758789
10329.888672
10059.965820
10048.320312
10196.450195
10407.694336
10255.446289
10104.734375
10143.082031
10147.367188
10315.072266
10169.203125
10168.577148
10393.633789
10246.415039
10379.960938
10386.149414
10376.555664
10336.590820
10411.311523
10462.189453
10364.039062
10368.683594
10291.438477
10316.202148
10372.340820
10098.868164
10445.986328
10421.230469
10339.382812
10325.299805
10503.593750
10411.727539
10442.596680
10276.936523
10325.271484
10245.142578
10153.791016
10467.529297
10468.368164
10323.216797
10467.851562
10444.142578
10314.274414
10295.818359
10358.869141
10233.725586
10323.248047
10341.048828
10250.393555
```
