## Supplementary material for "Functional connectivity across the human subcortical auditory system using an autoregressive matrix-Gaussian copula graphical model approach with partial correlations": Code: roi-07_mean_ts.txt

```
9849.074219
10121.329102
10172.849609
9936.938477
9887.695312
10118.968750
9984.084961
9920.472656
9869.656250
10058.344727
10152.438477
10119.916992
9907.787109
9876.121094
10048.230469
10031.565430
9800.372070
10040.783203
9991.498047
9889.008789
10017.389648
9885.350586
9843.643555
9917.928711
10302.663086
9783.285156
9977.949219
10137.846680
10046.046875
9924.422852
10009.943359
10018.014648
10086.834961
9977.978516
10074.425781
9742.680664
9663.080078
10065.956055
9999.678711
9853.469727
10012.563477
10131.473633
10330.800781
9941.296875
9893.952148
9953.732422
9937.866211
9736.973633
9941.053711
9937.534180
9865.149414
10013.141602
9801.305664
9654.949219
9970.514648
9947.824219
9790.097656
9832.496094
9885.496094
9804.605469
9634.822266
9809.975586
9920.121094
9908.462891
9673.213867
9836.765625
10078.530273
9903.268555
9650.562500
9489.075195
9738.545898
9820.844727
10076.399414
9921.446289
9743.246094
10115.766602
9933.561523
9897.066406
9721.215820
9895.142578
9731.561523
9867.211914
9833.959961
9735.801758
9855.441406
9796.924805
9992.414062
9739.868164
9887.160156
9858.319336
9897.088867
9865.730469
10074.843750
9962.978516
9949.583984
9661.294922
9376.845703
9876.402344
9810.750977
9990.668945
9884.386719
9878.678711
10268.244141
10107.878906
9957.062500
9965.940430
9837.106445
9720.123047
9721.997070
9792.164062
9727.884766
9808.774414
9766.866211
9810.252930
9657.459961
9781.465820
9985.531250
10040.452148
9818.539062
9863.613281
9977.668945
9828.472656
9781.938477
9879.993164
9929.774414
9833.666992
9857.811523
9887.677734
9963.530273
9939.219727
9851.436523
9932.624023
10031.698242
9882.074219
9845.743164
9955.542969
9854.387695
10001.399414
9735.202148
9763.543945
9920.899414
9881.927734
10005.252930
9952.738281
9791.671875
9755.239258
9876.969727
9830.024414
10028.753906
9978.907227
10002.189453
9788.031250
9922.941406
9877.241211
9717.064453
9802.790039
9966.821289
10123.711914
9812.683594
9974.816406
9954.000000
9948.876953
9715.491211
9834.424805
9880.621094
9541.172852
9685.764648
9682.599609
9791.914062
10010.537109
9908.459961
9807.142578
9828.872070
9970.405273
9918.180664
9967.551758
9931.731445
9914.855469
9799.429688
9633.296875
9714.225586
9839.745117
9857.437500
9795.079102
9858.118164
9913.452148
9918.728516
9800.816406
9854.339844
9845.396484
9883.993164
9804.766602
9747.617188
9798.565430
9833.778320
9887.782227
9949.618164
9878.163086
9747.168945
9769.769531
9920.865234
9694.923828
9700.258789
9872.110352
9835.001953
9844.422852
9916.631836
9836.993164
9766.417969
9865.044922
9900.605469
9832.155273
10010.220703
9758.149414
9804.208984
9883.194336
9745.635742
9893.624023
10000.352539
9817.775391
9936.893555
9819.496094
9779.127930
9785.524414
9773.614258
9913.365234
10007.854492
9818.414062
9847.475586
10016.237305
9675.101562
10083.091797
10095.693359
9892.136719
9859.284180
9981.181641
9841.934570
9902.399414
9854.873047
9807.961914
9774.952148
9946.288086
9911.735352
9833.592773
9919.723633
9786.971680
9536.430664
9837.209961
9814.688477
9785.858398
9928.905273
9877.204102
9747.553711
9930.242188
9823.433594
9776.216797
9770.640625
10069.617188
9711.361328
9812.105469
9833.275391
9802.893555
9904.121094
9844.535156
9953.746094
9753.480469
9799.639648
9910.178711
9809.990234
9877.616211
9827.604492
9782.349609
9922.640625
9878.723633
9736.734375
9827.494141
9843.869141
9955.108398
9895.258789
9636.417969
9656.808594
9942.086914
9740.055664
9800.941406
9808.314453
9736.460938
9832.382812
9811.803711
9840.510742
9851.185547
9653.815430
9818.398438
9910.659180
9593.031250
9959.938477
9832.726562
9622.787109
9906.147461
9905.083984
9775.816406
9793.788086
9746.672852
9863.207031
9734.063477
9599.188477
9939.034180
9875.206055
9767.674805
9813.723633
9856.549805
9984.026367
9660.378906
9624.359375
9878.215820
9846.137695
9729.220703
9964.500977
9644.006836
9795.605469
9938.930664
9869.342773
9664.162109
9836.570312
9834.944336
9391.057617
9403.721680
9687.224609
10009.096680
10056.191406
9927.906250
9776.624023
9852.019531
9915.744141
9593.408203
9788.825195
9793.819336
9721.228516
9656.999023
9723.670898
9677.208984
9816.728516
9688.993164
9712.747070
9674.350586
9800.166016
9737.228516
9673.103516
9842.519531
9789.459961
9758.099609
9860.353516
9845.413086
9840.965820
9790.980469
9711.867188
9871.069336
9646.209961
9713.287109
9887.155273
9776.774414
10011.375000
9838.995117
9886.775391
9888.185547
9790.035156
9862.077148
9959.027344
9918.852539
9764.985352
10221.095703
10201.290039
9861.846680
9607.524414
9567.286133
9697.027344
9870.035156
9928.801758
10064.168945
9833.311523
10126.472656
9837.089844
10017.725586
9879.972656
9813.167969
9838.837891
9869.739258
9910.810547
9753.386719
9726.409180
9807.247070
9790.074219
9709.770508
9856.870117
10018.196289
9843.644531
9848.339844
9894.522461
9870.678711
10019.180664
9844.104492
9957.526367
9892.088867
9745.033203
9898.913086
9820.491211
9949.433594
9627.466797
9835.264648
9815.000000
10027.832031
9896.762695
9981.893555
9992.394531
9976.468750
10121.835938
10060.053711
9994.358398
9895.029297
9774.383789
9452.782227
9499.041992
9606.332031
9549.711914
9850.752930
9895.035156
9746.909180
9727.349609
9602.336914
9797.125977
9739.042969
9836.228516
9837.819336
9884.564453
9951.333984
9731.333008
9643.733398
9867.095703
9890.372070
9343.068359
9487.611328
9790.194336
10032.415039
9973.769531
9769.214844
9839.032227
9990.562500
9680.259766
9845.500977
9944.775391
10004.343750
9711.283203
9723.006836
9844.478516
9823.019531
9928.574219
9817.206055
9824.456055
10009.204102
9640.667969
10038.601562
9935.137695
9916.493164
9816.699219
10037.968750
9971.035156
9876.724609
10013.324219
9971.028320
9990.775391
10183.907227
9788.505859
9827.972656
10065.899414
9852.722656
9955.352539
9857.297852
9758.514648
10206.420898
10026.141602
9864.459961
10187.594727
9994.229492
9919.223633
9875.758789
10102.074219
9914.124023
10019.679688
9926.741211
9604.639648
9863.738281
10044.391602
9825.450195
9639.464844
9889.855469
9957.261719
9781.421875
9819.733398
9864.241211
10168.997070
9907.730469
9873.616211
9889.725586
9873.563477
9750.800781
10039.122070
9867.214844
10037.420898
9833.366211
9745.231445
9500.841797
9686.030273
9935.904297
9700.020508
9701.940430
10016.376953
9813.105469
9800.532227
10066.668945
9908.879883
9793.482422
9930.716797
9736.520508
9740.188477
9882.607422
9878.986328
9766.743164
9861.500977
9945.018555
9795.291992
9798.851562
10068.780273
9970.527344
9863.699219
9915.420898
9824.155273
10041.219727
10033.203125
9806.339844
9878.658203
9991.014648
9755.858398
9828.207031
9853.174805
9842.561523
9844.829102
9916.814453
9729.073242
10038.082031
10005.914062
9779.932617
9694.234375
10034.530273
9850.188477
9923.067383
9577.646484
9631.959961
10087.199219
9927.124023
9869.056641
10092.538086
9992.660156
10065.547852
9951.624023
9813.242188
9901.653320
9892.385742
9792.687500
9986.307617
9934.227539
9977.554688
9957.857422
9751.895508
10044.261719
9978.113281
9815.136719
10039.722656
9895.589844
9789.363281
9945.070312
9912.315430
9974.899414
9939.358398
9900.445312
10004.368164
10208.547852
9718.306641
9735.583984
10008.570312
9973.266602
9921.660156
9963.374023
9805.042969
9962.438477
9892.505859
9868.675781
10177.609375
9800.021484
9996.819336
9899.120117
10027.577148
10087.303711
9843.852539
9943.696289
9999.826172
9842.880859
10011.589844
9802.823242
9674.628906
9782.613281
9859.709961
9492.570312
9197.461914
9380.834961
9829.798828
9960.738281
10041.063477
9710.562500
9847.417969
10318.292969
9877.834961
9882.696289
9915.522461
9857.051758
9682.916992
9909.655273
9729.449219
9808.960938
9770.678711
9705.872070
9429.812500
9714.632812
9943.531250
9815.562500
9778.826172
9686.738281
9861.199219
9834.977539
9802.965820
9798.984375
9855.827148
9837.258789
9951.203125
9812.991211
9992.616211
9769.805664
9881.597656
10055.366211
9892.583984
9778.293945
9857.320312
9911.559570
9868.399414
9921.836914
9898.030273
9831.039062
9697.831055
9763.399414
9950.336914
9799.339844
9761.535156
9969.425781
9833.141602
9765.241211
9382.409180
9495.475586
9590.347656
9842.709961
9770.085938
9359.667969
9360.702148
9337.541016
9862.404297
9791.377930
10052.325195
9673.122070
10008.215820
9623.858398
9953.941406
9795.154297
9652.151367
9955.947266
9856.709961
9483.370117
9588.844727
9856.308594
9620.449219
9660.803711
9804.355469
9943.082031
9697.749023
9820.655273
9778.303711
9716.453125
9993.656250
9771.441406
9768.455078
9939.096680
9901.965820
9798.233398
9910.769531
9860.562500
9930.439453
10015.871094
9830.857422
10011.297852
9954.925781
9806.082031
9957.412109
9764.688477
10081.788086
9974.855469
10011.784180
9736.102539
9493.772461
9795.105469
10102.855469
9962.491211
10119.988281
9946.367188
9933.258789
10149.706055
9798.775391
9857.194336
10006.291016
10032.649414
10002.899414
9773.666016
9805.306641
9944.306641
9816.445312
9941.819336
9950.811523
10039.125000
10114.418945
9750.971680
9817.231445
10097.359375
9874.214844
9883.087891
9811.634766
9944.985352
9611.560547
9271.583984
9394.339844
9787.763672
9887.628906
9805.936523
9852.976562
9841.116211
9871.524414
9875.453125
9689.433594
9278.698242
9522.612305
9449.693359
9999.163086
10028.800781
9610.163086
9715.214844
9312.631836
9837.643555
9908.917969
9721.464844
9998.844727
9738.792969
9637.934570
9816.144531
9870.307617
9779.308594
9697.543945
9683.167969
9625.754883
9703.570312
9813.571289
9606.418945
9906.265625
9815.612305
9678.690430
9716.721680
9830.774414
10150.555664
9731.679688
9746.672852
9710.065430
9828.733398
9846.750977
9884.819336
9827.970703
9811.790039
10002.966797
9930.176758
10142.889648
9905.681641
9331.295898
9614.579102
10008.929688
10069.353516
9928.412109
9927.043945
9847.280273
10006.305664
9870.571289
9882.920898
9704.222656
9982.432617
9893.928711
9804.775391
9817.113281
9956.221680
9953.219727
9820.555664
10056.132812
9883.493164
9888.741211
9718.897461
9890.615234
9935.807617
9675.172852
9679.749023
9876.711914
10106.103516
9959.937500
10056.750977
9921.493164
10089.632812
10124.886719
10077.170898
9998.577148
9807.839844
9829.294922
9754.289062
10041.149414
9793.097656
9605.573242
9983.432617
9549.180664
10241.011719
9442.917969
9398.257812
9586.424805
9547.062500
9646.792969
9678.855469
10185.778320
10001.167969
9983.779297
10041.535156
9624.313477
9669.578125
9741.797852
9759.925781
9929.391602
9890.024414
9461.386719
9399.641602
9827.375977
9674.088867
9497.363281
9508.810547
9808.747070
9864.827148
9826.948242
9466.368164
9761.993164
9851.088867
9815.193359
9502.714844
9506.727539
9855.408203
9764.380859
9747.966797
9829.310547
9818.406250
9804.433594
9768.182617
9998.508789
10321.094727
9975.474609
9879.575195
9714.360352
9987.442383
10051.332031
9732.094727
9636.589844
9879.473633
10088.501953
9861.820312
9594.016602
9851.790039
10023.005859
9986.337891
9814.965820
9856.722656
10074.704102
10132.202148
10118.928711
10016.318359
9917.114258
10085.839844
9814.189453
```
