## Supplementary material for "Functional connectivity across the human subcortical auditory system using an autoregressive matrix-Gaussian copula graphical model approach with partial correlations": Code: roi-08_mean_ts.txt

```
11236.815430
11100.697266
11101.417969
11214.099609
10833.856445
11106.780273
11145.865234
10924.242188
10970.323242
11074.804688
11099.394531
11144.227539
11125.386719
10839.996094
11136.494141
11197.934570
11044.586914
11233.572266
11172.323242
10990.989258
11256.929688
11120.693359
11033.039062
11197.263672
11250.592773
11033.833008
11077.729492
11368.805664
11043.440430
11206.981445
11192.676758
11069.168945
11092.419922
11111.274414
11102.938477
11079.250000
11381.198242
11220.005859
11122.208984
10921.880859
11119.998047
11157.964844
11206.844727
11023.231445
11001.972656
10985.291016
10785.888672
10924.570312
10869.869141
10875.833984
10923.001953
10929.180664
11014.885742
11100.667969
10977.446289
11036.679688
10957.397461
10979.391602
11029.544922
11123.242188
10845.374023
11012.605469
11154.189453
11061.485352
10915.434570
11047.322266
10948.791992
11097.616211
10902.552734
10849.958984
10996.261719
11006.045898
10949.522461
10929.148438
11079.193359
11093.439453
11033.485352
11061.938477
10895.543945
10809.190430
10872.872070
10979.658203
10936.628906
10838.624023
10799.459961
10891.477539
11090.420898
10924.207031
10814.608398
11074.066406
11053.028320
11021.475586
10960.997070
11031.612305
11046.056641
10934.256836
10674.926758
10876.968750
11217.916016
11194.820312
10975.346680
11004.283203
11078.892578
10988.551758
10988.960938
10861.509766
10674.655273
10588.664062
10619.481445
10664.877930
10671.876953
10785.649414
10939.231445
10805.800781
10767.045898
10755.626953
10984.898438
10917.280273
10974.648438
10946.083008
10983.699219
11000.478516
11091.173828
11140.362305
11040.789062
11165.948242
11026.603516
11033.624023
11045.910156
11127.717773
11149.630859
10975.287109
11002.500977
11238.698242
11019.175781
10916.034180
10994.447266
10963.428711
11062.750977
11064.643555
11056.181641
10875.867188
11268.044922
11004.502930
10851.459961
11215.641602
10949.746094
11120.208984
11066.983398
11030.134766
11201.813477
11049.992188
11031.035156
11092.888672
10940.599609
11069.725586
11378.674805
11106.447266
11005.793945
11119.369141
10959.735352
11071.666992
10947.471680
11011.045898
10909.005859
10812.524414
10838.970703
10783.899414
10910.087891
10961.082031
10949.071289
10925.885742
10881.115234
10963.873047
10933.419922
10794.705078
10861.385742
10957.590820
10726.367188
10762.083008
10655.636719
10798.197266
10823.576172
10718.952148
10793.081055
10869.414062
10866.996094
10569.821289
10747.853516
10950.326172
10764.372070
10841.917969
10897.524414
10760.042969
10688.551758
11004.229492
10896.056641
10893.412109
10805.875977
11011.584961
10878.330078
10932.939453
11031.160156
10856.750000
10978.366211
11034.873047
10953.913086
10833.952148
11070.376953
10941.934570
10955.529297
10941.708984
11091.486328
11029.761719
10954.615234
10878.947266
11114.333984
11070.576172
10947.787109
11083.014648
11113.982422
10895.869141
10943.335938
10973.941406
11013.892578
10919.943359
11081.178711
10791.908203
10984.882812
11010.013672
11159.853516
11146.527344
11220.073242
10991.685547
10945.211914
11012.293945
11024.924805
10983.654297
11010.483398
11155.655273
10821.715820
11092.147461
10983.613281
11000.797852
10976.925781
11065.262695
11061.272461
11036.638672
11088.617188
10959.586914
11036.716797
11101.483398
11021.112305
10974.288086
10859.780273
11105.439453
10835.333008
10886.214844
10899.024414
10823.659180
11026.262695
10967.226562
10987.107422
11062.436523
10900.885742
10945.105469
10845.207031
10932.743164
11066.508789
10979.274414
11055.865234
10981.312500
11002.712891
11006.295898
11012.100586
11112.589844
10890.470703
11058.028320
10935.764648
11023.969727
10940.600586
11094.716797
11048.750000
11074.188477
10814.858398
10929.969727
10905.092773
10833.604492
10992.589844
11036.270508
10947.336914
11042.364258
11017.141602
10983.482422
11021.332031
10945.150391
11097.176758
10905.456055
11079.288086
11083.028320
10865.750000
10998.813477
11082.294922
10997.938477
11001.699219
10828.417969
11005.888672
10924.752930
10804.849609
10735.170898
11002.763672
11036.131836
10787.784180
11013.513672
10995.707031
10779.747070
11069.675781
11002.813477
10914.732422
11069.209961
11051.393555
10873.117188
11056.711914
10990.929688
10920.051758
10835.613281
11011.524414
11004.585938
10926.512695
10738.131836
10774.072266
10915.085938
10747.488281
10806.349609
10760.949219
10750.137695
10674.861328
10675.306641
10865.428711
10804.462891
10768.642578
10736.856445
10791.524414
10862.644531
10723.812500
10848.699219
10867.188477
11011.966797
10913.805664
11137.369141
10815.523438
11027.312500
10995.059570
11007.483398
10988.889648
10950.893555
11178.750000
10931.625977
11148.696289
11079.541992
10917.337891
11017.299805
10997.092773
11038.331055
11004.920898
10880.023438
11293.394531
10847.958008
10979.732422
11094.118164
11229.983398
10965.024414
11055.579102
10888.079102
10897.599609
11084.704102
10993.687500
10734.437500
10870.664062
10890.539062
10911.499023
10858.313477
10921.720703
10776.985352
10695.005859
10590.364258
10851.545898
10785.052734
10677.710938
10842.041016
10899.538086
10776.215820
10764.617188
10748.793945
10893.000000
10916.448242
10736.489258
10942.844727
10912.990234
11068.236328
11000.413086
11026.081055
10900.353516
11055.553711
10888.250000
11017.940430
11169.146484
11223.583984
10860.572266
10773.943359
10902.174805
11026.159180
10909.736328
10842.345703
11060.037109
11039.305664
10816.454102
10898.231445
10900.548828
10766.383789
10612.706055
10581.783203
10707.228516
10765.376953
10775.808594
10595.384766
10646.733398
10735.899414
10662.614258
10701.657227
10787.814453
10793.606445
10660.524414
10685.718750
10847.738281
10825.550781
10742.905273
10648.681641
10774.542969
10691.691406
10899.420898
10856.612305
10816.215820
10693.656250
10666.208008
10759.903320
10737.461914
10499.727539
10686.895508
10595.775391
10678.929688
10760.142578
10590.529297
10508.658203
10674.123047
10638.137695
10758.693359
10672.860352
10671.621094
10768.400391
10762.456055
10704.545898
10690.288086
10856.485352
10854.332031
10867.264648
10717.300781
10872.981445
10815.228516
10806.855469
10872.916016
10947.831055
11040.107422
10921.981445
10955.211914
11001.813477
10973.086914
10998.695312
10858.280273
10847.063477
11036.534180
11001.306641
10818.864258
10832.003906
10850.893555
10652.259766
11144.903320
10930.544922
10928.769531
10862.449219
10866.863281
10835.540039
11020.678711
10938.291992
10822.850586
10908.325195
10912.393555
10897.773438
10979.077148
10808.812500
10949.020508
10928.584961
10942.885742
10831.128906
10954.494141
10896.168945
10943.017578
10934.539062
10725.584961
10830.959961
10790.990234
10907.714844
10884.958984
10794.674805
10792.043945
10814.459961
10862.127930
10889.450195
10716.437500
10854.061523
10787.697266
10886.559570
10956.626953
10865.812500
10982.764648
10900.549805
10781.941406
10964.294922
10919.850586
10773.883789
10965.914062
10822.823242
11006.885742
10963.482422
10784.074219
10929.730469
10821.615234
11045.345703
10899.028320
11110.424805
10955.564453
11070.071289
10984.155273
10971.366211
10838.970703
10902.189453
10876.969727
10860.386719
11000.031250
10988.355469
11021.919922
10942.794922
10958.204102
10840.123047
10928.277344
10821.804688
10991.002930
10650.840820
10910.489258
10905.216797
10695.218750
10812.991211
10763.176758
10895.614258
10986.352539
10765.949219
10528.040039
10829.987305
10792.204102
10691.907227
10896.725586
10741.599609
10791.405273
10755.552734
10751.378906
10647.991211
10818.634766
10896.322266
10670.006836
10943.750977
10890.133789
10803.409180
11080.226562
11095.636719
10876.568359
10727.009766
10904.416992
10790.639648
10852.522461
10871.988281
10797.085938
10905.121094
10776.751953
10816.237305
10862.912109
10733.755859
10740.875000
10878.445312
10765.451172
10875.974609
10777.916016
10776.822266
10975.125000
10645.613281
10802.587891
10858.150391
10774.136719
10924.253906
10828.998047
10805.905273
10826.179688
10855.852539
10859.482422
10875.969727
10915.305664
10889.395508
10908.632812
10828.529297
10828.320312
10731.874023
10847.541016
10646.356445
10532.913086
10572.827148
10647.385742
10472.988281
10606.729492
10684.868164
10670.423828
10716.565430
10643.727539
10703.737305
10700.022461
10731.657227
10884.027344
10809.729492
10647.294922
10820.150391
10811.054688
10871.360352
10863.138672
10917.289062
10905.708008
10787.263672
10926.790039
10813.145508
10836.844727
10868.874023
10710.291016
10935.510742
10744.962891
11010.478516
10790.964844
11015.137695
10987.335938
10889.127930
10808.850586
11016.794922
10898.491211
10826.842773
10957.904297
10843.877930
10923.810547
10839.479492
10739.742188
10982.381836
10977.736328
10699.032227
10616.971680
10653.226562
10624.404297
10636.583984
10915.685547
10782.999023
10583.717773
10639.813477
10743.197266
10630.530273
10555.404297
10586.844727
10510.812500
10423.217773
10413.863281
10612.740234
10569.108398
10626.979492
10533.757812
10467.854492
10521.215820
10558.813477
10588.902344
10438.503906
10653.404297
10525.866211
10550.113281
10677.948242
10582.821289
10627.427734
10502.528320
10590.377930
10765.343750
10613.227539
10700.681641
10877.063477
10797.006836
10721.813477
10829.184570
10491.325195
10897.188477
10976.572266
10929.027344
10975.999023
10815.908203
10713.189453
10808.273438
10945.739258
10945.881836
10780.073242
10801.656250
10839.071289
10835.906250
10830.162109
10827.288086
10830.804688
10769.606445
10707.498047
10668.625977
10810.794922
10808.373047
10750.486328
10645.263672
10817.335938
10680.902344
10773.070312
10817.194336
10796.732422
10697.224609
10719.700195
10734.736328
10750.381836
10789.478516
10761.731445
10612.670898
10736.465820
10843.394531
10927.659180
10503.610352
10730.698242
10929.948242
10731.159180
10847.193359
10603.250000
10581.863281
10622.458008
10522.030273
10575.431641
10586.428711
10410.158203
10646.541016
10459.280273
10714.500000
10579.946289
10603.649414
10671.433594
10565.891602
10476.804688
10528.916016
10459.821289
10552.075195
10568.908203
10417.938477
10533.889648
10697.042969
10468.102539
10594.687500
10644.042969
10621.128906
10602.517578
10835.632812
10736.434570
10397.517578
10724.822266
10683.065430
10659.868164
10461.934570
10623.081055
10788.049805
10722.853516
10699.178711
10707.363281
10972.162109
10920.806641
10822.190430
10553.577148
10939.318359
10847.381836
10620.159180
10794.735352
10766.739258
10698.939453
10770.794922
10759.289062
10585.158203
10909.970703
10831.215820
10763.280273
10555.957031
10685.708008
10766.520508
10677.909180
10671.291992
10903.680664
10779.900391
10577.367188
10751.653320
10690.334961
10739.669922
10788.201172
10850.595703
10927.226562
10879.030273
10838.628906
10800.962891
10846.988281
11136.397461
10831.514648
10808.460938
10924.089844
10887.331055
10625.972656
10855.204102
10832.710938
10834.017578
10955.002930
10718.952148
10989.809570
10757.914062
10620.035156
10529.372070
10712.726562
10597.258789
10688.076172
10586.782227
10808.545898
10776.351562
10624.351562
10591.500977
10579.363281
10779.351562
10481.009766
10599.386719
10539.020508
10434.948242
10392.667969
10554.636719
10665.167969
10509.653320
10547.396484
10574.466797
10710.841797
10701.074219
10600.051758
10593.694336
10849.243164
10759.968750
10653.650391
10655.218750
10743.124023
10711.505859
10476.595703
10692.052734
10804.218750
10649.313477
10847.219727
10876.166992
11027.352539
10848.666992
10823.553711
10755.813477
10834.571289
10869.647461
10762.341797
10783.287109
10865.979492
10744.630859
10890.571289
10720.159180
10870.133789
10703.235352
10859.643555
10800.092773
10685.639648
10891.127930
10935.031250
10699.172852
10893.335938
10910.048828
10772.649414
10825.614258
10925.534180
```
