## Supplementary material for "Functional connectivity across the human subcortical auditory system using an autoregressive matrix-Gaussian copula graphical model approach with partial correlations": Code: roi-09_mean_ts.txt

```
10741.008789
10751.876953
10816.444336
10842.869141
10507.633789
10835.138672
10741.355469
10574.660156
10578.643555
10905.391602
10853.580078
10725.145508
10678.705078
10607.362305
10761.467773
10800.408203
10706.103516
10872.903320
10690.645508
10624.224609
10731.074219
10575.218750
10723.834961
10834.672852
10765.413086
10802.846680
10677.204102
10762.511719
10887.750977
10752.708008
10762.125977
10755.455078
10741.820312
10774.341797
10766.247070
10842.456055
10813.804688
10958.710938
10798.555664
10642.368164
10946.172852
10809.076172
10858.840820
10605.641602
10553.798828
10741.722656
10556.104492
10510.062500
10704.211914
10527.672852
10684.597656
10753.976562
10695.023438
10448.094727
10770.571289
10781.209961
10572.538086
10800.573242
10686.735352
10542.450195
10576.342773
10710.256836
10807.612305
10772.659180
10604.545898
10730.689453
10933.347656
10711.471680
10582.333984
10570.701172
10608.659180
10729.208008
10657.820312
10687.108398
10791.632812
10824.001953
10767.773438
10747.403320
10698.362305
10613.464844
10417.281250
10662.293945
10649.209961
10613.155273
10593.721680
10591.497070
10797.735352
10599.281250
10516.989258
10811.788086
10678.013672
10662.878906
10701.996094
10773.197266
10588.388672
10601.945312
10461.535156
10687.977539
10917.279297
10774.163086
10638.821289
10608.866211
10756.873047
10646.527344
10578.287109
10533.877930
10518.074219
10422.052734
10524.264648
10401.571289
10498.999023
10610.669922
10562.925781
10543.514648
10514.303711
10448.535156
10690.540039
10711.128906
10682.280273
10708.729492
10677.669922
10797.684570
10707.076172
10660.346680
10763.341797
10774.123047
10603.610352
10726.327148
10818.012695
10767.643555
10599.555664
10621.575195
10708.850586
10747.753906
10793.051758
10639.053711
10700.181641
10688.189453
10711.368164
10626.944336
10709.112305
10563.784180
10733.387695
10681.062500
10654.426758
10757.139648
10810.530273
10724.791016
10790.574219
10651.431641
10691.637695
10657.784180
10688.968750
10748.909180
10638.678711
10832.943359
10791.553711
10588.902344
10680.179688
10597.147461
10513.976562
10699.441406
10571.528320
10811.181641
10571.138672
10447.492188
10472.262695
10392.179688
10394.159180
10713.833984
10605.849609
10677.065430
10620.669922
10709.058594
10547.851562
10271.011719
10564.040039
10601.502930
10545.267578
10408.040039
10381.427734
10528.480469
10696.350586
10531.271484
10500.583008
10621.770508
10628.110352
10404.225586
10570.261719
10609.261719
10579.643555
10603.790039
10526.389648
10430.824219
10466.117188
10709.559570
10694.663086
10701.619141
10577.517578
10643.478516
10645.378906
10725.278320
10671.377930
10572.933594
10666.375000
10721.238281
10615.343750
10556.291992
10660.853516
10661.875000
10644.809570
10798.319336
10802.710938
10729.239258
10569.371094
10701.755859
10666.960938
10731.395508
10562.336914
10739.349609
10655.968750
10573.364258
10597.014648
10797.293945
10720.991211
10568.719727
10807.048828
10575.925781
10726.164062
10762.809570
10492.553711
10815.362305
10900.988281
10695.597656
10592.760742
10641.225586
10620.784180
10722.674805
10576.319336
10651.091797
10611.694336
10741.913086
10686.916016
10559.966797
10645.668945
10750.018555
10657.680664
10664.404297
10685.398438
10645.123047
10822.387695
10566.662109
10626.219727
10781.028320
10626.175781
10750.514648
10649.257812
10509.541992
10578.744141
10470.139648
10760.646484
10590.615234
10675.969727
10740.542969
10682.818359
10679.751953
10551.687500
10712.755859
10646.466797
10638.585938
10742.330078
10483.238281
10688.714844
10536.951172
10736.248047
10826.945312
10528.166016
10531.898438
10524.586914
10646.645508
10687.717773
10595.613281
10603.626953
10700.695312
10536.500977
10595.616211
10662.249023
10556.552734
10814.060547
10580.561523
10541.471680
10623.970703
10637.930664
10533.720703
10775.555664
10611.110352
10641.193359
10642.107422
10712.704102
10600.869141
10584.643555
10604.846680
10631.054688
10638.395508
10513.270508
10605.298828
10661.496094
10604.856445
10518.232422
10619.040039
10757.621094
10618.579102
10557.768555
10652.881836
10532.404297
10619.429688
10732.826172
10641.051758
10507.010742
10701.346680
10696.489258
10595.361328
10821.347656
10639.356445
10502.105469
10551.170898
10832.114258
10723.556641
10457.803711
10565.362305
10491.638672
10537.674805
10642.623047
10445.125977
10529.197266
10533.419922
10315.947266
10596.176758
10440.894531
10489.878906
10418.355469
10492.371094
10351.221680
10577.029297
10535.625977
10626.000977
10448.053711
10578.381836
10739.324219
10717.157227
10538.569336
10674.226562
10752.894531
10684.810547
10519.257812
10713.832031
10708.933594
10562.376953
10682.524414
10755.418945
10681.455078
10597.103516
10744.072266
10628.610352
10607.542969
10501.482422
10690.112305
10549.875000
10532.141602
10804.252930
10644.404297
10535.413086
10830.756836
10596.055664
10608.607422
10576.056641
10658.547852
10317.927734
10726.438477
10585.887695
10543.142578
10545.688477
10578.208008
10431.668945
10321.437500
10311.847656
10510.232422
10350.178711
10211.554688
10455.031250
10513.839844
10500.365234
10428.871094
10394.970703
10572.070312
10479.126953
10407.371094
10416.433594
10643.327148
10523.047852
10480.527344
10676.780273
10703.040039
10552.287109
10466.915039
10572.455078
10702.636719
10790.701172
10533.936523
10602.519531
10559.493164
10757.069336
10570.391602
10500.089844
10573.044922
10596.250000
10563.904297
10476.750977
10686.832031
10516.242188
10306.438477
10268.915039
10241.103516
10475.866211
10558.112305
10360.152344
10572.815430
10480.925781
10336.191406
10310.063477
10679.216797
10478.310547
10446.583984
10491.215820
10535.750977
10515.748047
10389.716797
10268.748047
10337.950195
10375.116211
10433.106445
10489.736328
10506.178711
10418.582031
10340.089844
10490.404297
10422.041992
10415.621094
10413.519531
10475.623047
10431.264648
10439.208008
10376.766602
10209.791992
10341.041992
10324.958984
10462.279297
10348.858398
10510.148438
10444.975586
10491.070312
10373.986328
10480.157227
10486.298828
10470.319336
10581.402344
10370.458008
10453.512695
10440.208984
10494.972656
10484.683594
10385.998047
10679.539062
10547.279297
10625.604492
10598.304688
10512.041016
10507.331055
10543.112305
10393.981445
10592.107422
10576.096680
10421.688477
10447.514648
10512.833984
10467.238281
10705.552734
10517.200195
10503.291016
10374.853516
10503.169922
10587.476562
10544.164062
10562.667969
10518.561523
10504.746094
10567.976562
10473.269531
10637.399414
10538.121094
10516.090820
10498.086914
10465.093750
10452.537109
10494.721680
10562.399414
10485.569336
10580.881836
10319.386719
10380.381836
10495.649414
10608.666016
10518.833984
10489.202148
10719.060547
10525.111328
10596.071289
10527.760742
10392.295898
10563.924805
10445.040039
10632.107422
10611.631836
10578.929688
10540.038086
10516.021484
10586.017578
10667.587891
10487.485352
10452.787109
10604.516602
10512.278320
10696.465820
10548.319336
10405.423828
10462.091797
10502.899414
10645.743164
10621.966797
10599.099609
10568.652344
10616.821289
10563.708008
10588.069336
10529.040039
10703.354492
10456.121094
10465.059570
10581.367188
10617.855469
10441.250000
10576.285156
10546.949219
10761.721680
10479.166016
10457.449219
10585.397461
10383.568359
10637.059570
10600.154297
10339.732422
10424.539062
10378.732422
10451.851562
10497.134766
10376.225586
10246.538086
10468.619141
10422.538086
10305.195312
10510.982422
10383.922852
10445.080078
10472.231445
10357.710938
10372.782227
10536.704102
10519.326172
10410.083008
10554.018555
10515.695312
10564.427734
10468.739258
10685.428711
10541.827148
10398.965820
10485.477539
10342.622070
10477.113281
10307.985352
10546.715820
10411.040039
10440.569336
10504.902344
10356.333984
10484.626953
10361.989258
10646.856445
10514.147461
10451.555664
10518.853516
10401.628906
10546.889648
10335.079102
10454.753906
10458.810547
10468.256836
10515.630859
10515.122070
10479.650391
10401.477539
10663.206055
10316.115234
10528.500977
10383.012695
10583.962891
10485.288086
10686.928711
10628.875977
10351.552734
10491.102539
10351.154297
10372.527344
10222.354492
10425.115234
10350.791016
10294.156250
10457.605469
10355.445312
10394.387695
10383.320312
10526.704102
10418.437500
10637.321289
10603.987305
10402.135742
10323.981445
10436.097656
10477.517578
10537.130859
10525.583008
10470.080078
10570.591797
10506.929688
10563.700195
10468.887695
10404.060547
10555.725586
10550.388672
10506.264648
10452.456055
10518.214844
10574.449219
10581.602539
10558.303711
10429.856445
10555.103516
10606.727539
10457.040039
10498.863281
10537.945312
10428.830078
10664.063477
10381.779297
10406.325195
10668.493164
10576.517578
10336.487305
10279.758789
10285.722656
10329.833984
10386.937500
10467.719727
10293.521484
10216.562500
10467.479492
10479.124023
10352.005859
10173.553711
10224.476562
10371.024414
10155.974609
10201.666992
10387.025391
10157.308594
10202.688477
10308.364258
10341.544922
10260.934570
10286.219727
10246.819336
10162.139648
10202.948242
10301.472656
10407.300781
10305.389648
10147.523438
10274.681641
10257.746094
10313.173828
10354.361328
10294.553711
10411.106445
10415.559570
10351.059570
10516.650391
10440.242188
10284.106445
10439.875977
10417.056641
10619.843750
10533.552734
10418.676758
10294.905273
10545.053711
10602.160156
10533.061523
10499.971680
10380.650391
10355.162109
10355.464844
10456.465820
10462.364258
10371.943359
10249.656250
10363.158203
10380.708008
10440.469727
10427.947266
10240.583984
10359.377930
10391.541016
10338.529297
10528.864258
10414.710938
10331.702148
10372.017578
10526.573242
10277.877930
10378.716797
10407.891602
10416.291016
10192.767578
10401.678711
10440.145508
10333.499023
10219.131836
10502.501953
10412.872070
10374.958008
10589.744141
10342.283203
10303.476562
10272.329102
10181.657227
10263.141602
10299.076172
10090.303711
10185.583008
10290.287109
10376.835938
10246.710938
10316.847656
10408.712891
10180.021484
10208.012695
10363.240234
10143.407227
10363.827148
10241.337891
10183.204102
10098.719727
10355.333984
10326.771484
10324.938477
10434.051758
10257.684570
10362.041016
10377.007812
10299.102539
10221.521484
10422.103516
10346.589844
10292.247070
10253.521484
10377.087891
10461.947266
10426.743164
10335.200195
10315.956055
10379.243164
10458.739258
10454.602539
10330.010742
10586.964844
10349.039062
10191.928711
10464.961914
10293.058594
10312.548828
10382.108398
10319.855469
10263.107422
10601.329102
10440.514648
10220.889648
10196.059570
10367.751953
10391.787109
10220.613281
10376.906250
10454.030273
10376.558594
10380.362305
10366.219727
10434.219727
10285.261719
10413.211914
10393.188477
10354.100586
10439.781250
10357.811523
10322.065430
10389.216797
10604.860352
10353.710938
10509.147461
10451.193359
10369.227539
10386.447266
10440.415039
10554.947266
10504.665039
10406.368164
10326.284180
10655.543945
10470.208008
10264.896484
10549.019531
10467.224609
10231.492188
10419.561523
10186.769531
10567.346680
10425.099609
10322.068359
10412.226562
10254.462891
10323.360352
10177.187500
10156.842773
10207.112305
10185.225586
9972.160156
10114.284180
10347.730469
10301.548828
10285.273438
10223.954102
10291.154297
10328.725586
10138.644531
10248.472656
10438.174805
10335.164062
10189.568359
10349.547852
10270.404297
10375.471680
10123.960938
10339.049805
10386.931641
10329.181641
10479.366211
10491.041992
10644.367188
10350.257812
10317.655273
10399.741211
10348.429688
10315.333008
10348.550781
10327.357422
10268.822266
10469.867188
10411.085938
10370.479492
10373.905273
10400.242188
10494.857422
10243.872070
10377.211914
10446.321289
10429.068359
10194.325195
10450.386719
10409.471680
10281.170898
10438.693359
10241.224609
```
