## Supplementary material for "Functional connectivity across the human subcortical auditory system using an autoregressive matrix-Gaussian copula graphical model approach with partial correlations": Code: roi-10_mean_ts.txt

```
9625.019531
9467.006836
9483.006836
9633.790039
9594.596680
9561.071289
9517.451172
9353.556641
9602.176758
9612.137695
9485.104492
9471.266602
9596.545898
9536.593750
9526.338867
9499.181641
9540.837891
9460.486328
9578.954102
9497.760742
9632.835938
9526.297852
9718.879883
9680.058594
9502.824219
9672.314453
9746.585938
9571.874023
9591.000000
9536.982422
9594.558594
9471.125977
9591.652344
9584.911133
9660.808594
9685.202148
9746.407227
9390.874023
9485.495117
9584.347656
9557.966797
9453.231445
9405.033203
9514.675781
9496.801758
9310.447266
9366.232422
9449.576172
9472.267578
9330.207031
9410.779297
9422.831055
9527.649414
9576.514648
9527.736328
9585.436523
9566.183594
9527.995117
9459.498047
9532.440430
9619.568359
9643.618164
9375.212891
9488.927734
9756.854492
9667.008789
9645.908203
9623.581055
9609.883789
9858.307617
9760.286133
9471.032227
9477.663086
9568.175781
9596.512695
9598.333984
9537.583984
9578.051758
9367.120117
9248.994141
9307.167969
9363.761719
9473.334961
9376.085938
9574.095703
9584.448242
9521.549805
9428.334961
9342.993164
9452.849609
9503.179688
9723.679688
9544.155273
9515.604492
9608.112305
9622.251953
9859.766602
9753.768555
9216.483398
9388.851562
9519.375977
9430.222656
9296.249023
9467.859375
9540.160156
9390.139648
9291.056641
9332.706055
9263.871094
9195.993164
9323.992188
9450.577148
9316.272461
9406.495117
9427.366211
9408.916016
9495.312500
9373.025391
9440.751953
9429.786133
9441.721680
9409.613281
9622.519531
9592.418945
9494.936523
9455.792969
9502.397461
9479.121094
9532.600586
9453.962891
9551.964844
9640.450195
9557.844727
9445.798828
9631.748047
9597.574219
9589.160156
9707.705078
9805.488281
9678.064453
9626.661133
9722.462891
9651.110352
9665.852539
9872.144531
9810.889648
9682.480469
9684.939453
9527.895508
9666.272461
9727.820312
9596.697266
9668.666992
9513.252930
9671.547852
9729.494141
9388.729492
9493.220703
9586.344727
9608.286133
9543.838867
9516.151367
9607.302734
9554.055664
9581.736328
9686.133789
9853.280273
9766.688477
9622.903320
9521.458008
9583.085938
9681.432617
9717.938477
9552.433594
9348.766602
9341.135742
9421.960938
9404.268555
9473.176758
9507.003906
9581.700195
9351.416992
9333.866211
9376.136719
9479.214844
9637.314453
9408.375977
9510.138672
9432.166992
9299.891602
9460.272461
9525.489258
9455.580078
9544.217773
9554.645508
9530.471680
9443.430664
9717.003906
9662.638672
9585.082031
9610.476562
9808.723633
9682.278320
9635.411133
9610.151367
9519.905273
9742.060547
9704.069336
9678.227539
9679.633789
9661.282227
9591.961914
9548.213867
9516.818359
9643.473633
9657.175781
9784.720703
9596.797852
9703.004883
9663.117188
9640.074219
9537.320312
9644.856445
9571.758789
9594.583008
9646.591797
9623.258789
9742.591797
9588.825195
9622.419922
9583.786133
9369.258789
9347.506836
9719.496094
9820.308594
9717.669922
9686.815430
9654.333008
9624.494141
9651.076172
9657.486328
9672.732422
9632.722656
9740.789062
9592.789062
9787.930664
9699.993164
9597.310547
9509.119141
9432.036133
9466.744141
9539.625000
9432.018555
9435.737305
9685.294922
9548.405273
9628.436523
9546.669922
9445.022461
9590.567383
9698.928711
9583.777344
9595.827148
9487.305664
9591.864258
9593.656250
9609.276367
9637.777344
9555.612305
9554.341797
9528.265625
9681.335938
9556.967773
9552.164062
9623.485352
9581.188477
9715.768555
9642.981445
9652.964844
9587.228516
9728.324219
9619.520508
9700.593750
9514.559570
9693.048828
9546.117188
9568.127930
9644.998047
9587.318359
9617.806641
9590.958008
9595.723633
9566.245117
9572.548828
9481.246094
9553.761719
9610.594727
9544.936523
9531.744141
9499.695312
9411.757812
9492.094727
9552.157227
9556.352539
9534.750977
9485.329102
9569.782227
9508.459961
9514.380859
9432.596680
9579.757812
9636.345703
9495.532227
9492.081055
9674.903320
9523.414062
9546.281250
9752.520508
9667.145508
9563.038086
9696.871094
9930.102539
9611.639648
9512.638672
9852.713867
10002.408203
9510.123047
9280.103516
9271.190430
9462.727539
9531.824219
9463.829102
9461.493164
9604.033203
9298.477539
9285.091797
9214.411133
9408.906250
9452.399414
9366.449219
9298.123047
9257.736328
9443.045898
9472.269531
9436.086914
9602.775391
9554.868164
9511.904297
9526.166992
9682.604492
9546.930664
9667.764648
9649.082031
9701.720703
9626.367188
9515.944336
9712.767578
9642.008789
9611.753906
9657.273438
9635.977539
9808.251953
9674.618164
9643.138672
9710.695312
9526.996094
9518.409180
9711.282227
9652.226562
9483.956055
9505.288086
9602.367188
9767.249023
9703.321289
9402.216797
9185.896484
9276.798828
9482.961914
9517.067383
9513.720703
9502.220703
9401.226562
9421.070312
9492.870117
9231.750977
9214.145508
9282.947266
9344.500977
9249.369141
9387.144531
9295.708008
9239.691406
9350.996094
9419.542969
9492.323242
9477.090820
9396.719727
9456.460938
9466.749023
9589.665039
9478.199219
9494.170898
9447.458008
9466.058594
9566.471680
9558.044922
9697.531250
9577.293945
9610.654297
9651.436523
9666.041016
9676.839844
9465.553711
9696.904297
9308.645508
9565.439453
9522.455078
9523.339844
9752.562500
9858.308594
9784.992188
9840.027344
9649.392578
9530.316406
9450.699219
9471.481445
9600.875977
9668.044922
9502.148438
9350.426758
9368.165039
9393.707031
9351.152344
9262.834961
9445.533203
9308.498047
9315.264648
9514.139648
9777.945312
9825.608398
9402.879883
9154.031250
9368.029297
9361.166992
9410.138672
9387.050781
9644.571289
9395.411133
9198.048828
9380.390625
9450.405273
9381.319336
9250.034180
9264.268555
9226.648438
9320.314453
9188.292969
9320.300781
9495.223633
9460.855469
9602.879883
9651.834961
9532.995117
9353.691406
9541.004883
9404.493164
9380.035156
9418.077148
9462.266602
9478.999023
9506.150391
9371.650391
9442.711914
9449.342773
9312.329102
9409.283203
9521.637695
9475.140625
9443.855469
9468.926758
9289.649414
9355.664062
9375.647461
9304.916992
9385.501953
9420.186523
9415.963867
9393.907227
9563.577148
9641.157227
9492.659180
9545.501953
9525.919922
9473.139648
9429.000977
9378.399414
9510.573242
9414.740234
9385.789062
9463.379883
9503.654297
9436.013672
9461.195312
9281.654297
9369.349609
9227.522461
9270.695312
9493.963867
9743.888672
9750.479492
9657.213867
9376.989258
9601.355469
9511.307617
9646.107422
9436.083984
9560.630859
9431.104492
9421.912109
9352.040039
9442.342773
9482.125000
9518.735352
9437.900391
9482.261719
9505.078125
9307.584961
9478.087891
9568.584961
9449.753906
9439.328125
9463.330078
9421.996094
9445.690430
9360.596680
9515.666016
9568.982422
9493.677734
9454.650391
9571.736328
9683.183594
9553.213867
9621.990234
9589.245117
9382.463867
9621.530273
9597.305664
9512.324219
9601.489258
9730.026367
9426.833984
9474.355469
9604.241211
9472.326172
9720.895508
9638.002930
9401.123047
9652.164062
9570.593750
9561.746094
9623.776367
9469.632812
9547.241211
9569.193359
9560.229492
9478.655273
9399.028320
9518.038086
9476.367188
9473.506836
9479.714844
9496.991211
9438.882812
9572.597656
9499.957031
9480.248047
9598.927734
9529.988281
9461.991211
9614.782227
9370.795898
9545.379883
9405.432617
9191.251953
9451.132812
9682.094727
9726.882812
9479.131836
9591.524414
9601.404297
9579.995117
9549.820312
9584.617188
9650.195312
9553.164062
9587.356445
9519.854492
9518.685547
9627.948242
9464.760742
9470.745117
9443.111328
9587.585938
9439.643555
9280.493164
9482.357422
9393.141602
9652.639648
9504.334961
9576.755859
9723.292969
9989.019531
9952.537109
9415.371094
9423.041016
9681.394531
9642.878906
9426.128906
9407.151367
9383.743164
9400.083984
9263.120117
9224.585938
9132.182617
9344.028320
9326.512695
9326.873047
9251.459961
9433.619141
9445.121094
9355.275391
9555.945312
9483.243164
9609.342773
9511.631836
9449.308594
9358.753906
9431.882812
9371.505859
9506.981445
9479.708984
9525.935547
9488.035156
9452.740234
9585.010742
9402.105469
9516.970703
9679.420898
9627.553711
9571.655273
9495.795898
9507.613281
9691.732422
9663.634766
9553.165039
9683.055664
9541.773438
9584.790039
9570.208008
9603.851562
9498.678711
9522.041992
9750.632812
9859.260742
10135.216797
9614.878906
9343.941406
9369.825195
9716.637695
9930.379883
10128.787109
9742.249023
9255.629883
9187.416992
9242.207031
9388.682617
9540.165039
9450.479492
9492.294922
9281.267578
9248.522461
9315.746094
9562.931641
9402.892578
9320.633789
9293.483398
9394.355469
9338.437500
9247.416016
9289.881836
9203.428711
9355.308594
9382.908203
9366.732422
9391.587891
9385.858398
9329.108398
9409.438477
9441.910156
9515.446289
9564.711914
9438.097656
9541.639648
9610.570312
9403.008789
9489.179688
9568.328125
9578.851562
9596.113281
9498.214844
9420.089844
9484.833008
9599.718750
9892.682617
9511.003906
9485.966797
9517.365234
9766.836914
9579.154297
9586.134766
9428.307617
9528.945312
9608.356445
9422.877930
9404.682617
9420.587891
9588.483398
9641.272461
9524.950195
9375.938477
9520.670898
9409.689453
9448.587891
9519.517578
9610.091797
9481.544922
9406.875000
9481.840820
9350.252930
9288.304688
9448.888672
9691.320312
9897.585938
9865.786133
9415.941406
9491.419922
9656.882812
9618.250977
9671.074219
9574.809570
9373.162109
9624.489258
9965.354492
9854.758789
9604.495117
9482.663086
9589.553711
9463.426758
9640.165039
9767.329102
9434.378906
9361.195312
9211.110352
8979.082031
9564.179688
9463.873047
9373.839844
9288.952148
9423.041992
9299.110352
9343.542969
9358.235352
9426.740234
9422.637695
9438.374023
9434.706055
9432.854492
9458.753906
9403.554688
9386.687500
9395.648438
9527.095703
9438.092773
9456.226562
9398.565430
9414.851562
9490.077148
9587.945312
9497.708984
9418.256836
9549.493164
9354.092773
9603.583984
9977.906250
9577.023438
9314.833008
9508.881836
9504.245117
9517.604492
9586.455078
9544.992188
9476.128906
9546.350586
9411.459961
9482.335938
9436.722656
9546.769531
9467.036133
9369.515625
9278.916992
9502.039062
9481.288086
9491.889648
9439.895508
9504.264648
9456.125000
9345.062500
9541.820312
9545.768555
9391.176758
9484.859375
9295.901367
9460.393555
9515.602539
9476.698242
9514.482422
9346.014648
9535.298828
9523.238281
9585.357422
9594.118164
9418.647461
9567.197266
9587.490234
9588.157227
9463.101562
9456.003906
9983.598633
10210.075195
9900.649414
9915.639648
9781.575195
9630.055664
9310.598633
9475.049805
9468.504883
9353.849609
9491.133789
9333.523438
9374.154297
9327.047852
9089.092773
9313.571289
9362.811523
9360.067383
9344.577148
9228.389648
9347.159180
9540.399414
9383.944336
9467.861328
9374.589844
9394.227539
9591.059570
9396.670898
9347.343750
9495.392578
9357.656250
9354.908203
9427.736328
9450.723633
9406.230469
9427.050781
9543.298828
9414.272461
9325.751953
9282.908203
9564.100586
9480.485352
9551.169922
9563.350586
9508.303711
9529.763672
9406.028320
9437.814453
9516.032227
9432.661133
9424.309570
9447.254883
9388.035156
9565.545898
9519.988281
9604.233398
9470.114258
9476.217773
9355.347656
9351.108398
9206.535156
9378.611328
9342.120117
```
