## Supplementary material for "Functional connectivity across the human subcortical auditory system using an autoregressive matrix-Gaussian copula graphical model approach with partial correlations": Code: roi-11_mean_ts.txt

```
8830.755859
8721.746094
8628.810547
8641.862305
8632.676758
8814.346680
8786.849609
8658.982422
8760.717773
8685.296875
8596.130859
8788.577148
8899.767578
8817.242188
8607.820312
8573.670898
8615.692383
8749.404297
8698.688477
8778.147461
8738.870117
8746.591797
8759.066406
8751.732422
8766.615234
8789.492188
8848.474609
8715.272461
8685.356445
8732.079102
8729.014648
8611.654297
8755.576172
8724.963867
8747.194336
8770.220703
8877.636719
8731.040039
8622.513672
8629.455078
8717.757812
8522.568359
8709.417969
8629.381836
8578.927734
8499.381836
8396.745117
8531.401367
8567.649414
8475.069336
8580.288086
8495.720703
8581.594727
8758.213867
8590.597656
8767.934570
8727.365234
8623.538086
8612.307617
8614.802734
8775.079102
8682.955078
8735.216797
8627.421875
8893.178711
8816.514648
8741.138672
8714.989258
8858.137695
8912.415039
8754.497070
8643.664062
8548.553711
8531.192383
8596.640625
8767.016602
8695.266602
8625.209961
8580.248047
8536.478516
8426.654297
8545.291992
8547.473633
8629.787109
8693.638672
8534.189453
8638.320312
8532.179688
8502.333008
8527.460938
8599.601562
8621.855469
8449.313477
8574.547852
8671.883789
8738.652344
8921.466797
8980.060547
8669.555664
8623.141602
8634.049805
8582.182617
8621.596680
8583.801758
8624.186523
8380.168945
8290.953125
8351.140625
8362.169922
8396.536133
8352.232422
8444.012695
8502.782227
8462.786133
8537.892578
8524.754883
8472.461914
8537.972656
8453.180664
8495.672852
8580.598633
8606.693359
8649.056641
8636.766602
8664.300781
8651.047852
8484.820312
8618.026367
8616.860352
8628.666992
8633.452148
8649.449219
8711.754883
8617.726562
8702.706055
8698.253906
8618.023438
8617.020508
8731.533203
8806.752930
8673.413086
8784.462891
8868.487305
8873.644531
8777.737305
8781.120117
8943.943359
8765.699219
8758.382812
8636.253906
8613.234375
8740.320312
8571.119141
8579.973633
8649.126953
8694.527344
8586.823242
8662.172852
8603.628906
8795.123047
8642.993164
8672.323242
8614.332031
8704.783203
8748.973633
8724.007812
8802.214844
8898.153320
8588.102539
8540.207031
8604.628906
8691.175781
8789.592773
8706.408203
8543.071289
8511.077148
8457.532227
8473.272461
8537.299805
8626.455078
8456.301758
8427.822266
8482.758789
8582.487305
8549.299805
8450.892578
8626.033203
8616.214844
8590.677734
8468.800781
8499.400391
8597.124023
8469.081055
8531.183594
8458.588867
8490.049805
8602.279297
8724.169922
8665.161133
8617.293945
8717.104492
8727.638672
8535.543945
8665.707031
8728.543945
8609.504883
8642.423828
8688.320312
8660.889648
8750.645508
8581.444336
8665.857422
8550.605469
8448.764648
8646.259766
8615.783203
8818.868164
8744.382812
8749.750000
8592.195312
8614.977539
8514.465820
8539.956055
8616.431641
8586.975586
8683.598633
8586.227539
8578.276367
8711.729492
8708.295898
8605.273438
8699.828125
8640.136719
8608.496094
8728.428711
8599.333984
8729.094727
8632.816406
8626.690430
8647.159180
8603.335938
8665.954102
8632.811523
8672.498047
8624.045898
8740.666992
8738.248047
8699.509766
8660.134766
8574.596680
8509.828125
8677.900391
8527.800781
8562.635742
8505.283203
8629.800781
8725.153320
8491.372070
8501.395508
8527.708008
8644.285156
8608.533203
8697.800781
8561.917969
8507.999023
8663.551758
8682.210938
8585.644531
8510.149414
8567.250977
8592.214844
8625.096680
8577.928711
8643.184570
8540.530273
8614.559570
8695.010742
8590.814453
8536.646484
8572.144531
8635.954102
8664.925781
8551.907227
8546.866211
8688.826172
8575.228516
8566.659180
8630.279297
8614.121094
8529.361328
8524.828125
8603.604492
8530.449219
8635.424805
8488.059570
8604.302734
8625.612305
8546.546875
8670.289062
8587.261719
8584.327148
8608.782227
8594.550781
8610.809570
8522.877930
8611.234375
8646.750000
8494.326172
8525.327148
8593.348633
8586.833984
8671.063477
8579.804688
8558.458008
8746.107422
8644.116211
8565.772461
8682.375000
8599.885742
8587.405273
8624.313477
8752.054688
8579.492188
8540.103516
8846.672852
8955.377930
8654.579102
8404.607422
8535.574219
8500.140625
8609.165039
8497.609375
8422.090820
8367.328125
8318.199219
8271.076172
8152.848145
8293.042969
8271.960938
8263.254883
8381.270508
8367.844727
8424.249023
8463.208008
8329.273438
8591.666992
8514.595703
8588.469727
8509.916016
8621.443359
8571.083008
8546.103516
8442.708008
8722.624023
8620.130859
8505.837891
8712.756836
8667.319336
8556.596680
8523.708008
8714.247070
8704.219727
8592.500000
8663.270508
8652.178711
8604.939453
8524.134766
8613.477539
8674.357422
8611.398438
8530.880859
8675.501953
8639.389648
8850.508789
8728.917969
8535.400391
8621.147461
8411.648438
8578.855469
8474.964844
8520.606445
8522.679688
8459.787109
8443.005859
8430.562500
8298.988281
8202.277344
8350.556641
8230.526367
8328.551758
8465.116211
8326.416016
8352.796875
8434.300781
8300.784180
8460.978516
8544.364258
8477.384766
8435.491211
8525.307617
8587.498047
8495.017578
8691.639648
8625.980469
8621.299805
8648.299805
8613.496094
8605.814453
8593.478516
8727.516602
8554.073242
8698.691406
8812.137695
8707.955078
8395.626953
8519.517578
8398.018555
8466.996094
8496.539062
8700.762695
8785.121094
8648.678711
8535.262695
8524.975586
8293.015625
8498.242188
8546.381836
8665.676758
8524.270508
8410.681641
8325.020508
8355.725586
8309.944336
8258.365234
8375.154297
8378.090820
8232.990234
8505.340820
8432.569336
8512.557617
8269.571289
8236.798828
8300.452148
8559.197266
8326.487305
8547.953125
8547.743164
8322.276367
8314.299805
8324.946289
8368.545898
8295.201172
8302.041016
8416.826172
8307.693359
8265.440430
8192.434570
8462.842773
8382.399414
8327.778320
8386.699219
8563.512695
8527.385742
8363.853516
8385.308594
8470.259766
8522.027344
8497.277344
8440.014648
8467.182617
8574.272461
8354.959961
8507.158203
8400.337891
8268.617188
8342.467773
8488.677734
8458.358398
8512.678711
8379.366211
8407.484375
8412.945312
8510.177734
8464.793945
8395.558594
8473.575195
8257.617188
8516.878906
8522.041016
8452.229492
8473.816406
8397.058594
8562.124023
8457.277344
8428.225586
8415.951172
8503.049805
8487.160156
8454.903320
8455.157227
8529.458008
8389.842773
8474.140625
8440.745117
8479.993164
8431.499023
8363.890625
8284.922852
8621.818359
8715.775391
8528.106445
8515.244141
8575.251953
8645.499023
8600.739258
8488.922852
8399.283203
8487.564453
8511.196289
8524.999023
8408.670898
8498.834961
8459.655273
8542.391602
8538.535156
8581.130859
8483.710938
8414.696289
8546.032227
8566.518555
8541.445312
8480.152344
8370.708984
8456.173828
8501.842773
8444.395508
8407.291992
8554.390625
8614.595703
8562.433594
8580.894531
8497.190430
8508.166016
8578.228516
8512.917969
8551.915039
8623.402344
8464.431641
8530.313477
8601.618164
8601.102539
8514.767578
8561.885742
8429.595703
8661.441406
8460.492188
8394.402344
8454.700195
8573.594727
8493.484375
8521.706055
8388.125000
8403.449219
8347.402344
8431.589844
8395.307617
8329.019531
8371.386719
8341.970703
8341.477539
8409.962891
8513.003906
8451.387695
8400.352539
8559.307617
8417.787109
8427.329102
8442.807617
8430.806641
8425.491211
8396.169922
8492.903320
8452.205078
8406.389648
8410.248047
8628.023438
8630.327148
8342.566406
8461.772461
8588.483398
8470.871094
8416.353516
8456.179688
8454.967773
8454.669922
8468.232422
8450.364258
8400.629883
8459.967773
8443.328125
8459.388672
8282.620117
8510.744141
8361.250977
8409.338867
8393.228516
8318.030273
8401.220703
8437.307617
8567.161133
8611.200195
8999.087891
8860.576172
8635.429688
8611.511719
8485.917969
8550.902344
8432.132812
8432.375977
8366.925781
8395.283203
8369.162109
8187.119629
8274.793945
8282.222656
8217.471680
8208.021484
8096.782227
8243.554688
8181.777832
8216.942383
8232.122070
8324.217773
8320.085938
8385.588867
8259.692383
8459.636719
8205.655273
8311.553711
8380.862305
8438.510742
8330.231445
8397.598633
8272.930664
8498.285156
8322.592773
8373.494141
8368.401367
8468.739258
8503.653320
8562.315430
8383.942383
8386.376953
8511.834961
8623.293945
8574.174805
8523.240234
8455.721680
8403.303711
8559.974609
8459.100586
8383.236328
8651.610352
8760.345703
8825.696289
8529.161133
8433.296875
8532.083008
8500.191406
8727.583984
8918.380859
8676.652344
8430.096680
8393.607422
8187.270508
8348.443359
8318.798828
8178.412598
8231.377930
8211.795898
8088.710449
8217.027344
8182.846680
8033.434570
8204.269531
8221.208008
8302.255859
8083.075195
8078.844238
8175.183594
8140.746094
8208.793945
8117.229492
8145.336426
8279.048828
8213.254883
8279.257812
8291.349609
8328.834961
8254.799805
8216.241211
8338.081055
8468.728516
8424.138672
8468.283203
8336.274414
8547.829102
8548.646484
8603.530273
8459.345703
8514.628906
8387.276367
8538.353516
8691.453125
8431.534180
8434.578125
8572.888672
8494.583984
8617.113281
8607.370117
8464.922852
8522.492188
8350.231445
8359.241211
8348.214844
8389.712891
8318.262695
8400.900391
8482.538086
8412.578125
8378.921875
8334.947266
8334.625000
8261.697266
8520.261719
8420.268555
8384.727539
8412.028320
8354.925781
8405.553711
8380.725586
8486.143555
8623.524414
8744.332031
8498.408203
8476.757812
8377.355469
8367.610352
8478.688477
8602.135742
8454.733398
8480.957031
8777.267578
8713.931641
8375.054688
8313.056641
8447.069336
8296.295898
8547.388672
8660.100586
8447.333984
8240.718750
8121.687500
8291.333008
8350.496094
8332.028320
8187.506836
8222.024414
8161.764648
8214.565430
8216.634766
8212.270508
8269.385742
8370.427734
8206.627930
8249.171875
8379.019531
8305.263672
8333.020508
8271.587891
8353.910156
8323.863281
8323.726562
8326.577148
8268.688477
8298.961914
8357.431641
8404.262695
8309.541016
8332.284180
8388.548828
8290.773438
8581.128906
8780.529297
8428.558594
8407.321289
8342.114258
8413.989258
8335.651367
8405.127930
8489.189453
8365.170898
8376.162109
8312.252930
8344.300781
8194.071289
8371.491211
8314.007812
8305.088867
8359.224609
8350.499023
8414.301758
8450.233398
8380.604492
8431.918945
8372.757812
8361.703125
8472.295898
8275.877930
8350.652344
8420.930664
8503.763672
8322.746094
8349.049805
8435.192383
8567.539062
8457.022461
8530.243164
8497.515625
8537.264648
8415.185547
8358.772461
8447.129883
8608.036133
8563.266602
8286.534180
8460.277344
8924.104492
8989.382812
8905.961914
8977.356445
8662.185547
8664.970703
8221.452148
8231.247070
8272.019531
8261.229492
8177.315918
8292.291992
8203.863281
8319.025391
8066.149902
8115.961426
8208.056641
8201.807617
8229.370117
8181.404297
8260.736328
8343.230469
8221.542969
8287.044922
8224.377930
8324.041016
8265.554688
8302.575195
8351.864258
8335.105469
8200.433594
8223.157227
8343.034180
8312.728516
8410.755859
8492.461914
8512.271484
8335.416016
8268.189453
8340.528320
8435.523438
8404.325195
8544.708984
8416.418945
8429.775391
8363.573242
8327.442383
8364.365234
8287.538086
8487.416992
8349.595703
8239.426758
8392.509766
8389.838867
8480.547852
8493.293945
8365.523438
8473.750000
8284.270508
8349.799805
8264.487305
8358.435547
8394.416016
```
