## Supplementary material for "Functional connectivity across the human subcortical auditory system using an autoregressive matrix-Gaussian copula graphical model approach with partial correlations": Code: roi-12_mean_ts.txt

```
11790.846680
11784.924805
11741.954102
11717.131836
11796.021484
11806.273438
11746.779297
11709.773438
11652.159180
11767.647461
11782.350586
11715.724609
11714.066406
11661.329102
11658.604492
11678.343750
11696.476562
11724.616211
11694.009766
11668.655273
11743.647461
11693.327148
11697.069336
11763.024414
11758.960938
11784.039062
11751.497070
11832.813477
11750.726562
11662.578125
11659.063477
11635.195312
11630.074219
11708.161133
11711.702148
11596.672852
11681.760742
11731.438477
11637.753906
11592.464844
11626.005859
11639.805664
11654.916016
11641.524414
11587.245117
11493.743164
11433.152344
11403.598633
11462.223633
11352.771484
11355.650391
11461.556641
11470.290039
11502.430664
11593.577148
11645.837891
11666.907227
11705.085938
11633.704102
11588.895508
11585.918945
11689.057617
11699.706055
11659.662109
11729.872070
11790.057617
11747.543945
11660.051758
11617.281250
11680.880859
11744.612305
11719.039062
11616.178711
11518.852539
11629.853516
11703.514648
11691.209961
11638.697266
11635.312500
11504.266602
11417.856445
11446.172852
11497.397461
11519.637695
11470.681641
11539.790039
11536.922852
11482.101562
11405.093750
11449.574219
11429.987305
11480.403320
11495.201172
11538.756836
11578.846680
11568.167969
11473.685547
11443.318359
11555.327148
11593.526367
11615.821289
11653.153320
11734.882812
11718.973633
11738.148438
11681.325195
11507.839844
11364.250977
11299.502930
11306.746094
11299.616211
11332.178711
11394.817383
11364.710938
11394.236328
11432.085938
11477.933594
11509.974609
11523.788086
11537.298828
11513.452148
11512.587891
11596.065430
11585.918945
11562.505859
11598.710938
11658.071289
11673.674805
11704.605469
11684.759766
11749.333008
11775.464844
11710.990234
11728.738281
11702.388672
11719.474609
11778.931641
11732.731445
11745.444336
11794.081055
11756.000977
11699.795898
11755.467773
11710.541016
11706.849609
11802.153320
11704.279297
11663.925781
11612.837891
11593.456055
11704.712891
11699.191406
11666.125000
11651.138672
11561.910156
11577.051758
11559.127930
11473.362305
11544.011719
11654.521484
11603.916992
11550.953125
11593.642578
11600.993164
11608.153320
11531.265625
11580.029297
11633.346680
11662.626953
11651.460938
11569.589844
11569.928711
11683.609375
11759.349609
11722.061523
11573.000000
11446.853516
11398.313477
11370.185547
11480.911133
11516.559570
11445.985352
11323.250977
11256.335938
11298.975586
11429.069336
11462.566406
11395.674805
11348.138672
11395.506836
11408.355469
11416.342773
11426.891602
11400.771484
11394.554688
11581.365234
11643.524414
11702.212891
11731.416992
11720.266602
11678.169922
11621.206055
11679.391602
11621.916992
11632.577148
11735.466797
11747.059570
11726.400391
11747.390625
11742.571289
11688.679688
11680.524414
11623.461914
11583.396484
11678.029297
11652.214844
11717.714844
11778.338867
11650.350586
11651.514648
11671.461914
11581.586914
11588.324219
11654.826172
11596.817383
11636.487305
11679.718750
11628.550781
11636.191406
11647.458984
11641.134766
11707.353516
11664.439453
11692.293945
11675.857422
11726.391602
11721.523438
11656.727539
11682.512695
11621.545898
11674.050781
11706.066406
11673.919922
11726.657227
11715.008789
11668.449219
11720.366211
11707.027344
11623.288086
11610.809570
11586.953125
11544.469727
11570.478516
11580.695312
11600.595703
11650.556641
11537.541016
11525.846680
11551.369141
11529.783203
11612.605469
11623.650391
11605.544922
11711.658203
11682.182617
11645.250977
11680.113281
11622.700195
11635.008789
11672.352539
11632.506836
11645.152344
11622.804688
11630.450195
11629.171875
11612.833008
11536.960938
11601.018555
11558.131836
11566.116211
11625.894531
11636.416992
11543.916016
11589.587891
11488.273438
11492.765625
11503.000977
11534.085938
11537.717773
11544.518555
11521.309570
11566.540039
11547.089844
11519.342773
11508.040039
11454.159180
11451.967773
11398.477539
11392.673828
11488.454102
11491.650391
11506.954102
11478.832031
11438.305664
11502.430664
11492.038086
11457.901367
11493.737305
11465.140625
11489.645508
11510.961914
11498.913086
11509.548828
11478.759766
11427.451172
11493.123047
11463.590820
11542.735352
11585.724609
11560.585938
11549.397461
11655.720703
11734.952148
11716.467773
11758.048828
11741.228516
11823.589844
11788.125000
11757.637695
11663.127930
11636.194336
11714.731445
11675.528320
11567.101562
11527.842773
11414.127930
11370.762695
11418.234375
11427.664062
11442.160156
11396.445312
11430.288086
11582.400391
11616.701172
11665.830078
11667.928711
11636.169922
11701.249023
11646.090820
11632.743164
11600.725586
11630.025391
11698.416016
11672.231445
11690.078125
11666.152344
11641.622070
11634.292969
11624.240234
11598.407227
11635.277344
11660.568359
11650.130859
11619.844727
11684.027344
11740.234375
11739.822266
11676.178711
11681.750977
11711.917969
11655.787109
11683.424805
11752.053711
11718.888672
11684.508789
11666.343750
11572.245117
11571.131836
11561.687500
11716.810547
11755.083008
11785.885742
11696.678711
11584.361328
11451.720703
11277.773438
11205.586914
11372.658203
11415.442383
11396.136719
11452.262695
11395.964844
11436.349609
11481.963867
11547.936523
11617.969727
11541.792969
11600.901367
11635.948242
11671.311523
11676.253906
11659.999023
11611.361328
11636.942383
11526.045898
11656.083008
11632.967773
11780.230469
11816.610352
11749.918945
11746.728516
11816.167969
11741.718750
11650.537109
11618.933594
11569.754883
11513.319336
11483.753906
11563.265625
11617.419922
11556.317383
11461.208984
11422.172852
11412.114258
11422.571289
11434.724609
11530.217773
11719.843750
11733.859375
11566.918945
11389.611328
11311.138672
11394.497070
11365.204102
11334.985352
11383.651367
11385.541992
11414.869141
11422.878906
11426.346680
11530.060547
11461.389648
11372.979492
11370.731445
11462.973633
11530.071289
11568.293945
11571.370117
11489.581055
11427.726562
11416.002930
11470.448242
11432.581055
11313.698242
11369.481445
11379.611328
11442.546875
11488.054688
11547.692383
11635.084961
11668.765625
11687.175781
11695.942383
11749.616211
11658.366211
11645.716797
11638.003906
11592.994141
11690.666016
11688.635742
11616.993164
11607.130859
11633.933594
11587.832031
11594.588867
11566.979492
11551.485352
11600.689453
11577.224609
11501.543945
11502.264648
11443.472656
11417.954102
11456.326172
11467.666992
11465.697266
11557.067383
11476.819336
11436.104492
11472.352539
11492.526367
11420.256836
11484.341797
11526.127930
11463.843750
11451.515625
11488.592773
11551.715820
11552.703125
11576.346680
11553.882812
11486.133789
11422.089844
11421.909180
11404.394531
11353.418945
11420.818359
11440.298828
11472.436523
11613.963867
11683.323242
11690.211914
11723.518555
11790.880859
11798.153320
11765.240234
11720.142578
11710.023438
11585.532227
11546.796875
11547.258789
11561.494141
11597.459961
11586.475586
11545.824219
11557.235352
11604.815430
11624.830078
11588.708008
11582.939453
11598.330078
11551.255859
11570.106445
11578.571289
11532.880859
11604.897461
11611.925781
11630.541016
11657.130859
11652.000977
11668.332031
11713.137695
11673.415039
11665.346680
11714.871094
11699.253906
11711.259766
11774.416992
11767.078125
11811.859375
11800.191406
11707.775391
11704.777344
11709.808594
11686.568359
11710.750000
11761.120117
11693.327148
11657.066406
11708.589844
11590.996094
11628.695312
11664.874023
11633.150391
11671.027344
11613.290039
11483.750977
11514.074219
11528.250977
11558.310547
11594.813477
11555.906250
11552.498047
11561.746094
11593.581055
11594.179688
11504.442383
11561.982422
11550.446289
11587.628906
11683.317383
11630.897461
11640.100586
11679.546875
11644.191406
11707.101562
11756.012695
11759.380859
11676.382812
11675.147461
11698.672852
11743.813477
11779.473633
11741.631836
11724.574219
11660.245117
11573.189453
11566.298828
11542.672852
11625.978516
11642.060547
11532.888672
11521.672852
11411.226562
11395.509766
11468.500000
11469.535156
11457.948242
11512.865234
11505.293945
11648.138672
11741.481445
11745.277344
11722.454102
11664.446289
11577.855469
11613.167969
11734.473633
11697.678711
11662.011719
11628.082031
11504.690430
11362.355469
11317.048828
11292.005859
11370.383789
11388.226562
11401.901367
11429.183594
11453.116211
11397.928711
11380.532227
11426.940430
11455.178711
11457.249023
11381.875000
11306.011719
11385.928711
11446.566406
11407.305664
11445.127930
11504.708984
11482.065430
11444.499023
11429.918945
11411.993164
11379.754883
11519.525391
11594.859375
11689.935547
11629.505859
11624.038086
11686.543945
11714.062500
11642.737305
11672.456055
11748.111328
11697.616211
11633.059570
11646.349609
11671.990234
11622.961914
11604.156250
11621.220703
11636.260742
11666.854492
11616.524414
11587.487305
11526.136719
11681.203125
11724.114258
11742.460938
11629.054688
11456.818359
11270.636719
11270.290039
11435.090820
11475.133789
11384.892578
11240.141602
11206.113281
11230.349609
11272.665039
11381.152344
11348.206055
11212.218750
11212.673828
11294.130859
11227.518555
11204.975586
11219.442383
11226.816406
11324.025391
11440.975586
11486.816406
11527.746094
11515.900391
11558.367188
11557.433594
11541.762695
11596.544922
11569.571289
11570.361328
11635.314453
11638.648438
11595.499023
11616.026367
11624.020508
11668.563477
11754.721680
11734.694336
11596.849609
11553.801758
11625.648438
11752.804688
11651.009766
11648.794922
11723.723633
11767.419922
11822.196289
11767.137695
11704.557617
11606.324219
11564.275391
11460.460938
11375.499023
11388.343750
11508.464844
11596.925781
11486.458008
11392.903320
11365.894531
11416.692383
11390.444336
11466.160156
11534.529297
11457.874023
11410.797852
11436.984375
11429.796875
11434.578125
11492.972656
11570.467773
11739.882812
11756.458008
11676.256836
11616.421875
11566.464844
11663.781250
11710.320312
11772.987305
11741.236328
11722.651367
11707.869141
11600.310547
11517.378906
11479.205078
11450.650391
11613.667969
11616.404297
11738.373047
11630.731445
11521.582031
11359.463867
11331.030273
11354.572266
11462.804688
11424.909180
11318.285156
11382.176758
11355.151367
11289.130859
11327.559570
11395.503906
11458.647461
11557.377930
11528.096680
11485.762695
11553.713867
11544.355469
11459.444336
11444.383789
11487.298828
11463.895508
11430.166992
11419.035156
11429.931641
11454.708008
11501.821289
11546.308594
11561.724609
11593.104492
11688.039062
11758.914062
11777.875000
11705.006836
11485.583008
11413.878906
11525.111328
11540.305664
11667.599609
11620.113281
11520.655273
11477.386719
11363.442383
11472.791992
11480.807617
11504.307617
11514.871094
11502.175781
11442.495117
11482.714844
11530.935547
11448.262695
11506.244141
11560.903320
11507.984375
11453.247070
11498.402344
11487.693359
11411.697266
11392.863281
11404.642578
11420.401367
11519.580078
11498.065430
11576.316406
11592.973633
11601.484375
11647.038086
11673.023438
11744.982422
11665.298828
11677.539062
11706.348633
11746.737305
11745.113281
11853.963867
11763.254883
11706.330078
11578.033203
11490.602539
11532.378906
11632.062500
11518.037109
11571.499023
11592.937500
11488.709961
11443.782227
11335.167969
11206.003906
11250.423828
11232.962891
11257.013672
11340.011719
11366.673828
11328.037109
11341.592773
11479.749023
11557.582031
11543.352539
11511.443359
11447.377930
11579.717773
11586.565430
11513.879883
11395.760742
11387.834961
11430.510742
11385.505859
11413.003906
11545.794922
11573.431641
11530.664062
11578.421875
11536.646484
11445.167969
11498.231445
11555.653320
11688.775391
11679.125000
11617.092773
11617.134766
11634.712891
11670.568359
11577.138672
11570.600586
11530.627930
11556.105469
11626.237305
11617.678711
11567.105469
11556.791016
11551.032227
11406.317383
11352.555664
11336.524414
11365.764648
11376.125977
11422.742188
```
