## Supplementary material for "Functional connectivity across the human subcortical auditory system using an autoregressive matrix-Gaussian copula graphical model approach with partial correlations": Code: roi-13_mean_ts.txt

```
10752.767578
10701.052734
10658.317383
10669.913086
10644.586914
10630.675781
10609.366211
10583.611328
10592.753906
10604.799805
10636.581055
10640.204102
10592.979492
10577.752930
10552.874023
10555.796875
10548.440430
10548.915039
10573.046875
10561.600586
10559.552734
10603.439453
10613.946289
10632.504883
10667.205078
10670.396484
10687.990234
10664.956055
10650.202148
10635.166016
10587.437500
10579.359375
10582.607422
10580.027344
10649.893555
10608.714844
10582.456055
10559.145508
10573.788086
10554.115234
10529.113281
10559.475586
10567.029297
10581.171875
10542.472656
10490.920898
10450.335938
10399.636719
10394.655273
10437.746094
10477.755859
10492.904297
10556.804688
10577.352539
10595.207031
10638.875000
10641.937500
10622.082031
10624.190430
10619.677734
10579.191406
10599.361328
10615.727539
10620.599609
10671.492188
10657.683594
10658.237305
10648.282227
10620.592773
10605.769531
10638.847656
10636.968750
10625.625000
10636.534180
10613.385742
10621.212891
10627.256836
10592.334961
10523.951172
10491.993164
10483.403320
10448.076172
10439.172852
10460.694336
10501.133789
10499.070312
10518.495117
10541.161133
10527.358398
10534.607422
10594.957031
10602.645508
10639.835938
10608.303711
10590.048828
10593.329102
10535.082031
10412.962891
10448.297852
10493.311523
10543.902344
10548.385742
10520.833984
10508.318359
10471.038086
10380.921875
10334.354492
10352.905273
10342.155273
10352.452148
10359.597656
10355.129883
10373.069336
10414.048828
10453.016602
10438.635742
10482.045898
10499.549805
10505.531250
10499.853516
10529.607422
10541.523438
10534.064453
10555.322266
10576.475586
10593.094727
10598.109375
10617.628906
10594.295898
10611.960938
10616.588867
10612.650391
10609.130859
10600.384766
10616.082031
10644.125977
10646.469727
10669.256836
10671.165039
10653.666992
10677.318359
10659.729492
10639.126953
10671.665039
10657.802734
10659.831055
10688.155273
10650.885742
10631.664062
10625.009766
10575.462891
10616.718750
10631.584961
10620.714844
10639.474609
10605.436523
10579.864258
10591.079102
10605.644531
10576.691406
10568.914062
10570.900391
10555.058594
10571.046875
10597.703125
10592.130859
10589.695312
10581.101562
10558.941406
10528.730469
10534.503906
10572.975586
10600.987305
10618.509766
10585.509766
10554.949219
10514.958984
10496.973633
10491.720703
10440.302734
10421.514648
10424.293945
10431.473633
10460.458008
10469.426758
10477.119141
10511.730469
10498.157227
10504.243164
10530.800781
10570.426758
10557.083984
10547.946289
10549.132812
10561.318359
10574.786133
10611.691406
10642.005859
10653.940430
10631.433594
10644.460938
10612.741211
10595.000000
10641.821289
10646.630859
10625.095703
10651.852539
10656.535156
10615.358398
10621.753906
10618.630859
10608.725586
10609.066406
10616.778320
10615.353516
10654.536133
10663.622070
10679.909180
10701.362305
10669.838867
10623.378906
10623.129883
10599.509766
10586.641602
10630.298828
10637.072266
10668.031250
10693.737305
10646.457031
10632.317383
10630.904297
10615.662109
10663.809570
10682.616211
10720.053711
10706.334961
10702.599609
10680.658203
10615.144531
10647.437500
10643.366211
10649.297852
10703.439453
10685.750000
10715.540039
10706.042969
10694.659180
10654.352539
10660.109375
10626.677734
10627.633789
10657.720703
10592.604492
10625.046875
10620.840820
10598.759766
10609.165039
10596.538086
10579.931641
10594.109375
10585.204102
10581.943359
10622.698242
10608.698242
10620.094727
10624.787109
10599.685547
10640.642578
10662.152344
10644.239258
10662.335938
10618.193359
10633.657227
10655.656250
10628.823242
10651.927734
10662.885742
10648.455078
10706.722656
10681.592773
10675.649414
10684.033203
10677.754883
10640.661133
10651.324219
10617.410156
10624.264648
10665.781250
10635.929688
10670.906250
10673.917969
10641.235352
10659.477539
10629.369141
10578.008789
10591.213867
10574.739258
10583.549805
10605.182617
10590.017578
10636.416016
10649.177734
10641.650391
10663.409180
10635.986328
10655.346680
10677.019531
10640.850586
10645.055664
10617.782227
10604.973633
10638.999023
10613.117188
10633.201172
10658.718750
10636.720703
10672.340820
10712.840820
10707.383789
10707.548828
10697.436523
10665.479492
10640.416016
10660.546875
10660.667969
10625.934570
10555.336914
10524.012695
10564.206055
10583.833984
10610.450195
10607.778320
10595.780273
10553.181641
10453.509766
10440.905273
10414.464844
10427.740234
10479.927734
10486.371094
10535.901367
10551.532227
10558.685547
10614.886719
10621.972656
10665.641602
10695.036133
10700.655273
10737.924805
10730.471680
10736.407227
10752.481445
10727.698242
10752.416016
10755.641602
10738.702148
10724.150391
10664.259766
10707.308594
10713.028320
10714.878906
10752.401367
10709.464844
10729.766602
10691.630859
10692.041992
10656.137695
10697.383789
10698.382812
10637.490234
10657.952148
10660.372070
10735.804688
10653.600586
10568.415039
10483.618164
10488.824219
10500.308594
10524.474609
10554.702148
10604.906250
10552.419922
10510.992188
10479.779297
10434.211914
10422.124023
10414.974609
10398.160156
10435.798828
10452.821289
10463.975586
10476.402344
10462.223633
10512.924805
10530.255859
10550.098633
10583.096680
10577.879883
10603.182617
10628.361328
10610.290039
10656.202148
10660.415039
10666.694336
10679.893555
10682.125000
10709.981445
10654.439453
10726.489258
10729.711914
10727.177734
10728.487305
10740.600586
10718.368164
10669.572266
10649.530273
10628.930664
10594.953125
10563.400391
10514.060547
10460.927734
10422.811523
10406.585938
10409.909180
10412.515625
10443.285156
10478.271484
10520.934570
10527.546875
10489.409180
10453.113281
10456.769531
10447.165039
10422.170898
10419.177734
10401.205078
10411.203125
10443.509766
10477.610352
10450.283203
10413.055664
10439.389648
10431.531250
10453.232422
10479.040039
10528.033203
10560.281250
10466.500000
10404.325195
10362.883789
10349.073242
10351.755859
10367.795898
10398.189453
10402.009766
10440.187500
10435.955078
10469.203125
10498.599609
10537.678711
10575.825195
10565.553711
10550.859375
10496.201172
10505.114258
10489.782227
10513.699219
10563.318359
10579.651367
10596.442383
10596.860352
10577.967773
10569.389648
10573.324219
10511.314453
10495.607422
10504.241211
10490.708008
10528.243164
10534.847656
10506.609375
10488.898438
10500.102539
10490.162109
10500.695312
10570.159180
10535.175781
10545.999023
10541.051758
10508.843750
10528.150391
10548.233398
10538.843750
10537.982422
10572.441406
10541.370117
10518.632812
10516.428711
10509.184570
10531.579102
10554.156250
10551.969727
10532.226562
10483.868164
10478.942383
10490.122070
10499.541016
10555.288086
10597.318359
10648.265625
10637.855469
10610.944336
10601.713867
10593.276367
10589.670898
10587.861328
10560.421875
10560.012695
10559.459961
10551.095703
10539.546875
10545.955078
10540.958984
10542.662109
10555.884766
10575.915039
10566.886719
10585.305664
10580.934570
10573.625000
10596.536133
10609.258789
10597.132812
10616.945312
10618.459961
10616.604492
10635.629883
10641.739258
10643.086914
10651.236328
10638.250000
10615.491211
10599.010742
10594.890625
10591.260742
10619.927734
10626.993164
10625.388672
10646.200195
10625.429688
10614.084961
10620.399414
10599.379883
10580.880859
10624.031250
10584.851562
10580.080078
10605.580078
10564.611328
10542.729492
10552.372070
10515.716797
10508.244141
10520.994141
10505.750977
10505.399414
10506.707031
10494.211914
10513.124023
10515.272461
10511.297852
10536.380859
10506.720703
10537.712891
10538.421875
10523.711914
10530.393555
10514.776367
10520.671875
10557.509766
10534.413086
10545.480469
10552.707031
10582.439453
10566.951172
10592.161133
10580.127930
10554.508789
10553.788086
10531.386719
10544.055664
10562.293945
10551.182617
10588.919922
10572.731445
10570.207031
10582.749023
10562.354492
10586.869141
10572.623047
10584.096680
10555.273438
10492.474609
10483.809570
10484.269531
10501.157227
10554.599609
10592.530273
10571.808594
10586.717773
10636.185547
10640.169922
10570.911133
10525.550781
10502.277344
10529.724609
10533.974609
10526.458984
10537.740234
10508.938477
10428.102539
10367.998047
10330.403320
10326.107422
10333.470703
10385.628906
10378.882812
10409.880859
10445.853516
10429.208984
10435.890625
10499.099609
10553.476562
10547.779297
10529.474609
10481.026367
10462.890625
10466.967773
10497.882812
10529.404297
10545.499023
10530.833984
10546.044922
10542.669922
10541.313477
10537.276367
10527.594727
10581.315430
10618.440430
10633.618164
10631.684570
10633.806641
10623.731445
10638.460938
10679.176758
10672.944336
10656.872070
10648.730469
10636.539062
10622.376953
10630.738281
10652.489258
10655.346680
10670.304688
10652.021484
10593.572266
10551.842773
10532.781250
10564.713867
10546.172852
10535.180664
10517.430664
10439.796875
10405.418945
10384.348633
10391.513672
10411.974609
10394.135742
10377.797852
10323.950195
10294.202148
10304.677734
10311.964844
10293.119141
10300.754883
10328.167969
10331.741211
10325.014648
10329.559570
10316.615234
10329.999023
10336.062500
10376.541016
10399.209961
10396.247070
10401.969727
10419.125977
10463.662109
10496.218750
10508.067383
10499.092773
10510.367188
10548.916992
10572.488281
10580.220703
10586.079102
10561.689453
10597.448242
10646.145508
10623.341797
10602.275391
10570.060547
10597.724609
10643.501953
10645.174805
10645.182617
10623.677734
10628.918945
10673.688477
10662.051758
10625.432617
10614.454102
10566.307617
10547.575195
10525.279297
10510.628906
10537.212891
10499.036133
10468.991211
10432.517578
10414.713867
10439.361328
10479.229492
10506.823242
10527.944336
10519.064453
10535.121094
10533.353516
10528.724609
10525.967773
10525.535156
10594.802734
10643.044922
10651.510742
10601.791016
10595.996094
10614.657227
10580.049805
10608.161133
10624.873047
10643.788086
10625.396484
10582.850586
10509.312500
10465.636719
10481.698242
10452.493164
10447.133789
10470.756836
10520.512695
10473.541016
10467.290039
10417.463867
10399.200195
10399.624023
10448.243164
10415.841797
10350.307617
10306.734375
10297.917969
10348.944336
10341.078125
10345.381836
10399.086914
10445.451172
10434.175781
10473.862305
10492.700195
10499.305664
10509.218750
10515.824219
10539.444336
10502.587891
10483.053711
10495.995117
10480.525391
10485.754883
10510.590820
10550.112305
10570.859375
10587.521484
10589.769531
10593.023438
10651.412109
10583.081055
10543.634766
10501.375977
10450.874023
10495.609375
10519.436523
10532.639648
10553.842773
10559.175781
10545.706055
10510.317383
10504.937500
10525.747070
10531.541016
10523.771484
10523.782227
10525.305664
10519.871094
10526.142578
10508.591797
10520.830078
10517.083008
10529.428711
10549.708984
10553.812500
10556.045898
10539.483398
10509.422852
10504.264648
10546.580078
10619.564453
10626.141602
10652.180664
10617.750977
10584.713867
10589.845703
10575.863281
10551.853516
10556.908203
10581.783203
10605.011719
10637.248047
10638.424805
10672.175781
10619.499023
10525.952148
10442.892578
10386.698242
10377.812500
10391.985352
10487.208008
10494.271484
10420.970703
10397.553711
10341.265625
10349.531250
10358.495117
10347.971680
10351.511719
10399.434570
10379.506836
10390.868164
10380.748047
10414.219727
10429.823242
10471.479492
10499.324219
10532.077148
10570.685547
10573.513672
10554.930664
10514.438477
10508.183594
10502.350586
10522.327148
10506.939453
10512.195312
10541.803711
10578.797852
10615.873047
10661.696289
10665.781250
10653.093750
10653.038086
10671.590820
10635.195312
10563.891602
10502.241211
10504.208008
10484.028320
10510.875000
10483.046875
10446.378906
10466.480469
10473.158203
10491.221680
10504.465820
10524.768555
10534.365234
10520.904297
10496.131836
10459.902344
10452.283203
10458.504883
10467.583984
10487.474609
```
