## Supplementary material for "Functional connectivity across the human subcortical auditory system using an autoregressive matrix-Gaussian copula graphical model approach with partial correlations": Code: roi-14_mean_ts.txt

```
11548.441406
11570.269531
11560.217773
11510.503906
11537.277344
11664.978516
11624.136719
11556.621094
11452.533203
11574.665039
11618.505859
11543.397461
11529.036133
11482.725586
11465.651367
11477.285156
11447.076172
11474.503906
11437.669922
11394.601562
11480.402344
11429.636719
11423.682617
11494.358398
11549.453125
11561.166016
11503.679688
11617.500977
11548.482422
11431.830078
11421.215820
11392.300781
11334.929688
11449.970703
11434.711914
11288.283203
11371.887695
11511.010742
11434.700195
11321.962891
11384.559570
11409.893555
11418.547852
11402.928711
11343.112305
11264.763672
11104.966797
11054.744141
11151.759766
11091.502930
11032.072266
11173.205078
11198.194336
11194.416992
11304.275391
11361.436523
11370.579102
11468.762695
11433.648438
11311.845703
11312.896484
11395.383789
11450.949219
11414.933594
11398.700195
11554.214844
11557.457031
11432.452148
11321.754883
11332.591797
11436.460938
11486.890625
11379.082031
11262.107422
11319.332031
11469.848633
11495.862305
11395.403320
11393.828125
11302.356445
11119.934570
11118.576172
11278.341797
11264.652344
11193.874023
11294.621094
11333.672852
11241.845703
11105.088867
11112.558594
11149.098633
11182.647461
11191.695312
11279.898438
11328.317383
11222.291016
11085.638672
11185.730469
11396.252930
11392.758789
11407.081055
11439.713867
11436.041992
11509.934570
11539.840820
11545.041992
11385.442383
11140.353516
11056.312500
11013.041992
11011.985352
11041.752930
11122.165039
11112.431641
11078.465820
11183.015625
11256.133789
11292.522461
11282.809570
11323.049805
11297.232422
11263.662109
11327.903320
11339.693359
11300.729492
11340.905273
11399.296875
11445.964844
11472.487305
11475.430664
11518.819336
11515.004883
11466.401367
11492.758789
11461.150391
11447.990234
11537.094727
11511.071289
11500.000000
11602.069336
11536.964844
11485.760742
11569.579102
11465.750000
11406.686523
11537.573242
11466.476562
11370.055664
11354.130859
11238.486328
11407.518555
11476.827148
11389.282227
11401.051758
11312.839844
11321.100586
11337.657227
11241.414062
11217.791992
11377.271484
11342.958008
11253.682617
11327.973633
11375.358398
11311.948242
11148.152344
11187.277344
11262.654297
11388.616211
11366.817383
11273.219727
11255.051758
11369.493164
11535.059570
11535.100586
11376.888672
11234.271484
11175.237305
11052.084961
11098.084961
11176.559570
11154.467773
11043.422852
10922.695312
10906.408203
11093.260742
11163.204102
11093.331055
11022.697266
11064.360352
11066.373047
11107.051758
11174.948242
11121.505859
11086.909180
11291.739258
11400.431641
11471.716797
11434.538086
11482.686523
11413.946289
11308.181641
11434.396484
11403.195312
11343.136719
11472.435547
11515.294922
11456.958008
11557.800781
11546.011719
11406.639648
11433.084961
11409.154297
11318.780273
11409.064453
11362.799805
11434.229492
11525.909180
11452.050781
11416.603516
11474.207031
11332.327148
11347.999023
11401.604492
11357.255859
11406.541016
11449.466797
11368.989258
11385.936523
11383.094727
11363.375000
11434.116211
11509.716797
11447.331055
11411.740234
11485.993164
11474.271484
11382.410156
11442.121094
11377.234375
11353.692383
11510.508789
11447.149414
11478.652344
11479.120117
11349.672852
11418.994141
11474.822266
11343.686523
11319.775391
11363.527344
11265.066406
11303.427734
11323.718750
11325.518555
11426.009766
11285.501953
11215.462891
11262.523438
11207.197266
11273.360352
11372.663086
11327.146484
11412.160156
11484.552734
11422.152344
11484.227539
11451.049805
11402.889648
11492.750000
11428.980469
11453.287109
11451.684570
11379.296875
11430.537109
11391.837891
11279.335938
11343.041992
11291.527344
11276.368164
11349.566406
11359.643555
11223.172852
11288.215820
11189.780273
11172.446289
11190.160156
11134.678711
11233.361328
11279.048828
11202.256836
11330.963867
11305.347656
11243.169922
11260.196289
11162.732422
11150.871094
11146.644531
11078.873047
11176.684570
11223.170898
11176.708008
11207.748047
11150.157227
11177.631836
11216.154297
11159.209961
11215.502930
11167.871094
11172.709961
11236.626953
11215.594727
11262.833008
11279.674805
11192.648438
11243.458984
11273.798828
11274.978516
11396.036133
11382.577148
11275.554688
11385.172852
11552.923828
11500.456055
11422.373047
11348.478516
11624.295898
11571.396484
11504.009766
11418.953125
11368.294922
11446.526367
11416.963867
11347.711914
11272.906250
11156.793945
11082.351562
11150.916016
11144.708008
11167.626953
11124.862305
11107.021484
11272.901367
11308.186523
11387.617188
11444.724609
11366.295898
11459.769531
11395.291992
11383.784180
11358.735352
11324.688477
11423.799805
11401.612305
11352.583008
11401.481445
11346.335938
11361.008789
11345.478516
11318.747070
11378.075195
11324.410156
11410.445312
11372.366211
11379.646484
11431.502930
11473.055664
11400.237305
11329.970703
11409.350586
11429.587891
11390.269531
11355.784180
11361.803711
11431.059570
11443.639648
11386.301758
11290.154297
11267.857422
11460.125977
11459.059570
11570.593750
11523.920898
11357.633789
11229.498047
11045.428711
10921.313477
11055.144531
11127.578125
11130.618164
11176.747070
11153.665039
11167.510742
11214.534180
11300.973633
11393.423828
11287.592773
11358.164062
11403.020508
11439.709961
11471.655273
11464.101562
11414.792969
11445.141602
11319.079102
11373.252930
11280.644531
11498.135742
11586.497070
11484.259766
11431.898438
11580.381836
11530.080078
11407.259766
11358.156250
11303.468750
11201.960938
11112.328125
11150.740234
11203.916016
11175.963867
11115.858398
11109.852539
11144.417969
11144.197266
11085.669922
11165.357422
11396.587891
11503.352539
11414.603516
11194.583984
11035.978516
11040.119141
11061.774414
11039.588867
11114.758789
11148.242188
11130.317383
10971.993164
11006.491211
11226.681641
11242.903320
11155.044922
11093.718750
11198.601562
11305.318359
11273.184570
11364.040039
11320.869141
11185.677734
11093.046875
11137.248047
11104.953125
11000.446289
11074.055664
11094.567383
11151.250977
11245.727539
11293.794922
11370.010742
11443.674805
11473.934570
11399.655273
11510.551758
11426.508789
11406.292969
11406.199219
11342.481445
11493.367188
11477.676758
11427.687500
11403.065430
11437.496094
11338.609375
11331.094727
11301.619141
11276.076172
11352.080078
11309.968750
11238.612305
11244.176758
11162.572266
11138.305664
11161.035156
11180.534180
11150.673828
11240.733398
11248.658203
11164.827148
11218.833984
11232.031250
11167.056641
11168.732422
11270.260742
11199.960938
11115.604492
11202.297852
11288.568359
11361.103516
11335.539062
11336.649414
11299.262695
11145.543945
11167.112305
11152.554688
11091.965820
11123.847656
11112.641602
11077.061523
11228.418945
11408.833008
11447.120117
11430.978516
11541.309570
11590.442383
11523.202148
11516.789062
11540.681641
11427.885742
11297.077148
11331.653320
11329.654297
11360.160156
11388.918945
11329.004883
11264.756836
11345.653320
11373.924805
11310.043945
11337.033203
11331.180664
11307.745117
11337.646484
11377.789062
11289.636719
11362.946289
11346.577148
11352.357422
11404.465820
11393.789062
11356.744141
11458.240234
11485.175781
11394.457031
11444.250000
11416.307617
11466.733398
11511.625000
11472.119141
11544.139648
11595.931641
11492.999023
11445.069336
11486.667969
11327.532227
11386.749023
11519.023438
11406.616211
11379.015625
11408.016602
11287.699219
11321.224609
11351.956055
11286.582031
11347.798828
11310.411133
11188.523438
11237.697266
11225.568359
11258.111328
11326.569336
11238.423828
11271.571289
11282.353516
11288.071289
11356.760742
11250.373047
11261.066406
11280.088867
11259.217773
11406.708008
11337.275391
11373.599609
11381.669922
11392.948242
11421.462891
11419.800781
11526.577148
11401.955078
11428.603516
11442.598633
11439.416016
11542.507812
11472.875977
11482.636719
11427.072266
11303.519531
11267.940430
11238.536133
11345.835938
11333.537109
11236.061523
11247.445312
11147.225586
11082.099609
11182.413086
11157.517578
11143.941406
11188.351562
11161.345703
11206.742188
11267.210938
11334.894531
11473.044922
11450.451172
11350.295898
11302.639648
11469.512695
11495.216797
11423.085938
11448.484375
11309.070312
11055.129883
10970.833984
10981.908203
11068.423828
11124.179688
11133.217773
11129.757812
11133.049805
11126.716797
11074.122070
11036.953125
11089.325195
11193.342773
11163.227539
11074.302734
11086.499023
11152.562500
11138.629883
11185.592773
11277.800781
11305.578125
11232.344727
11218.446289
11175.665039
11091.592773
11210.402344
11310.145508
11415.200195
11403.617188
11392.045898
11409.195312
11526.055664
11418.094727
11395.722656
11504.299805
11504.425781
11411.604492
11390.624023
11426.940430
11319.571289
11294.109375
11196.438477
11190.443359
11366.362305
11307.552734
11223.126953
11056.768555
11161.939453
11273.465820
11356.784180
11377.866211
11159.840820
11003.934570
10910.606445
11133.288086
11254.358398
11099.543945
10930.582031
10863.033203
10817.457031
10914.294922
11070.443359
11046.774414
10904.091797
10892.070312
11000.034180
10951.647461
10938.242188
10947.406250
10956.398438
11030.672852
11170.322266
11194.963867
11272.083984
11272.909180
11287.209961
11302.144531
11301.690430
11407.874023
11351.337891
11348.719727
11372.807617
11404.769531
11327.385742
11349.457031
11374.048828
11371.502930
11476.135742
11499.491211
11359.091797
11294.855469
11252.248047
11465.677734
11394.040039
11411.659180
11411.473633
11432.416992
11581.606445
11556.668945
11433.671875
11384.905273
11309.935547
11184.196289
11166.939453
11110.433594
11225.607422
11334.788086
11225.965820
11148.791992
11099.748047
11154.922852
11112.135742
11119.537109
11207.121094
11188.882812
11115.839844
11135.248047
11139.107422
11108.793945
11154.969727
11155.336914
11333.018555
11546.014648
11431.728516
11321.262695
11213.537109
11314.692383
11380.471680
11522.392578
11460.910156
11310.090820
11335.628906
11330.719727
11246.094727
11205.973633
11046.332031
11237.189453
11233.478516
11507.046875
11405.297852
11255.265625
11197.472656
11027.593750
10993.604492
11177.431641
11131.990234
11005.622070
11088.492188
11009.239258
10936.125000
10979.998047
11058.708984
11117.473633
11249.583008
11267.205078
11235.454102
11320.688477
11280.593750
11224.068359
11175.756836
11220.043945
11187.850586
11148.814453
11075.168945
11133.211914
11097.285156
11127.995117
11268.054688
11248.805664
11306.751953
11334.984375
11339.318359
11481.481445
11462.923828
11197.693359
11080.058594
11147.074219
11238.423828
11368.501953
11329.909180
11196.134766
11128.603516
11089.500977
11167.435547
11209.924805
11237.236328
11277.120117
11232.272461
11150.431641
11185.502930
11210.088867
11194.080078
11200.174805
11255.754883
11245.853516
11158.046875
11218.649414
11235.655273
11187.222656
11141.941406
11135.687500
11143.009766
11244.577148
11203.335938
11296.107422
11322.762695
11346.267578
11359.759766
11383.352539
11448.420898
11381.445312
11395.541016
11458.513672
11457.196289
11506.807617
11451.539062
11280.396484
11423.619141
11352.041992
11229.597656
11253.553711
11413.000000
11269.202148
11308.475586
11316.835938
11210.633789
11172.098633
11021.313477
10880.340820
10913.411133
10928.475586
10835.352539
10899.789062
11070.080078
11001.267578
10996.344727
11123.149414
11277.903320
11241.995117
11200.688477
11112.054688
11254.122070
11311.088867
11251.234375
11140.793945
11115.216797
11205.908203
11103.784180
11096.916016
11228.968750
11231.030273
11170.910156
11219.175781
11168.271484
11131.341797
11173.803711
11225.732422
11388.063477
11427.643555
11392.237305
11339.730469
11346.176758
11386.688477
11379.905273
11324.618164
11270.674805
11300.899414
11341.618164
11348.938477
11314.664062
11300.542969
11276.068359
11123.577148
11041.834961
11038.756836
11047.214844
11111.515625
11158.579102
```
