## Supplementary material for "Functional connectivity across the human subcortical auditory system using an autoregressive matrix-Gaussian copula graphical model approach with partial correlations": Code: roi-15_mean_ts.txt

```
11416.358398
11353.763672
11319.124023
11332.821289
11291.278320
11276.946289
11287.935547
11248.166016
11244.279297
11216.806641
11253.203125
11254.261719
11200.856445
11175.858398
11143.827148
11137.969727
11122.256836
11110.571289
11153.494141
11142.248047
11113.180664
11169.575195
11208.740234
11194.123047
11259.002930
11273.521484
11296.648438
11249.168945
11246.323242
11259.286133
11194.775391
11206.485352
11228.341797
11196.065430
11261.682617
11243.590820
11183.261719
11177.315430
11204.338867
11184.332031
11148.438477
11160.893555
11190.812500
11212.682617
11156.126953
11109.992188
11069.775391
11031.012695
11011.613281
11048.215820
11096.455078
11082.097656
11150.588867
11175.460938
11163.467773
11207.227539
11210.505859
11187.593750
11214.089844
11222.320312
11187.493164
11186.009766
11210.245117
11216.930664
11258.090820
11229.137695
11246.144531
11244.542969
11209.135742
11175.388672
11173.540039
11186.948242
11190.619141
11204.176758
11185.223633
11202.005859
11232.462891
11207.832031
11148.544922
11134.265625
11128.569336
11085.169922
11063.381836
11077.295898
11105.698242
11103.242188
11130.794922
11156.499023
11130.444336
11131.770508
11186.390625
11189.635742
11230.236328
11207.522461
11197.889648
11215.990234
11135.178711
10999.799805
11020.628906
11098.432617
11181.163086
11169.497070
11161.613281
11163.338867
11146.165039
11055.154297
10998.223633
10987.913086
10955.010742
10956.624023
10949.876953
10956.259766
10956.262695
10995.061523
11032.968750
11009.637695
11035.063477
11053.844727
11060.527344
11063.931641
11112.879883
11140.632812
11116.804688
11139.376953
11165.947266
11164.602539
11167.818359
11174.831055
11179.169922
11180.305664
11190.802734
11201.294922
11199.333984
11183.013672
11205.609375
11204.849609
11203.967773
11238.316406
11230.003906
11207.231445
11246.725586
11211.134766
11196.430664
11245.763672
11234.497070
11237.782227
11285.032227
11248.665039
11243.405273
11239.435547
11193.499023
11214.481445
11222.946289
11197.152344
11242.617188
11205.499023
11177.041992
11182.266602
11206.355469
11184.755859
11187.382812
11179.233398
11155.321289
11173.537109
11190.144531
11182.733398
11138.375977
11105.734375
11094.232422
11105.474609
11121.453125
11134.078125
11130.202148
11146.034180
11147.837891
11113.494141
11086.798828
11056.821289
11051.434570
10991.049805
10963.531250
10956.028320
10963.354492
10995.629883
11006.323242
11015.152344
11039.488281
11011.406250
10995.431641
11009.561523
11061.568359
11045.173828
11032.747070
11026.378906
11058.117188
11081.241211
11151.767578
11194.418945
11219.597656
11204.617188
11225.027344
11204.082031
11174.746094
11226.012695
11224.072266
11215.637695
11257.050781
11269.180664
11234.666992
11251.901367
11246.088867
11218.048828
11224.189453
11214.423828
11197.485352
11239.831055
11246.190430
11255.292969
11278.020508
11223.459961
11193.115234
11214.880859
11175.231445
11196.547852
11229.506836
11230.568359
11281.205078
11292.534180
11239.625977
11255.106445
11226.752930
11193.452148
11246.440430
11234.780273
11266.222656
11247.567383
11255.873047
11247.943359
11193.112305
11220.162109
11207.083984
11214.828125
11273.415039
11239.346680
11268.708984
11267.199219
11250.750000
11230.748047
11249.794922
11200.166992
11212.075195
11242.800781
11172.663086
11184.188477
11161.223633
11150.319336
11168.047852
11128.974609
11120.361328
11140.050781
11146.781250
11173.950195
11217.749023
11199.262695
11228.879883
11229.445312
11171.572266
11203.384766
11223.827148
11209.280273
11244.402344
11209.656250
11210.999023
11219.036133
11194.904297
11246.706055
11238.010742
11218.287109
11274.983398
11257.508789
11246.290039
11264.952148
11246.113281
11212.458008
11230.352539
11184.362305
11205.326172
11229.559570
11216.198242
11277.389648
11277.720703
11251.082031
11284.464844
11223.718750
11175.589844
11188.435547
11142.101562
11147.384766
11169.251953
11153.822266
11205.747070
11208.155273
11222.500977
11249.539062
11208.977539
11213.975586
11214.545898
11183.933594
11207.801758
11176.956055
11183.083984
11223.303711
11202.630859
11218.672852
11225.923828
11200.077148
11244.028320
11258.929688
11258.439453
11284.167969
11276.101562
11224.997070
11218.643555
11241.641602
11216.055664
11147.401367
11049.731445
11049.421875
11088.313477
11122.000000
11157.484375
11149.560547
11156.109375
11111.123047
11000.970703
10942.947266
10925.340820
10937.508789
10987.224609
10991.806641
11042.289062
11067.834961
11072.545898
11131.027344
11142.867188
11193.567383
11203.633789
11213.037109
11255.143555
11249.027344
11253.758789
11279.159180
11267.859375
11309.633789
11298.550781
11305.924805
11301.456055
11243.158203
11275.780273
11273.788086
11285.586914
11305.315430
11281.660156
11323.055664
11289.534180
11309.291992
11307.143555
11323.194336
11310.083008
11256.341797
11286.661133
11256.143555
11329.801758
11239.206055
11155.993164
11070.425781
11078.994141
11100.922852
11112.455078
11146.064453
11203.983398
11169.742188
11147.313477
11116.001953
11045.997070
11020.657227
10997.456055
10948.400391
10986.683594
11012.320312
11020.934570
11024.869141
11015.343750
11068.294922
11098.292969
11128.630859
11161.130859
11150.645508
11169.929688
11201.115234
11174.430664
11215.331055
11208.080078
11214.538086
11234.651367
11230.946289
11258.061523
11181.595703
11244.287109
11258.982422
11255.142578
11250.343750
11291.682617
11281.663086
11225.713867
11181.289062
11146.458984
11139.550781
11103.366211
11050.336914
10980.914062
10923.263672
10899.483398
10891.958984
10908.293945
10953.016602
11008.519531
11058.409180
11067.931641
11032.236328
10989.238281
10982.737305
10938.419922
10952.018555
10951.833984
10922.570312
10923.886719
10975.554688
11008.978516
10985.367188
10922.458008
10967.293945
10966.525391
10979.504883
10979.714844
11039.333008
11086.187500
10996.876953
10944.084961
10903.208984
10891.204102
10860.145508
10864.170898
10876.198242
10862.426758
10879.693359
10900.702148
10933.384766
10956.031250
10994.479492
11063.777344
11087.754883
11102.186523
11045.411133
11066.845703
11049.258789
11065.578125
11115.682617
11112.424805
11147.722656
11139.508789
11094.291016
11091.768555
11123.097656
11075.876953
11084.906250
11110.534180
11055.361328
11096.060547
11104.922852
11070.588867
11083.836914
11088.112305
11055.915039
11078.381836
11127.155273
11070.916016
11112.655273
11087.026367
11031.866211
11043.607422
11079.329102
11067.629883
11062.388672
11110.131836
11087.346680
11053.805664
11054.101562
11055.171875
11048.137695
11036.615234
11038.391602
11059.931641
11001.065430
10981.909180
10996.403320
10998.785156
11063.774414
11080.186523
11081.378906
11079.714844
11101.116211
11121.459961
11117.137695
11150.782227
11164.502930
11125.933594
11125.121094
11126.158203
11100.948242
11064.023438
11081.769531
11080.256836
11069.313477
11106.224609
11122.668945
11101.943359
11137.253906
11150.434570
11113.658203
11127.917969
11137.481445
11108.433594
11129.463867
11123.818359
11074.247070
11101.350586
11109.027344
11108.022461
11133.941406
11146.338867
11110.747070
11121.635742
11129.685547
11100.564453
11155.204102
11142.066406
11139.237305
11163.447266
11129.484375
11149.041016
11178.902344
11158.202148
11157.166992
11201.074219
11131.112305
11130.904297
11170.517578
11110.827148
11081.878906
11090.154297
11054.560547
11042.395508
11057.531250
11032.833008
11025.265625
11040.817383
11026.794922
11058.867188
11054.685547
11049.274414
11088.446289
11049.923828
11094.924805
11087.433594
11064.570312
11082.273438
11045.172852
11042.228516
11081.776367
11043.629883
11061.707031
11048.825195
11068.789062
11060.815430
11086.250000
11068.861328
11052.184570
11074.773438
11022.162109
11042.284180
11049.703125
11035.778320
11087.961914
11060.451172
11064.144531
11080.727539
11064.306641
11107.740234
11097.030273
11124.211914
11114.840820
11059.831055
11038.961914
11010.474609
10994.622070
11044.610352
11067.318359
11051.998047
11072.676758
11105.977539
11112.390625
11051.873047
10987.892578
11010.914062
11052.147461
11065.882812
11062.390625
11116.825195
11098.645508
11016.865234
10935.197266
10880.315430
10853.336914
10867.067383
10903.278320
10892.589844
10911.938477
10949.609375
10929.465820
10955.595703
11019.428711
11057.656250
11037.853516
11006.966797
10982.473633
10967.651367
10980.256836
11012.663086
11052.590820
11072.620117
11047.490234
11086.323242
11075.818359
11073.733398
11070.873047
11070.420898
11085.609375
11124.133789
11133.334961
11135.144531
11138.532227
11107.884766
11142.287109
11179.152344
11167.803711
11148.326172
11160.809570
11156.699219
11117.979492
11135.523438
11157.638672
11150.281250
11154.577148
11111.831055
11031.387695
11010.973633
11002.326172
11029.633789
11009.466797
11019.508789
10993.149414
10921.023438
10882.910156
10842.712891
10816.685547
10847.353516
10837.632812
10849.618164
10807.451172
10768.254883
10777.439453
10789.752930
10755.792969
10767.413086
10808.016602
10820.713867
10809.868164
10813.280273
10798.400391
10777.666016
10790.890625
10832.145508
10858.238281
10883.314453
10895.724609
10918.436523
10954.275391
10971.409180
11004.995117
10999.848633
11008.866211
11037.914062
11053.110352
11046.568359
11075.295898
11071.768555
11095.140625
11154.521484
11115.237305
11135.554688
11112.577148
11123.611328
11151.457031
11113.547852
11151.237305
11120.083984
11122.171875
11170.680664
11144.451172
11112.075195
11080.662109
11019.692383
11009.263672
10989.795898
10977.106445
10997.232422
10967.350586
10956.145508
10936.341797
10922.209961
10939.967773
10957.644531
10988.904297
11003.929688
10977.315430
10991.785156
11009.401367
10988.593750
11004.425781
11009.156250
11052.312500
11074.565430
11051.022461
11010.638672
11022.218750
11048.553711
11023.227539
11080.183594
11077.100586
11090.673828
11103.027344
11041.672852
10956.041016
10868.158203
10907.869141
10892.341797
10906.872070
10925.691406
11016.954102
10994.204102
11003.862305
10934.868164
10893.825195
10854.685547
10894.169922
10879.410156
10852.953125
10820.966797
10776.241211
10815.988281
10824.549805
10809.314453
10862.703125
10919.449219
10922.817383
10967.681641
11000.953125
10999.611328
11018.555664
11030.041016
11042.930664
11013.197266
11013.297852
11007.451172
10991.346680
10980.697266
11024.218750
11047.826172
11063.744141
11088.901367
11075.761719
11089.916992
11134.037109
11072.541992
11058.549805
11015.154297
10971.527344
11004.065430
11022.770508
11053.427734
11091.195312
11097.903320
11064.958984
11002.901367
10969.228516
10968.954102
10955.628906
10970.719727
10956.605469
10967.015625
10945.803711
10974.345703
10988.643555
11009.633789
10998.163086
11021.635742
11047.975586
11051.425781
11062.888672
11054.438477
11036.048828
11024.794922
11053.217773
11085.024414
11106.776367
11113.627930
11087.762695
11032.289062
11019.221680
11025.208008
11023.875977
11059.002930
11074.019531
11073.417969
11122.114258
11127.765625
11163.941406
11058.544922
10989.864258
10905.703125
10852.503906
10822.256836
10843.603516
10978.843750
11032.711914
11007.669922
10985.035156
10905.237305
10887.822266
10877.876953
10831.318359
10827.535156
10860.867188
10857.641602
10861.920898
10865.639648
10881.961914
10897.517578
10919.178711
10967.040039
10992.574219
11038.657227
11050.281250
11075.882812
11040.020508
11021.411133
10999.182617
11001.391602
11006.064453
11011.040039
11030.294922
11077.916992
11116.443359
11133.514648
11155.338867
11135.830078
11127.100586
11149.324219
11131.421875
11084.792969
11054.084961
11056.990234
11026.137695
11056.463867
11062.445312
11033.067383
11037.571289
11014.738281
11022.007812
11030.039062
11040.571289
11025.925781
11022.179688
11016.461914
10980.666992
10962.847656
10964.134766
10983.037109
11011.859375
```
