## Supplementary material for "Functional connectivity across the human subcortical auditory system using an autoregressive matrix-Gaussian copula graphical model approach with partial correlations": Code: roi-00_mean_ts.txt

```
10132.930664
10109.795898
10077.235352
10051.188477
10039.103516
10041.577148
10031.669922
10017.457031
10034.124023
10009.916016
9999.859375
10034.606445
10020.214844
10018.582031
10018.543945
10025.047852
10034.905273
10025.507812
10020.809570
10009.192383
10000.526367
10019.587891
10064.212891
10060.906250
10063.488281
10056.482422
9992.541992
10039.468750
10051.821289
10044.781250
10074.234375
10072.731445
10080.435547
10072.628906
10073.290039
10061.671875
10059.871094
10068.962891
10074.694336
10029.881836
10052.918945
10047.731445
10030.572266
10042.498047
10027.257812
10022.620117
9998.666016
10017.773438
10034.254883
9995.735352
10003.432617
10031.873047
10029.982422
10055.694336
10071.652344
10053.618164
10071.717773
10056.043945
10044.602539
10021.497070
10027.831055
10019.378906
10024.340820
10056.223633
10073.181641
10056.625977
10081.402344
10072.523438
10069.822266
10071.245117
10078.261719
10089.623047
10104.206055
10109.358398
10155.621094
10128.962891
10088.232422
10112.107422
10097.666016
10091.223633
10100.075195
10044.937500
10038.769531
10048.417969
10048.567383
10033.415039
10014.709961
10039.857422
10039.371094
10041.782227
10067.111328
10083.191406
10086.242188
10100.861328
10075.000977
10099.925781
10078.096680
10070.536133
10094.158203
10065.643555
10080.959961
10077.802734
10078.419922
10070.903320
10048.321289
10047.099609
10046.393555
10059.188477
10052.866211
10053.464844
10118.215820
10089.752930
10055.090820
10034.802734
10078.334961
10091.272461
10062.892578
10077.088867
10073.557617
10065.419922
10081.720703
10071.046875
10101.157227
10095.723633
10080.118164
10104.014648
10059.407227
10072.166992
10061.547852
10070.548828
10067.390625
10050.320312
10070.879883
10059.361328
10030.036133
10060.853516
10027.856445
10023.177734
10051.991211
10026.696289
10060.373047
10063.516602
10053.551758
10076.794922
10042.193359
10054.343750
10058.592773
10051.224609
10089.790039
10073.085938
10101.370117
10102.446289
10084.200195
10092.301758
10067.980469
10060.009766
10045.605469
10009.812500
10023.662109
10034.665039
9994.407227
9993.659180
9996.566406
9965.344727
9957.141602
9975.989258
9961.081055
9971.331055
9980.425781
9985.647461
9993.190430
9981.607422
10008.760742
10002.246094
9989.182617
10013.701172
9996.145508
9982.179688
10001.937500
9985.340820
9964.864258
9991.488281
10000.250977
10031.106445
9989.353516
9996.303711
10002.221680
9975.219727
9974.321289
9975.623047
9969.648438
9988.551758
9982.292969
9959.180664
9953.683594
9973.379883
9987.731445
9974.525391
9988.081055
9984.214844
9964.444336
9977.317383
9970.933594
9961.094727
9972.154297
9948.908203
9976.563477
9965.844727
9945.806641
10001.771484
10070.094727
10078.791992
10078.121094
10071.028320
10037.925781
10029.191406
10030.291016
10023.694336
10060.962891
10084.690430
10070.004883
10088.229492
10056.331055
10050.523438
10032.901367
9987.080078
10012.911133
10035.941406
9993.855469
9980.923828
9991.763672
9985.041992
9982.343750
9994.023438
9960.813477
9963.603516
9973.112305
9977.142578
9995.084961
9971.548828
9975.198242
9979.295898
9957.367188
9975.829102
9988.620117
9995.372070
10008.145508
10009.848633
9976.447266
9994.585938
9978.745117
9989.151367
10002.891602
10033.258789
10037.770508
10064.401367
10087.013672
10067.748047
10064.101562
10061.138672
10058.204102
10068.289062
10050.664062
10039.149414
10023.809570
10014.310547
10033.272461
10038.864258
10019.910156
10060.737305
9955.786133
9914.570312
9995.238281
10023.652344
10017.958008
10049.025391
10020.869141
10002.122070
10013.655273
9987.425781
9987.036133
9998.927734
9996.744141
9995.486328
10018.724609
9962.656250
9977.803711
9985.911133
9992.582031
10003.640625
10006.690430
10002.180664
10040.878906
10028.250977
10068.317383
10082.856445
10049.476562
10012.295898
9992.634766
9970.665039
9987.494141
9993.693359
9987.824219
10025.243164
10034.254883
9997.376953
10014.394531
10014.411133
9981.998047
9994.952148
9987.678711
9951.805664
9978.638672
9992.287109
9983.649414
10018.992188
10013.559570
10026.105469
10050.488281
10048.880859
10058.745117
10078.899414
10006.607422
10040.756836
10048.329102
10050.759766
10010.121094
9978.627930
9981.141602
10001.221680
10008.250977
10030.038086
10023.407227
10057.070312
10045.057617
10020.983398
10012.726562
9990.176758
9969.630859
9971.462891
9991.859375
9993.228516
9998.052734
10006.125977
9992.462891
10014.003906
10006.890625
9968.266602
9955.252930
9954.415039
9957.311523
9941.599609
9955.944336
9981.166016
9954.103516
9970.318359
9985.344727
9963.470703
9992.456055
10027.862305
10002.505859
10025.115234
10009.805664
9955.262695
9934.037109
9994.010742
9982.589844
9976.239258
9969.284180
9954.603516
9963.862305
9960.586914
9961.457031
9955.232422
9962.261719
9963.681641
9954.794922
9995.705078
10010.751953
9972.596680
9996.280273
9978.603516
9955.788086
9960.178711
9936.277344
9945.882812
9949.936523
9947.895508
9953.958008
9973.915039
9949.616211
9972.942383
10019.655273
10017.147461
9996.403320
10021.907227
10009.557617
9982.712891
9954.067383
9974.818359
9941.614258
9953.591797
9979.950195
9976.812500
9993.641602
9985.089844
9953.779297
9954.722656
9951.101562
9937.636719
9934.103516
9940.728516
9938.926758
9934.957031
9939.167969
9951.692383
9944.773438
9931.229492
9939.499023
9946.237305
9931.595703
9959.952148
9957.020508
10005.686523
10043.277344
10061.129883
10005.403320
9992.365234
9988.558594
10022.936523
10008.068359
9990.882812
9949.150391
9915.658203
10023.910156
9988.446289
9997.216797
9984.620117
9956.061523
9958.887695
9984.626953
9950.512695
9938.138672
9976.951172
9957.790039
9917.714844
9957.493164
9941.457031
9915.782227
9957.201172
9939.470703
9892.644531
9931.617188
9924.391602
9925.565430
9950.266602
9942.674805
9961.180664
9973.570312
9952.929688
9981.570312
9989.586914
9955.130859
9929.891602
9931.982422
9948.059570
9966.295898
9945.401367
9978.346680
9978.374023
9969.920898
9996.964844
10004.370117
9997.868164
10024.882812
9999.168945
10005.867188
10018.711914
9980.817383
9997.296875
9992.230469
9928.332031
9936.584961
9961.817383
9951.350586
9987.704102
9987.422852
9952.848633
9963.291016
9960.021484
9954.905273
9980.258789
9970.394531
9975.828125
9999.625977
9978.590820
10002.580078
10032.042969
9987.841797
9955.698242
9976.889648
9967.709961
9925.359375
9953.643555
9941.290039
9917.564453
9909.739258
9927.676758
9933.980469
9976.194336
9976.509766
9962.703125
9965.739258
9884.303711
9874.916016
9875.922852
9932.881836
9946.981445
9964.317383
9939.115234
9946.522461
9881.096680
9818.239258
9774.547852
9349.182617
9700.305664
9794.802734
9787.880859
9758.269531
9770.772461
9783.494141
9851.634766
9906.096680
9934.890625
9958.689453
9972.950195
9948.193359
9935.616211
9919.063477
9925.754883
9952.164062
9949.868164
9954.184570
9916.793945
9879.465820
9894.587891
9895.503906
9870.422852
9876.150391
9862.815430
9869.489258
9851.404297
9832.792969
9858.079102
9873.573242
9863.721680
9901.833008
9914.910156
9893.890625
9879.843750
9896.708008
9885.396484
9882.285156
9910.263672
9875.301758
9882.381836
9881.740234
9877.570312
9892.037109
9868.623047
9870.816406
9894.987305
9879.256836
9921.755859
9907.113281
9903.197266
9937.438477
9920.417969
9956.119141
9915.665039
9893.624023
9895.259766
9886.165039
9917.370117
9893.771484
9908.929688
9895.186523
9856.406250
9815.259766
9892.729492
9862.730469
9812.497070
9819.608398
9868.702148
9840.685547
9807.832031
9787.054688
9757.672852
9792.909180
9789.090820
9766.970703
9806.824219
9823.738281
9848.171875
9849.462891
9884.031250
9898.311523
9935.400391
9937.165039
9937.083008
9965.703125
9934.782227
9959.964844
9979.957031
9915.410156
9919.395508
9965.416992
9937.909180
9915.757812
9898.026367
9887.017578
9945.799805
9900.636719
9853.256836
9852.453125
9892.067383
9888.330078
9861.176758
9873.663086
9859.262695
9840.538086
9810.262695
9816.828125
9834.582031
9815.253906
9838.624023
9831.609375
9824.799805
9861.382812
9855.171875
9858.954102
9858.176758
9850.704102
9866.815430
9937.477539
9917.841797
9861.989258
9890.390625
9888.584961
9888.147461
9896.031250
9850.408203
9872.586914
9876.801758
9851.180664
9838.732422
9921.228516
9912.583008
9872.136719
9898.539062
9886.563477
9848.731445
9837.605469
9863.863281
9858.691406
9866.257812
9867.512695
9842.854492
9853.446289
9901.962891
9895.650391
9885.229492
9881.367188
9824.567383
9752.977539
9801.006836
9851.325195
9834.164062
9832.159180
9814.606445
9789.375977
9790.335938
9778.946289
9772.044922
9811.263672
9840.030273
9852.411133
9862.914062
9884.985352
9870.551758
9884.579102
9886.756836
9877.587891
9870.537109
9845.646484
9862.971680
9859.385742
9847.780273
9883.581055
9894.779297
9860.842773
9873.299805
9895.041016
9886.525391
9914.333008
9906.910156
9875.672852
9881.917969
9908.436523
9909.544922
9967.951172
9971.082031
9883.133789
9912.279297
9934.871094
9893.255859
9880.098633
9927.231445
9916.921875
9848.718750
9851.623047
9895.576172
9891.829102
9873.483398
9873.623047
9821.457031
9847.467773
9856.876953
9838.820312
9826.205078
9803.555664
9829.940430
9830.017578
9780.225586
9804.672852
9841.151367
9815.564453
9801.878906
9823.433594
9833.006836
9836.896484
9840.645508
9841.351562
9853.029297
9850.351562
9836.198242
9860.052734
9933.029297
9920.582031
9875.816406
9838.823242
9846.774414
9829.785156
9805.201172
9787.845703
9747.900391
9731.449219
9721.318359
9752.740234
9723.181641
9751.531250
9759.600586
9791.856445
9808.504883
9767.430664
9778.900391
9805.666992
9780.431641
9805.844727
9839.683594
9845.624023
9868.453125
9872.484375
9844.793945
9877.231445
9894.738281
9884.410156
9838.644531
9855.828125
9922.719727
9875.608398
9894.034180
9901.378906
9855.413086
9852.460938
9846.325195
9832.391602
9855.010742
9911.192383
9894.375000
9840.028320
9842.185547
9866.832031
9845.039062
9848.993164
9810.728516
9838.476562
9839.495117
9804.304688
9824.696289
9849.562500
9796.082031
9820.725586
9843.825195
9820.681641
9858.611328
9831.099609
9864.365234
9865.410156
9842.777344
9831.763672
9880.856445
9880.599609
9858.311523
9858.663086
9892.974609
9847.165039
9850.344727
9836.568359
9831.978516
9825.242188
9794.955078
9822.943359
9834.465820
9844.904297
9896.520508
9911.686523
9847.281250
9866.313477
9861.924805
9838.300781
9865.547852
9886.396484
9818.916016
9807.903320
9881.278320
9884.166016
9859.548828
9928.474609
9930.525391
9892.203125
9882.988281
9920.342773
9918.404297
9939.546875
9902.518555
9867.553711
9903.415039
9891.530273
9853.894531
9876.205078
9876.280273
9840.159180
9852.719727
9851.476562
9845.704102
9846.870117
9856.432617
9814.155273
9853.068359
9854.571289
9836.349609
9846.804688
9860.155273
9843.476562
9883.110352
9865.783203
9882.728516
9872.848633
9839.785156
9846.190430
9853.824219
9897.488281
9909.206055
9846.799805
9866.306641
9890.285156
9875.009766
9812.283203
9775.384766
9745.968750
9711.219727
9710.690430
9764.211914
9765.109375
9777.972656
9819.677734
9846.683594
9870.616211
9863.699219
9874.189453
9879.474609
9881.250000
9895.277344
9900.082031
9892.866211
9936.391602
9947.449219
9929.346680
9934.835938
```
