## Supplementary material for "Functional connectivity across the human subcortical auditory system using an autoregressive matrix-Gaussian copula graphical model approach with partial correlations": Code: roi-01_mean_ts.txt

```
11606.505859
11482.680664
11397.488281
11349.525391
11277.623047
11280.706055
11222.643555
11231.070312
11199.929688
11139.363281
11185.228516
11241.782227
11193.035156
11228.266602
11223.540039
11246.070312
11224.205078
11142.600586
11156.291016
11161.653320
11288.184570
11230.845703
11306.270508
11231.845703
11271.061523
11264.502930
11183.027344
11292.464844
11294.450195
11264.744141
11362.815430
11282.249023
11298.102539
11230.241211
11254.154297
11240.341797
11158.220703
11271.222656
11256.808594
11160.266602
11255.119141
11231.713867
11197.881836
11198.702148
11210.189453
11161.683594
11146.856445
11196.150391
11270.235352
11180.815430
11192.349609
11209.992188
11212.657227
11325.004883
11228.990234
11240.253906
11280.817383
11325.567383
11352.929688
11259.613281
11284.062500
11294.447266
11267.938477
11310.514648
11294.123047
11213.665039
11276.244141
11166.814453
11287.144531
11265.630859
11284.513672
11329.372070
11247.310547
11203.060547
11361.365234
11364.574219
11340.372070
11374.048828
11318.429688
11258.500000
11240.779297
11168.478516
11223.539062
11198.252930
11193.801758
11208.669922
11169.473633
11191.879883
11235.354492
11213.132812
11227.761719
11223.023438
11238.161133
11259.876953
11250.823242
11260.306641
11222.643555
11237.336914
11306.502930
11198.623047
11198.154297
11259.487305
11232.583008
11283.597656
11250.929688
11274.173828
11248.284180
11251.736328
11260.916992
11232.255859
11182.502930
11360.882812
11251.162109
11223.336914
11276.106445
11310.097656
11159.043945
11290.100586
11251.749023
11258.233398
11300.525391
11201.808594
11276.111328
11307.919922
11230.261719
11259.367188
11185.464844
11220.972656
11203.442383
11144.916992
11225.525391
11126.370117
11242.363281
11192.736328
11248.562500
11279.036133
11208.025391
11217.465820
11251.474609
11157.038086
11205.673828
11208.710938
11178.891602
11223.049805
11125.289062
11145.683594
11185.467773
11172.301758
11250.022461
11241.661133
11257.915039
11266.421875
11201.388672
11238.416992
11150.479492
11180.549805
11226.685547
11155.273438
11186.547852
11252.102539
11124.703125
11199.150391
11213.118164
11074.828125
11157.685547
11199.516602
11099.261719
11174.215820
11145.153320
11165.560547
11165.485352
11131.891602
11126.122070
11202.736328
11073.372070
11144.961914
11146.247070
11109.002930
11142.929688
11263.308594
11173.088867
11262.356445
11248.666992
11275.495117
11247.355469
11243.055664
11256.273438
11180.201172
11168.776367
11156.623047
11167.784180
11206.442383
11148.236328
11155.166016
11078.527344
11167.311523
11265.916016
11163.821289
11119.658203
11219.674805
11088.156250
11158.890625
11126.062500
11071.321289
11122.992188
11083.522461
11010.400391
11087.920898
11126.955078
11245.666016
11339.582031
11243.211914
11220.235352
11196.926758
11075.547852
11140.361328
11125.127930
11099.678711
11211.432617
11147.736328
11196.958984
11226.874023
11159.340820
11213.530273
11170.659180
11056.000000
11189.806641
11215.587891
11142.849609
11080.014648
11157.996094
11096.500977
11065.708984
11095.397461
11041.289062
11044.990234
11029.316406
11061.223633
11166.758789
11033.233398
11098.289062
11161.675781
11134.136719
11110.701172
11116.924805
11133.620117
11158.376953
11104.880859
11149.955078
11157.491211
11144.198242
11176.385742
11107.854492
11124.673828
11109.682617
11078.540039
11132.296875
11060.134766
11078.645508
11075.961914
11055.487305
11142.567383
11137.336914
11096.267578
11139.021484
11083.229492
11102.307617
11118.301758
11030.909180
11102.872070
11054.316406
11150.370117
11257.450195
11265.808594
11168.745117
11241.109375
11201.978516
11213.009766
11283.439453
11087.821289
11181.100586
11191.617188
11119.039062
11108.176758
11105.933594
11069.457031
11001.673828
11085.389648
11043.543945
11056.394531
11020.113281
11044.477539
11060.884766
11067.904297
11107.906250
11159.009766
11079.268555
11089.464844
11032.100586
10964.567383
11084.404297
11108.627930
11016.161133
11057.814453
11086.987305
11086.264648
11128.447266
11134.645508
11080.737305
11104.400391
11092.483398
11102.600586
11133.702148
11192.152344
11104.210938
11153.389648
11068.291016
11135.924805
11174.040039
11088.564453
11064.830078
11110.206055
11095.394531
11180.597656
11097.654297
11182.200195
11077.768555
11117.262695
11049.618164
11134.900391
11205.391602
11262.030273
11158.214844
11177.556641
11185.360352
11099.150391
11148.746094
11128.772461
11110.394531
11094.728516
11063.187500
11054.726562
11116.276367
11052.950195
11095.689453
11107.890625
11066.176758
11090.485352
11012.122070
11038.071289
11061.773438
10990.517578
11012.365234
11044.158203
10984.127930
11036.693359
11014.542969
10997.324219
11052.268555
11075.306641
11069.671875
11103.359375
11030.816406
11056.644531
11057.872070
11169.090820
11117.803711
11127.246094
11053.178711
11033.403320
11140.670898
11027.619141
11114.437500
11088.640625
11096.841797
11090.218750
11071.873047
11091.650391
11110.750977
11062.497070
11022.140625
10969.701172
10994.083008
11060.211914
11025.708984
10982.455078
11095.288086
11023.595703
11000.997070
11047.913086
10993.210938
11025.944336
11083.487305
11068.007812
11121.838867
11153.504883
11156.271484
11133.249023
11037.794922
11101.455078
11093.527344
11042.613281
11143.482422
10955.030273
11097.723633
11131.007812
10990.324219
11036.486328
11025.666992
10995.924805
11040.258789
10958.530273
11021.811523
11081.967773
11055.775391
11051.188477
11053.505859
11031.017578
11070.117188
11019.601562
11057.394531
11103.150391
11017.343750
11075.838867
11162.592773
11107.222656
11150.175781
11178.434570
11146.166016
11160.990234
11160.488281
11083.032227
11104.032227
11101.369141
11185.997070
11077.959961
11133.218750
11121.167969
11019.957031
11046.656250
11102.836914
11057.178711
11022.601562
11064.638672
11056.055664
11041.210938
11061.815430
10998.779297
10973.191406
10995.139648
11043.662109
10935.917969
10999.786133
10960.268555
10991.329102
10960.375977
10964.623047
11009.580078
11008.481445
10983.426758
11065.657227
11118.296875
11044.709961
11058.798828
10979.880859
11098.881836
11170.663086
11133.656250
11210.476562
11202.700195
11129.719727
11159.496094
11122.470703
11078.257812
11117.830078
11027.764648
11114.933594
11087.096680
11062.118164
11076.531250
11076.843750
11018.833008
11055.923828
11036.395508
11018.688477
11053.638672
11006.772461
10992.434570
11010.271484
11049.521484
11102.570312
11140.036133
11090.745117
11145.150391
11097.602539
11087.447266
11081.184570
11132.521484
11062.728516
11010.994141
11065.798828
10984.419922
10980.483398
11074.758789
11020.957031
11052.138672
10973.969727
10994.626953
10998.613281
11039.338867
11061.175781
11030.781250
10967.305664
10929.375977
10930.364258
11046.428711
11092.771484
11072.620117
11090.324219
11060.641602
10991.303711
10926.824219
10839.320312
10868.013672
10158.000000
10830.176758
10918.083984
10927.645508
10838.590820
10884.657227
10889.679688
10965.995117
10985.491211
11049.012695
10967.531250
10998.714844
11006.000000
10941.808594
10963.849609
10959.661133
10969.932617
10928.791016
10919.551758
10906.044922
10934.020508
10875.099609
10907.052734
10866.139648
10930.004883
10908.675781
10855.542969
10928.402344
10850.254883
10828.793945
10895.175781
10855.057617
10899.791016
10979.532227
10872.235352
10929.843750
10941.868164
10967.135742
10904.473633
10962.188477
10876.312500
10882.723633
10945.746094
10925.249023
10955.477539
10976.558594
10951.487305
10949.780273
10932.718750
10877.915039
10943.372070
11056.472656
11092.859375
11086.161133
11086.618164
11015.197266
11011.639648
10997.035156
11001.022461
10964.549805
10968.709961
10960.379883
10945.326172
10959.169922
10936.060547
10987.266602
10947.771484
10971.847656
10937.522461
10902.062500
10882.567383
10808.952148
10775.741211
10733.987305
10674.083008
10748.053711
10774.439453
10758.055664
10808.194336
10827.099609
10891.854492
10919.897461
10911.125977
10983.061523
11023.188477
10961.014648
10991.826172
11005.416992
10992.685547
11031.828125
10986.600586
10990.457031
11034.549805
11014.379883
10971.161133
10943.838867
10937.025391
10990.345703
10940.610352
10899.974609
10954.311523
10947.609375
10890.925781
10847.709961
10885.620117
10807.095703
10876.736328
10870.310547
10855.403320
10891.549805
10833.706055
10825.540039
10896.891602
10849.904297
10892.570312
10968.487305
10908.247070
10954.683594
10953.542969
10955.870117
11015.354492
10992.200195
10945.042969
10960.337891
10974.726562
10896.782227
10959.732422
10867.369141
10866.147461
10922.669922
10902.144531
10885.455078
10955.385742
10966.261719
10905.965820
10985.755859
10976.262695
10936.298828
10904.826172
10966.388672
10942.311523
10921.316406
10956.650391
10943.095703
10945.026367
10997.570312
10996.625977
10979.987305
10973.737305
10946.084961
10926.047852
10829.391602
10858.755859
10891.336914
10763.105469
10760.135742
10741.582031
10806.046875
10825.496094
10731.293945
10828.617188
10876.662109
10825.013672
10900.960938
10971.643555
10888.841797
10931.032227
10905.942383
10859.296875
10860.714844
10867.459961
10843.874023
10871.718750
10843.961914
10895.250000
10928.415039
10909.268555
10891.615234
10933.540039
10926.794922
10946.587891
10956.043945
10887.869141
10925.485352
10983.419922
11004.277344
11020.369141
10966.492188
11046.049805
11084.290039
11070.457031
10966.330078
10954.499023
11009.640625
10926.036133
10881.047852
10838.867188
10892.031250
10869.038086
10822.819336
10820.798828
10766.193359
10824.111328
10772.836914
10789.580078
10839.906250
10818.183594
10839.490234
10851.474609
10857.040039
10853.630859
10863.175781
10943.419922
10870.030273
10920.027344
10885.161133
10865.240234
10883.452148
10853.163086
10806.109375
10905.458984
10857.210938
10893.834961
10946.738281
10893.020508
10904.226562
10906.298828
10842.841797
10935.832031
10787.620117
10816.640625
10763.744141
10744.170898
10803.477539
10768.332031
10822.964844
10852.819336
10888.209961
10886.713867
10901.381836
10873.291016
10835.643555
10913.773438
10864.167969
10883.167969
10962.097656
10929.013672
10934.376953
11008.113281
10933.210938
10959.042969
10930.490234
10944.210938
10933.514648
11015.145508
10995.364258
10952.742188
10957.025391
11006.838867
10911.200195
10899.407227
10897.549805
10858.374023
10862.784180
10989.580078
10968.957031
10853.474609
10910.662109
10894.083008
10896.047852
10886.946289
10822.504883
10919.220703
10881.198242
10873.467773
10858.571289
10868.538086
10806.284180
10822.091797
10856.350586
10827.467773
10877.104492
10900.773438
10887.811523
10851.796875
10837.358398
10853.793945
10979.587891
10902.214844
10890.488281
10894.736328
10953.432617
10864.299805
10885.285156
10935.272461
10841.180664
10848.648438
10826.874023
10823.891602
10775.815430
10842.447266
10863.527344
10926.226562
10851.915039
10841.991211
10885.416992
10818.311523
10893.296875
10850.811523
10829.130859
10946.815430
10970.720703
10979.432617
10907.671875
10925.540039
10990.482422
10902.215820
10872.226562
10941.404297
10914.773438
10895.539062
10898.161133
10866.022461
10844.691406
10895.826172
10778.220703
10855.496094
10893.126953
10825.658203
10855.819336
10849.947266
10843.423828
10791.830078
10856.306641
10826.025391
10796.105469
10909.733398
10881.817383
10830.140625
10889.026367
10903.650391
10847.644531
10926.377930
10912.349609
10920.879883
10869.080078
10894.811523
10940.238281
10939.145508
10909.458984
10990.630859
10953.205078
10960.759766
10894.580078
10738.981445
10699.356445
10708.941406
10638.948242
10656.040039
10757.964844
10780.680664
10756.143555
10809.761719
10818.372070
10809.242188
10900.282227
10886.207031
10902.884766
10906.293945
10875.426758
10865.566406
10913.208984
10947.211914
11003.482422
10939.382812
10982.069336
```
