## Supplementary material for "Functional connectivity across the human subcortical auditory system using an autoregressive matrix-Gaussian copula graphical model approach with partial correlations": Code: roi-02_mean_ts.txt

```
11547.072266
11509.146484
11439.762695
11427.718750
11400.422852
11426.669922
11425.910156
11396.449219
11411.334961
11356.996094
11364.453125
11384.605469
11373.934570
11393.501953
11402.791016
11409.479492
11405.278320
11389.046875
11399.658203
11369.065430
11365.408203
11390.170898
11427.970703
11397.662109
11419.245117
11399.454102
11350.696289
11446.718750
11408.912109
11426.875000
11453.419922
11458.148438
11477.786133
11426.152344
11422.356445
11394.547852
11373.368164
11413.181641
11406.942383
11344.014648
11381.673828
11366.164062
11369.915039
11373.244141
11361.639648
11361.748047
11344.238281
11358.805664
11385.131836
11341.346680
11368.959961
11373.400391
11370.291016
11410.647461
11426.766602
11443.790039
11426.972656
11424.611328
11417.529297
11391.091797
11395.265625
11376.407227
11386.842773
11433.500000
11405.026367
11393.838867
11424.463867
11409.120117
11427.792969
11409.749023
11418.816406
11456.297852
11448.273438
11451.123047
11512.344727
11495.487305
11450.131836
11459.935547
11427.053711
11433.264648
11433.243164
11375.260742
11390.958008
11371.903320
11356.685547
11367.631836
11339.414062
11385.873047
11379.376953
11357.935547
11411.349609
11404.905273
11441.872070
11444.515625
11411.926758
11446.073242
11431.846680
11435.721680
11443.418945
11406.269531
11426.468750
11411.874023
11436.655273
11447.542969
11402.189453
11415.000000
11384.525391
11409.993164
11393.477539
11424.583008
11461.173828
11481.874023
11415.728516
11409.549805
11463.816406
11442.624023
11413.695312
11441.990234
11450.164062
11419.979492
11465.541992
11452.829102
11473.593750
11454.780273
11447.219727
11454.956055
11419.332031
11387.625000
11389.128906
11408.091797
11391.377930
11363.429688
11384.175781
11396.043945
11409.510742
11418.851562
11389.405273
11395.155273
11414.407227
11375.213867
11389.699219
11384.850586
11377.744141
11398.021484
11361.228516
11396.522461
11368.485352
11376.214844
11422.799805
11408.484375
11453.177734
11446.968750
11443.666992
11437.017578
11418.535156
11440.114258
11419.451172
11382.412109
11405.305664
11424.390625
11371.840820
11384.970703
11373.558594
11340.088867
11340.423828
11371.125000
11334.054688
11350.647461
11354.881836
11343.668945
11373.936523
11337.232422
11375.688477
11358.705078
11342.869141
11386.637695
11351.758789
11372.051758
11393.907227
11409.140625
11383.567383
11389.971680
11432.780273
11444.959961
11372.529297
11410.260742
11403.894531
11396.595703
11397.903320
11361.388672
11379.939453
11376.479492
11373.417969
11408.434570
11366.738281
11378.777344
11402.471680
11385.368164
11365.870117
11382.827148
11343.096680
11364.875977
11334.222656
11355.105469
11363.216797
11354.381836
11375.916016
11375.232422
11350.291016
11408.288086
11449.058594
11427.004883
11419.349609
11400.384766
11364.952148
11391.656250
11367.312500
11376.802734
11416.258789
11428.187500
11445.715820
11458.501953
11415.668945
11432.165039
11382.778320
11323.214844
11375.132812
11415.128906
11372.463867
11335.639648
11354.575195
11350.884766
11327.065430
11331.195312
11315.820312
11331.049805
11314.415039
11325.893555
11318.052734
11310.292969
11328.442383
11336.906250
11312.937500
11338.856445
11340.521484
11355.116211
11369.454102
11347.059570
11353.986328
11344.827148
11341.120117
11358.870117
11342.182617
11365.994141
11354.908203
11366.319336
11393.421875
11374.685547
11375.257812
11334.425781
11362.264648
11381.819336
11355.391602
11364.405273
11353.753906
11331.397461
11362.104492
11348.614258
11387.491211
11392.562500
11328.173828
11318.962891
11389.680664
11406.890625
11405.496094
11423.656250
11379.967773
11364.869141
11405.731445
11352.761719
11369.803711
11401.705078
11349.176758
11384.963867
11372.634766
11302.242188
11337.848633
11320.320312
11329.069336
11369.561523
11352.064453
11367.153320
11373.416992
11358.147461
11389.359375
11403.751953
11390.034180
11382.838867
11353.137695
11302.572266
11341.886719
11342.200195
11332.136719
11370.635742
11371.437500
11347.672852
11383.778320
11397.113281
11364.217773
11380.339844
11349.431641
11328.291992
11358.009766
11369.420898
11373.825195
11381.529297
11367.186523
11366.984375
11415.005859
11371.820312
11414.483398
11413.817383
11385.073242
11393.515625
11388.667969
11441.379883
11411.083008
11376.907227
11399.024414
11378.083984
11402.905273
11431.364258
11422.207031
11444.650391
11437.839844
11413.825195
11405.521484
11393.152344
11362.477539
11378.851562
11363.502930
11361.362305
11388.678711
11361.874023
11402.412109
11413.892578
11381.356445
11396.756836
11353.543945
11347.275391
11355.298828
11313.166992
11301.886719
11336.958008
11332.102539
11324.403320
11320.203125
11320.319336
11345.947266
11334.112305
11347.424805
11342.797852
11333.238281
11315.267578
11342.007812
11362.849609
11364.227539
11408.850586
11353.762695
11346.901367
11401.383789
11364.485352
11398.134766
11399.774414
11397.831055
11393.676758
11374.396484
11377.558594
11392.419922
11370.994141
11388.053711
11369.767578
11357.417969
11363.760742
11321.959961
11348.790039
11356.878906
11353.003906
11377.686523
11359.254883
11353.642578
11383.552734
11382.310547
11409.319336
11402.760742
11417.388672
11440.830078
11427.708008
11387.264648
11406.462891
11376.990234
11368.669922
11403.832031
11377.242188
11418.446289
11393.971680
11360.949219
11377.233398
11363.393555
11348.388672
11347.298828
11362.150391
11349.457031
11385.899414
11368.425781
11390.958008
11355.282227
11363.172852
11378.559570
11382.421875
11409.243164
11415.192383
11408.166016
11472.154297
11532.784180
11468.084961
11458.755859
11454.666992
11445.614258
11502.282227
11467.666992
11420.651367
11410.484375
11439.106445
11434.135742
11403.827148
11444.234375
11422.090820
11379.306641
11390.509766
11413.983398
11376.386719
11362.868164
11410.691406
11408.640625
11366.203125
11402.482422
11368.828125
11363.986328
11403.040039
11379.447266
11355.648438
11379.345703
11373.174805
11392.188477
11411.573242
11378.862305
11404.443359
11415.646484
11413.643555
11449.390625
11445.713867
11436.846680
11402.666992
11355.415039
11392.868164
11391.608398
11389.939453
11435.832031
11441.551758
11437.685547
11446.046875
11435.558594
11426.750000
11457.162109
11420.519531
11449.802734
11441.920898
11411.147461
11431.739258
11430.927734
11380.167969
11385.504883
11379.984375
11375.013672
11388.048828
11403.143555
11387.400391
11376.072266
11391.437500
11390.085938
11423.402344
11426.768555
11464.687500
11456.824219
11450.860352
11488.060547
11497.756836
11437.586914
11409.152344
11447.522461
11405.801758
11384.967773
11366.376953
11366.365234
11365.000000
11359.856445
11371.436523
11370.462891
11384.765625
11361.078125
11387.974609
11418.944336
11356.856445
11327.505859
11453.047852
11467.772461
11438.435547
11401.024414
11401.967773
11355.506836
11309.688477
11258.860352
11182.936523
11427.362305
11399.379883
11223.045898
11232.538086
11260.268555
11328.497070
11335.341797
11428.060547
11489.375977
11509.793945
11531.365234
11522.702148
11520.754883
11533.412109
11533.555664
11530.166992
11539.660156
11522.704102
11548.891602
11526.979492
11487.981445
11502.879883
11446.165039
11431.051758
11442.230469
11428.935547
11449.831055
11448.432617
11438.251953
11453.384766
11470.011719
11420.114258
11482.753906
11483.898438
11447.898438
11476.463867
11506.101562
11473.359375
11484.426758
11501.556641
11482.781250
11479.946289
11479.658203
11465.113281
11498.884766
11471.733398
11472.759766
11476.843750
11480.427734
11553.529297
11480.767578
11432.498047
11433.769531
11508.176758
11537.454102
11504.369141
11452.159180
11464.556641
11447.927734
11466.664062
11470.555664
11464.891602
11463.909180
11456.759766
11484.166016
11571.291992
11542.803711
11447.737305
11438.858398
11457.185547
11423.226562
11405.868164
11363.915039
11321.930664
11355.216797
11360.390625
11357.110352
11391.166016
11382.537109
11430.460938
11441.932617
11484.475586
11501.719727
11539.797852
11542.618164
11545.529297
11575.203125
11568.027344
11572.309570
11606.641602
11545.969727
11556.338867
11572.782227
11540.821289
11516.993164
11497.556641
11507.731445
11589.623047
11513.398438
11443.792969
11457.085938
11493.615234
11479.945312
11491.000000
11471.408203
11459.190430
11467.520508
11443.834961
11450.592773
11438.119141
11440.997070
11430.793945
11428.835938
11433.566406
11478.448242
11460.635742
11476.909180
11490.498047
11471.902344
11473.232422
11531.308594
11517.083984
11478.080078
11506.611328
11486.681641
11488.287109
11488.622070
11500.538086
11454.289062
11474.964844
11447.904297
11423.750000
11495.083008
11491.589844
11476.238281
11521.613281
11493.468750
11447.870117
11442.032227
11483.089844
11467.997070
11468.964844
11483.603516
11447.600586
11457.276367
11509.007812
11486.072266
11504.320312
11498.011719
11459.572266
11429.574219
11384.645508
11416.583008
11375.789062
11368.341797
11297.797852
11297.873047
11322.982422
11305.294922
11326.708984
11346.087891
11337.353516
11341.288086
11393.626953
11396.269531
11390.975586
11429.803711
11400.126953
11421.904297
11407.835938
11377.178711
11407.851562
11410.141602
11392.904297
11438.568359
11450.935547
11419.387695
11441.122070
11463.430664
11444.144531
11465.387695
11462.362305
11439.621094
11453.140625
11463.928711
11481.552734
11546.831055
11497.737305
11462.710938
11476.970703
11500.861328
11443.888672
11439.400391
11521.736328
11461.413086
11406.709961
11412.497070
11441.522461
11433.262695
11417.045898
11401.086914
11384.461914
11413.326172
11390.091797
11368.730469
11397.117188
11366.718750
11395.883789
11425.138672
11391.123047
11390.584961
11456.216797
11405.947266
11373.395508
11402.431641
11396.321289
11409.172852
11410.510742
11387.327148
11406.686523
11403.472656
11391.507812
11415.188477
11494.311523
11470.722656
11436.792969
11432.076172
11438.509766
11400.540039
11384.003906
11369.851562
11341.571289
11282.473633
11316.291992
11305.679688
11300.875000
11328.426758
11357.322266
11384.232422
11398.482422
11355.152344
11350.018555
11392.933594
11383.059570
11404.007812
11420.018555
11421.297852
11428.036133
11458.886719
11426.292969
11496.632812
11467.674805
11456.767578
11424.885742
11485.147461
11481.007812
11459.109375
11473.011719
11507.491211
11434.119141
11444.690430
11432.310547
11388.757812
11418.993164
11490.377930
11464.869141
11434.344727
11461.429688
11460.167969
11421.648438
11452.998047
11425.408203
11460.165039
11489.027344
11424.208984
11445.177734
11436.124023
11415.598633
11413.516602
11437.255859
11420.045898
11466.374023
11456.037109
11446.416992
11458.239258
11410.044922
11420.773438
11471.741211
11488.639648
11430.740234
11431.954102
11445.835938
11432.304688
11446.655273
11431.252930
11436.740234
11417.087891
11395.563477
11421.411133
11398.347656
11392.646484
11440.541992
11473.135742
11417.416992
11448.088867
11456.527344
11411.747070
11445.534180
11435.166016
11372.529297
11380.978516
11432.684570
11440.976562
11423.981445
11479.996094
11463.041992
11420.945312
11426.129883
11436.505859
11450.946289
11482.136719
11428.260742
11381.806641
11410.423828
11391.488281
11343.956055
11371.447266
11384.371094
11349.431641
11348.423828
11368.794922
11365.384766
11360.843750
11364.634766
11355.060547
11397.558594
11396.915039
11391.500977
11397.450195
11421.946289
11386.465820
11411.571289
11400.451172
11432.554688
11425.967773
11372.256836
11382.304688
11396.484375
11463.631836
11475.933594
11415.793945
11404.913086
11431.956055
11372.419922
11303.218750
11247.417969
11244.410156
11190.639648
11201.379883
11279.295898
11277.053711
11281.324219
11321.355469
11345.494141
11378.631836
11348.280273
11380.183594
11389.034180
11375.300781
11408.091797
11393.904297
11409.370117
11449.209961
11424.029297
11441.889648
11446.373047
```
