## Supplementary material for "Functional connectivity across the human subcortical auditory system using an autoregressive matrix-Gaussian copula graphical model approach with partial correlations": Code: roi-03_mean_ts.txt

```
12779.305664
12738.227539
12551.385742
12527.732422
12510.222656
12499.358398
12497.113281
12539.595703
12407.418945
12364.416992
12362.456055
12390.892578
12373.502930
12498.049805
12459.516602
12405.033203
12423.094727
12372.899414
12370.232422
12359.395508
12409.078125
12437.242188
12463.083984
12421.940430
12437.257812
12463.436523
12432.174805
12552.517578
12446.895508
12574.308594
12540.639648
12579.544922
12539.992188
12443.987305
12447.576172
12508.549805
12367.104492
12442.621094
12488.979492
12390.685547
12418.366211
12380.218750
12468.874023
12443.255859
12364.580078
12353.417969
12338.294922
12316.171875
12461.812500
12341.935547
12387.573242
12457.248047
12412.917969
12455.072266
12495.658203
12480.861328
12553.020508
12441.184570
12496.787109
12459.934570
12410.022461
12503.926758
12488.059570
12488.760742
12514.447266
12403.581055
12429.589844
12451.930664
12478.702148
12436.744141
12478.511719
12519.365234
12511.005859
12509.114258
12645.500000
12532.194336
12530.614258
12522.022461
12477.432617
12440.683594
12515.376953
12455.140625
12437.960938
12390.277344
12360.207031
12425.563477
12404.078125
12368.410156
12424.624023
12505.453125
12359.691406
12440.610352
12411.940430
12421.539062
12488.784180
12453.435547
12379.205078
12521.194336
12540.698242
12479.203125
12481.373047
12408.941406
12432.364258
12552.332031
12453.415039
12440.564453
12482.649414
12411.510742
12494.520508
12435.743164
12397.428711
12546.579102
12517.345703
12562.266602
12605.837891
12561.485352
12480.345703
12537.537109
12595.255859
12568.131836
12560.222656
12530.584961
12498.917969
12553.735352
12504.604492
12456.490234
12467.968750
12418.008789
12389.060547
12361.307617
12476.790039
12404.866211
12403.876953
12460.649414
12466.871094
12517.399414
12480.148438
12471.617188
12492.753906
12463.097656
12339.538086
12449.435547
12388.410156
12485.469727
12405.750000
12407.879883
12403.645508
12359.180664
12516.238281
12466.944336
12472.287109
12447.474609
12437.009766
12449.972656
12449.392578
12547.245117
12412.642578
12411.924805
12373.819336
12454.010742
12333.102539
12358.017578
12454.466797
12385.505859
12365.600586
12347.434570
12353.250977
12464.748047
12423.977539
12368.416016
12331.451172
12291.917969
12343.331055
12458.157227
12338.212891
12412.337891
12381.697266
12397.601562
12393.744141
12418.530273
12447.854492
12481.914062
12508.125977
12419.798828
12466.296875
12474.429688
12489.389648
12414.991211
12489.097656
12425.662109
12391.123047
12448.739258
12498.491211
12394.619141
12359.314453
12443.005859
12465.955078
12377.196289
12364.374023
12416.444336
12370.555664
12321.775391
12411.463867
12328.727539
12367.940430
12377.494141
12317.889648
12375.083984
12492.260742
12503.830078
12561.758789
12474.602539
12433.421875
12368.185547
12281.905273
12330.380859
12369.935547
12304.469727
12362.593750
12436.173828
12366.018555
12445.393555
12418.610352
12454.769531
12429.266602
12286.191406
12388.899414
12407.080078
12334.207031
12344.764648
12397.960938
12327.625977
12289.354492
12337.584961
12317.753906
12320.001953
12386.092773
12274.337891
12303.940430
12327.013672
12313.836914
12403.754883
12350.269531
12384.651367
12281.641602
12269.766602
12319.296875
12342.322266
12374.547852
12370.373047
12358.297852
12389.937500
12439.331055
12458.369141
12444.196289
12290.456055
12291.427734
12369.463867
12370.194336
12401.887695
12441.881836
12301.562500
12341.326172
12356.743164
12402.148438
12388.971680
12371.970703
12319.467773
12354.562500
12461.945312
12396.444336
12673.101562
12708.724609
12538.306641
12416.947266
12448.297852
12431.927734
12423.617188
12456.410156
12382.172852
12450.843750
12488.754883
12377.834961
12386.819336
12294.123047
12317.583984
12307.354492
12249.834961
12289.614258
12287.610352
12250.839844
12263.053711
12300.943359
12287.909180
12304.312500
12321.915039
12373.726562
12394.035156
12246.039062
12239.577148
12194.290039
12317.952148
12231.747070
12245.267578
12297.198242
12238.072266
12299.777344
12362.081055
12325.501953
12363.380859
12313.052734
12333.792969
12427.764648
12394.551758
12383.077148
12382.010742
12332.457031
12343.389648
12382.440430
12351.614258
12258.738281
12342.100586
12350.598633
12331.604492
12354.961914
12445.702148
12442.215820
12297.280273
12393.719727
12302.055664
12374.078125
12513.933594
12418.207031
12398.210938
12403.131836
12381.506836
12333.531250
12383.569336
12374.850586
12385.651367
12437.247070
12290.930664
12376.891602
12385.135742
12330.074219
12422.040039
12356.513672
12363.006836
12332.613281
12358.890625
12329.273438
12352.043945
12229.229492
12335.331055
12346.444336
12342.225586
12315.642578
12336.280273
12368.469727
12338.250977
12294.296875
12393.820312
12397.959961
12558.142578
12599.174805
12663.856445
12441.844727
12479.068359
12407.387695
12346.216797
12390.723633
12390.700195
12412.833984
12420.235352
12421.166016
12315.882812
12300.707031
12311.335938
12348.004883
12305.963867
12292.739258
12315.176758
12313.562500
12291.725586
12259.646484
12283.890625
12375.184570
12269.712891
12325.141602
12319.451172
12327.303711
12371.059570
12374.989258
12323.315430
12461.975586
12438.442383
12394.450195
12476.717773
12453.498047
12443.592773
12399.696289
12430.238281
12491.377930
12404.149414
12441.173828
12390.126953
12322.146484
12370.349609
12256.890625
12343.937500
12332.141602
12313.357422
12295.699219
12257.362305
12322.083008
12312.888672
12339.120117
12351.865234
12326.902344
12314.243164
12338.279297
12341.213867
12335.912109
12386.474609
12455.381836
12322.562500
12466.581055
12508.804688
12416.586914
12561.658203
12465.811523
12351.774414
12374.518555
12630.263672
12495.052734
12431.547852
12474.924805
12402.333008
12351.553711
12322.392578
12413.350586
12352.849609
12299.857422
12378.494141
12365.295898
12336.856445
12316.598633
12376.815430
12310.043945
12342.358398
12371.149414
12325.612305
12298.632812
12363.641602
12341.331055
12339.998047
12323.127930
12329.639648
12468.720703
12331.937500
12413.078125
12457.657227
12359.388672
12425.447266
12302.203125
12318.274414
12414.405273
12550.578125
12552.780273
12545.944336
12421.585938
12376.747070
12443.852539
12414.120117
12466.979492
12405.115234
12464.354492
12401.790039
12457.163086
12425.338867
12485.769531
12328.924805
12370.381836
12322.745117
12303.378906
12392.332031
12396.742188
12381.362305
12363.179688
12377.639648
12388.186523
12506.315430
12396.417969
12450.556641
12479.905273
12449.142578
12443.457031
12468.113281
12479.397461
12402.728516
12392.133789
12297.064453
12318.882812
12323.927734
12330.987305
12339.663086
12254.531250
12230.838867
12315.745117
12387.322266
12360.546875
12400.719727
12383.913086
12457.886719
12489.583008
12553.971680
12470.873047
12457.026367
12510.671875
12387.370117
12332.869141
12221.898438
12268.959961
12234.142578
12059.071289
12315.957031
12156.440430
12240.345703
12162.756836
12315.552734
12375.139648
12484.292969
12462.524414
12424.104492
12392.828125
12467.950195
12499.583008
12385.544922
12481.459961
12427.187500
12354.283203
12472.979492
12380.225586
12460.614258
12397.799805
12371.605469
12231.356445
12292.825195
12368.679688
12302.540039
12318.513672
12323.755859
12324.277344
12314.401367
12305.350586
12285.478516
12302.811523
12365.706055
12403.040039
12426.347656
12386.621094
12340.326172
12372.708984
12381.529297
12396.848633
12450.139648
12364.997070
12400.025391
12444.450195
12400.736328
12403.157227
12397.415039
12375.166016
12340.629883
12427.081055
12452.629883
12514.732422
12511.299805
12486.125977
12498.005859
12434.248047
12500.371094
12388.930664
12358.332031
12363.061523
12433.446289
12429.001953
12314.584961
12366.966797
12399.399414
12420.897461
12339.919922
12397.540039
12311.103516
12245.322266
12244.359375
12155.129883
12103.333008
12212.049805
12214.886719
12198.955078
12225.559570
12212.177734
12224.322266
12347.855469
12305.003906
12350.927734
12449.194336
12449.121094
12441.420898
12503.836914
12519.264648
12463.520508
12483.188477
12431.566406
12431.825195
12478.026367
12394.938477
12369.775391
12447.699219
12380.070312
12457.295898
12407.778320
12425.657227
12323.873047
12362.144531
12388.530273
12274.546875
12282.876953
12340.721680
12327.921875
12306.562500
12315.716797
12308.334961
12273.574219
12223.461914
12284.166992
12390.829102
12317.571289
12339.132812
12382.219727
12433.176758
12395.328125
12452.498047
12436.252930
12450.091797
12509.534180
12451.002930
12432.444336
12369.143555
12339.606445
12384.389648
12266.234375
12313.287109
12312.709961
12354.094727
12400.074219
12422.905273
12408.937500
12419.219727
12383.535156
12337.947266
12379.920898
12385.025391
12405.305664
12411.254883
12397.405273
12407.003906
12398.487305
12445.200195
12424.279297
12449.428711
12429.126953
12473.096680
12440.764648
12404.980469
12231.622070
12219.428711
12169.781250
12108.309570
12089.146484
12177.208984
12205.632812
12210.665039
12144.366211
12206.943359
12257.578125
12314.203125
12337.752930
12332.772461
12320.712891
12319.373047
12347.753906
12326.791992
12307.223633
12181.809570
12256.939453
12290.843750
12288.403320
12445.149414
12264.170898
12317.412109
12342.833008
12303.856445
12322.774414
12390.819336
12441.068359
12378.716797
12477.232422
12480.387695
12459.223633
12412.572266
12583.995117
12591.913086
12516.958008
12371.117188
12440.791992
12466.498047
12380.950195
12354.384766
12328.527344
12198.110352
12264.950195
12154.309570
12153.167969
12217.315430
12206.550781
12314.745117
12226.604492
12248.629883
12220.468750
12325.092773
12283.252930
12314.508789
12328.458008
12341.167969
12269.125000
12223.433594
12305.729492
12254.095703
12312.321289
12285.072266
12281.270508
12280.565430
12299.623047
12316.165039
12341.016602
12305.440430
12322.748047
12302.875977
12331.303711
12315.224609
12209.390625
12208.469727
12251.336914
12151.355469
12116.449219
12044.103516
12113.468750
12097.214844
12275.018555
12296.785156
12310.036133
12308.517578
12310.232422
12210.291992
12344.050781
12303.696289
12311.725586
12279.485352
12323.353516
12338.218750
12471.501953
12396.421875
12465.787109
12312.749023
12373.398438
12528.210938
12651.965820
12512.864258
12538.311523
12378.710938
12400.835938
12409.258789
12307.426758
12359.806641
12338.599609
12329.167969
12402.553711
12326.097656
12359.751953
12284.433594
12277.998047
12210.977539
12346.374023
12371.447266
12356.513672
12411.275391
12292.112305
12283.613281
12363.754883
12235.052734
12242.157227
12265.750000
12284.729492
12339.444336
12348.222656
12302.237305
12345.729492
12259.757812
12325.053711
12436.731445
12368.433594
12292.675781
12272.232422
12368.589844
12291.342773
12206.506836
12260.475586
12301.204102
12322.033203
12262.667969
12267.864258
12369.933594
12263.553711
12289.704102
12399.607422
12350.825195
12291.085938
12279.415039
12255.593750
12310.332031
12299.814453
12406.324219
12601.541992
12506.808594
12460.180664
12426.907227
12389.264648
12399.455078
12296.594727
12311.662109
12340.031250
12359.057617
12352.168945
12387.950195
12344.809570
12260.794922
12400.651367
12236.119141
12318.397461
12314.396484
12237.893555
12245.982422
12222.831055
12222.184570
12247.754883
12322.519531
12244.690430
12222.901367
12213.807617
12311.525391
12248.014648
12255.720703
12269.673828
12348.514648
12326.514648
12381.103516
12405.392578
12334.232422
12297.607422
12323.623047
12275.450195
12378.742188
12566.631836
12544.489258
12357.311523
12277.042969
12090.001953
12140.675781
12073.578125
11909.950195
12031.947266
12133.835938
12177.920898
12170.850586
12131.044922
12230.606445
12242.750977
12201.832031
12210.598633
12268.834961
12290.930664
12329.345703
12410.727539
12294.193359
12396.179688
12352.159180
12330.667969
12374.296875
```
