## Supplementary material for "Functional connectivity across the human subcortical auditory system using an autoregressive matrix-Gaussian copula graphical model approach with partial correlations": Code: roi-04_mean_ts.txt

```
8257.652344
8093.028320
8237.534180
7952.158203
7988.237305
8164.852539
8035.699707
8129.944336
8217.390625
8135.195801
8104.409180
8036.736816
7897.484375
8008.984375
8171.876465
8270.685547
8104.045898
8214.778320
8005.686523
8051.258789
7968.448730
8114.395508
8000.596680
8177.949219
8113.024902
7898.781738
8246.601562
8212.200195
8172.204102
8328.764648
7958.566895
8294.595703
8133.506836
8141.696777
8061.335449
8205.128906
8148.688477
8465.703125
8147.242188
8217.648438
7991.124512
8371.066406
8163.397461
8075.536133
8046.418945
8172.547852
8038.118652
8109.094727
7991.621094
8209.276367
8015.974121
7938.179688
8196.382812
8084.533691
8272.751953
8135.152344
8262.263672
8069.387695
8065.855469
8212.563477
8189.057617
8021.987793
8185.385742
8231.019531
8073.226562
8280.401367
8059.475586
7862.686523
8046.623047
8091.374023
8020.317383
8186.248047
8278.549805
8393.312500
8151.516113
8031.725586
8228.773438
8130.306641
8188.764648
8152.925781
8083.045898
8153.264648
8082.583984
8141.437012
8277.138672
8174.585449
8186.751953
8114.421387
8058.308594
8162.750977
8177.734375
8269.562500
8067.671875
8062.532227
8273.925781
8008.404297
8083.763672
8333.779297
8057.559570
8143.992188
8165.491699
8062.042969
8142.833496
8014.834473
8422.847656
8223.706055
7975.577148
7971.717285
8096.545898
8103.679688
8282.713867
8032.480469
8052.204102
8252.957031
8440.451172
8034.906250
8122.208984
8348.722656
8320.720703
8313.880859
8138.522461
8326.125000
8150.992188
8232.247070
8161.746094
8178.659180
8133.082031
8227.557617
8230.263672
8342.503906
8140.264160
8283.518555
7980.736328
8304.436523
8198.660156
8312.810547
8219.567383
8282.196289
8195.012695
8102.776367
8089.372070
8084.592285
8314.991211
7820.791016
8370.952148
8105.048828
8142.967773
8108.677246
7923.620605
8134.026367
8280.840820
8071.969727
8351.241211
8228.003906
8211.111328
8059.498047
8119.374512
8218.891602
8173.899902
8006.968750
8284.347656
8020.956055
7989.416992
8106.625977
8124.814941
8152.398438
8225.036133
7875.497070
7911.395020
8081.723633
8068.749512
8017.469727
8249.712891
8092.318359
8284.717773
8368.490234
8056.260742
8090.825684
8135.401367
7848.664062
8288.579102
8154.379883
8202.257812
8093.849121
7920.883301
8078.772461
8083.454102
8024.339844
7829.884277
8046.132324
8173.511719
8156.953125
8173.214844
8048.910645
8122.717773
8161.227539
8086.072266
7862.315918
8000.405762
8085.635742
8005.015625
8174.767578
8184.988281
8070.092285
7836.189941
7880.795898
7906.221191
8002.699219
8068.730469
8098.491211
8202.044922
8271.446289
8262.919922
8262.411133
8040.780273
7968.752441
8224.607422
8083.009766
8106.326172
8268.929688
8164.068359
8115.116211
8091.908203
8172.166016
7939.875000
8131.143555
8290.435547
8178.447266
7987.009766
8224.873047
7982.406250
8076.548828
7982.826660
8144.791992
8075.408203
8027.206055
8046.392578
8273.161133
7966.208008
7959.125977
8001.667969
7807.979492
8094.580078
8213.646484
7788.043457
8367.728516
7965.869629
7904.561523
8248.179688
8191.477539
8162.238770
8023.573242
8174.646484
8025.524414
7938.130859
8178.781250
7910.775879
8109.518555
8090.234375
8065.556641
8041.041504
8095.620117
8197.403320
8245.445312
7911.904785
8110.746582
7875.740234
7900.508789
8353.733398
7966.750000
8092.182129
7886.004883
8156.317383
8129.540039
8214.269531
8084.091797
8017.487305
8256.633789
8093.726562
8273.453125
8208.423828
8219.605469
8003.261719
8312.568359
8053.498047
8085.231445
8049.402344
8036.167969
8060.192383
8260.207031
8072.945312
7877.667969
8167.103516
8113.346680
8182.641602
7955.468750
8150.999023
8016.772461
8106.949219
8173.419922
8118.987305
7790.885742
8166.531250
7958.605469
7986.028320
8341.398438
8053.090820
8219.798828
7946.633789
8032.874023
8029.467773
7898.595703
8286.238281
7930.418457
8116.399414
8192.542969
7975.692383
8132.952148
8208.923828
7909.837891
8234.560547
8178.845703
7714.792969
8269.851562
8266.215820
8307.601562
8118.805176
8348.843750
8090.301758
8056.511230
8273.940430
8213.289062
8038.724609
8084.820312
7994.911133
8060.273438
7895.961914
7893.667480
8216.649414
7972.964844
8117.619141
8020.267090
8239.794922
8084.900391
8312.527344
7953.436523
8249.751953
7918.598145
8100.904297
8180.852539
8268.562500
7989.520508
8132.450195
8101.975098
8077.226562
8084.264160
8023.912598
8129.653320
8313.982422
8033.250000
8106.375000
7952.559082
8068.747070
7878.276367
8286.177734
8256.440430
7962.146484
8210.932617
7954.046875
8133.427734
8093.378906
8001.496094
8140.233887
8200.121094
8274.245117
7933.520508
8104.708008
8030.705078
8099.644043
8077.882812
8213.946289
8013.712402
8197.882812
8040.252441
7890.902344
8057.203613
8290.885742
7900.738281
8122.101562
8138.478516
8295.622070
8154.465332
8117.045410
8240.741211
7941.406738
8022.252441
8003.917969
8184.720215
7858.117676
7963.685547
7999.339844
8153.484375
8073.292969
8031.751465
8157.332031
8007.685547
8102.363281
8053.947754
7985.362305
8162.309082
7964.595703
8146.700684
8053.687012
8037.083008
8218.065430
8062.699219
8062.580078
8072.940430
7913.360840
8121.089844
8286.045898
7983.136719
8178.192383
8002.396484
8219.034180
8190.241211
7846.705078
8217.134766
8196.559570
7989.189453
8183.337402
8131.991211
8086.306641
8109.378906
8053.533691
7947.879883
8128.218750
8006.621094
8035.794922
7954.336914
7885.442383
8024.687500
7975.214844
8187.545898
8085.778320
8143.808594
8259.300781
8142.267578
7923.004395
8114.181641
8029.453613
8010.247070
8048.306152
8075.863770
7945.461914
8151.549805
8001.559570
8176.963379
8037.991211
8102.457031
8138.466797
8038.779297
8100.033203
8140.619141
8232.342773
8010.333008
8008.762695
8143.784668
7948.809570
7987.594238
8400.988281
8172.955078
8087.751953
7965.886719
8086.815918
8034.331055
8249.861328
8197.458984
7942.690430
8007.879883
7993.833008
7939.955078
7890.519043
8063.041992
8142.253418
8122.883789
7997.366211
8019.809570
8223.731445
8142.719727
8217.744141
7962.398438
8036.822266
8050.912109
8117.220703
8058.317871
8245.396484
8016.142578
8172.459961
8078.927734
8397.488281
8231.772461
8108.221680
8121.475586
7985.980469
8161.457520
7983.732422
8209.283203
7882.207031
8248.077148
8390.943359
8102.292969
8060.814453
7958.447266
8164.049805
7701.648438
7991.793945
8357.783203
8106.863281
8324.225586
8114.401367
8275.224609
8149.652832
8144.134766
7617.303223
8207.711914
8136.603516
8110.852539
7875.652344
7834.901367
8119.883789
7957.329102
8038.351074
8175.927734
8192.592773
8130.737793
8186.494141
8144.687500
8321.185547
8201.207031
8057.922852
8366.208008
8233.530273
8176.899414
8205.901367
8301.547852
8305.506836
8272.676758
8236.390625
8105.086914
8141.236328
8096.183105
8203.882812
8181.128418
8114.125488
8096.769043
7984.924316
8012.634277
7926.424805
8317.462891
8239.656250
8040.034180
8224.941406
8119.603516
7917.438965
8130.224609
8134.231445
7974.986328
8220.946289
8136.172852
8059.223633
8279.765625
7893.393555
8174.398926
8524.253906
8314.449219
7909.663086
8131.099609
8289.189453
8094.676758
8085.878906
8400.343750
8170.025391
8021.569824
7887.506836
8100.673828
8351.640625
8325.499023
7897.882812
7905.496094
8221.232422
8093.080078
8174.927734
8215.804688
8285.923828
8192.259766
8042.883789
7855.927734
8194.861328
8072.938477
8140.392090
8166.925781
7982.327637
7909.786621
8167.864258
8308.373047
8170.279297
7912.449219
8092.524902
8152.223633
8125.588867
8087.368164
7991.197266
8179.285645
8222.920898
8200.901367
8249.519531
7913.269531
8317.961914
8019.607422
8089.875488
8156.797363
8236.335938
8242.035156
7970.366211
8150.272461
7955.237305
8151.104492
8241.003906
8092.160156
8030.851562
8152.418457
7967.906250
8145.911133
7860.441406
7974.034180
7987.879883
8055.540039
8137.675293
7940.165039
7912.835938
8223.598633
8249.677734
8087.619141
8164.548828
8012.853027
8053.974609
8191.724609
8176.676758
8082.758789
7950.304688
8127.770508
8030.255859
8069.846680
8065.362793
8175.145508
8084.962891
8215.934570
8029.327148
8050.153320
8255.477539
8161.325195
8095.754395
8108.323242
7952.878906
8063.006836
8156.019531
8087.228027
8019.282715
8000.488281
7952.586914
7933.276855
7905.230469
8170.704102
7618.738281
8326.703125
8182.074707
8086.858887
8153.125977
8067.180176
7962.748047
8148.357422
8175.716309
8199.472656
7992.673828
8060.974609
7827.982910
8119.412109
8197.498047
8057.699219
8056.678711
7972.252930
7854.073242
8065.129883
8198.356445
8138.385742
8245.917969
7986.458984
8095.560547
7907.447266
8036.374023
8299.103516
8135.893066
8039.200195
8012.975586
8033.236328
8049.958008
7918.619141
8244.900391
8028.280762
7965.971680
8156.299316
8005.000000
8220.335938
8379.248047
8152.578125
7925.196777
7958.152832
7930.829590
7920.277344
8072.712891
8313.626953
8198.369141
7975.514160
8151.169434
7952.418945
8208.251953
8135.010254
8067.840332
8092.653320
8236.273438
8146.825195
7940.782715
8079.311523
8232.272461
8113.046387
8052.454102
8074.447266
7940.843750
8010.531250
7929.008789
8052.039062
8192.756836
8178.359375
8131.343750
8120.855469
8077.926758
7951.795898
8048.725098
8098.553711
7850.601562
8307.625977
8268.425781
7997.516602
8071.987305
8185.469727
8023.491699
8078.458984
8230.583984
7842.364258
8213.413086
8075.424805
7968.271484
8295.599609
8167.130371
8090.118164
8008.612305
8037.439941
8135.077148
8086.916016
8043.052734
8089.540039
8109.509766
8161.526367
8277.000000
8145.194824
8103.299805
7986.784180
8051.719727
8025.730469
8120.553711
8026.388672
8134.892090
8015.967285
8128.163086
7872.026855
8180.296875
7810.301270
8004.265625
8125.131836
7929.048828
8080.623047
8193.985352
8033.534180
8164.231934
8164.448730
8050.575195
8090.283203
8101.070312
8131.410156
8087.885742
7866.972168
8063.107910
8160.463867
8180.140625
7876.551758
8006.876953
7881.002930
8246.660156
7833.908203
8142.787598
7734.665039
8178.438477
8245.367188
8148.245117
8005.046875
8165.927734
8121.941406
8164.280273
8118.651367
8035.655273
8059.133301
8030.213379
8232.733398
8210.915039
8228.238281
8021.453125
8184.437500
8098.650391
8019.372070
7963.904297
7963.286133
8061.715332
8091.225586
8068.628418
7956.182617
8058.382812
8272.414062
8109.659180
8133.472168
7910.793945
8080.291992
8291.654297
8111.383301
8273.943359
8059.635254
7967.859863
8193.051758
8004.181641
7962.079102
7981.038086
7977.564941
8094.041504
8218.889648
8074.598633
8129.386230
8227.209961
8273.231445
8111.958984
8202.835938
8072.106445
8075.134766
8082.344727
8238.685547
8294.308594
8293.273438
8238.955078
8238.545898
8149.115234
8166.725586
8165.950684
7956.917969
7954.856445
7850.700195
8124.712891
7681.118652
8352.207031
7984.084961
8314.380859
8070.476562
8057.976074
7990.795898
8093.398438
8037.250000
7690.260254
8088.843750
8086.389160
7955.923828
8253.830078
8098.729492
8171.149414
8117.895996
8083.374023
8023.522949
8117.985352
8292.910156
8235.834961
8144.880859
8063.439453
8182.859375
```
