## Supplementary material for "Functional connectivity across the human subcortical auditory system using an autoregressive matrix-Gaussian copula graphical model approach with partial correlations": Code: roi-05_mean_ts.txt

```
9183.247070
9189.619141
9153.522461
9248.410156
9052.865234
9218.248047
9178.230469
9146.525391
9258.075195
9233.767578
9249.149414
9359.666992
9148.923828
9173.316406
9187.554688
9363.006836
9265.126953
9135.635742
9203.467773
9314.619141
9315.566406
9350.464844
9049.480469
9328.206055
9385.759766
9080.712891
9078.988281
9441.009766
9099.024414
9322.467773
9264.252930
9081.036133
9109.998047
9266.333984
9190.045898
9307.036133
9101.858398
9264.548828
9116.055664
9025.425781
9316.994141
9010.962891
9280.855469
9074.734375
9177.417969
9154.118164
9154.804688
9047.896484
9200.837891
9160.535156
9367.453125
9019.326172
9217.372070
9335.236328
9065.444336
9153.114258
9146.579102
9259.197266
9171.364258
9075.719727
8965.042969
9176.820312
9163.264648
9420.085938
9208.255859
9135.266602
9084.064453
9392.051758
9083.713867
9257.683594
9119.988281
9101.509766
9061.959961
9274.343750
9166.843750
9204.556641
9152.204102
9409.548828
9187.018555
9127.703125
9226.916016
9091.352539
9300.022461
8963.916016
9276.448242
9325.989258
9277.087891
9066.245117
9170.452148
9237.374023
9203.281250
9070.927734
9197.937500
9203.491211
9318.612305
9177.764648
9299.540039
9297.028320
9298.451172
9262.377930
9299.588867
8979.992188
9204.348633
9152.586914
8976.253906
9353.151367
9255.555664
9191.717773
9181.932617
9145.794922
9148.249023
9291.070312
9166.429688
9115.289062
9214.208984
9159.090820
9196.631836
9216.289062
9267.731445
9377.765625
9158.426758
9194.187500
9355.973633
9285.334961
9345.809570
9305.339844
9176.299805
9497.028320
9240.357422
9084.827148
9079.110352
9030.275391
9287.292969
9194.404297
9342.643555
9262.389648
9154.359375
9120.240234
9191.987305
9024.645508
9285.311523
9022.265625
9160.455078
9270.239258
9298.186523
9291.363281
8939.940430
9146.661133
9163.833984
9334.754883
9131.184570
8963.853516
9076.734375
9200.438477
9249.232422
9182.865234
9001.820312
8910.439453
9189.607422
9185.175781
9268.546875
9237.919922
9014.997070
8941.158203
9259.583984
9043.735352
9275.190430
9320.282227
9174.430664
9029.914062
9214.480469
9384.053711
9144.196289
9231.645508
9071.048828
9378.767578
9202.480469
9315.764648
9118.720703
9255.164062
9191.393555
9288.896484
9095.175781
9308.939453
8908.037109
9367.739258
9212.954102
9269.851562
9408.786133
9153.432617
9234.588867
9110.189453
9000.173828
9275.317383
9201.248047
9155.823242
9111.260742
9043.999023
9163.704102
9137.895508
9225.319336
9254.500000
8976.628906
9258.371094
9163.208984
9084.241211
9089.743164
9065.650391
9313.911133
8994.345703
9308.036133
9395.309570
9330.678711
8938.924805
9174.642578
9277.666016
9257.517578
9406.583984
9384.191406
8911.840820
9381.564453
9140.513672
9334.847656
9194.931641
9313.040039
9285.388672
9081.253906
9352.725586
9138.587891
9441.661133
9170.102539
9018.061523
9167.370117
9158.774414
9242.084961
9256.182617
9015.609375
9174.007812
9068.980469
9260.853516
9343.252930
9058.398438
9183.710938
9569.160156
9046.163086
9212.191406
9184.523438
9309.226562
9356.012695
9162.987305
9203.519531
9364.061523
9258.352539
9114.402344
9332.200195
9050.654297
9003.863281
9199.299805
9019.110352
9358.846680
8990.176758
9174.339844
9222.784180
9195.447266
9324.526367
9106.168945
9170.455078
9362.939453
9239.213867
8578.839844
9272.628906
9296.917969
9477.057617
9112.066406
9258.765625
9314.946289
9323.415039
8889.041016
9226.864258
9188.494141
9242.554688
9385.976562
9171.675781
9192.791016
9125.717773
9070.485352
9296.299805
8978.054688
9423.401367
9029.112305
9177.050781
9387.468750
9093.345703
9208.104492
9228.223633
9329.907227
9040.965820
9339.642578
9248.659180
9150.515625
9191.583008
9207.942383
9070.450195
9137.191406
9277.229492
9067.104492
9357.086914
9128.000977
9268.111328
9141.103516
9209.233398
9134.290039
9338.285156
8816.105469
9448.440430
9038.285156
9299.448242
9288.214844
9292.211914
9266.309570
9010.295898
8701.799805
8948.240234
9413.375000
9299.125977
9139.400391
9225.285156
9130.757812
9266.583984
9021.368164
9407.479492
9282.266602
9175.877930
9310.518555
9359.976562
9181.224609
9224.841797
9495.118164
9381.878906
9310.976562
9135.879883
9223.480469
9188.490234
9104.355469
9487.424805
9482.857422
9043.432617
9581.414062
9202.891602
9172.969727
9331.171875
9166.704102
9257.232422
9003.345703
9255.867188
9175.062500
9304.157227
9267.695312
9155.229492
9073.141602
9598.169922
9308.383789
9106.020508
9377.024414
8905.270508
9268.612305
9201.481445
9250.591797
8901.494141
9086.162109
9199.288086
9217.072266
9397.807617
8995.232422
9080.390625
9161.783203
9268.092773
9218.164062
9352.362305
9225.382812
9438.497070
9174.965820
9186.433594
9386.849609
9217.853516
9479.575195
9132.417969
9472.858398
9355.613281
9442.355469
9398.087891
9344.784180
9189.165039
9441.702148
9541.078125
9414.062500
9357.441406
9500.870117
9485.604492
9279.724609
9096.602539
9405.967773
9371.728516
9606.182617
9245.968750
9374.375000
9295.163086
9471.548828
9257.402344
9474.902344
9382.567383
9344.764648
9531.133789
9433.896484
9046.445312
9464.244141
9166.911133
9652.529297
9406.022461
9316.268555
9550.017578
9376.345703
9153.903320
9379.105469
9540.938477
9271.720703
9270.829102
9323.092773
9182.417969
9523.874023
9550.248047
9074.099609
9658.288086
9340.951172
9458.464844
9374.444336
9379.277344
9319.333984
9505.751953
9179.945312
9475.092773
9372.960938
9230.297852
9404.782227
9313.457031
9383.536133
9370.057617
9346.000977
9257.551758
9230.545898
9100.277344
9467.567383
9243.793945
9240.093750
9411.273438
9206.016602
9003.191406
9546.318359
9165.330078
9128.252930
9208.873047
9264.589844
9507.415039
9442.438477
9271.559570
9279.914062
9409.351562
9160.780273
9449.601562
9260.597656
9421.817383
9395.891602
9084.950195
9268.476562
9383.333008
9306.567383
9400.214844
9265.769531
9346.650391
9335.119141
9266.843750
9310.613281
9380.750000
9156.181641
9286.286133
9434.499023
9182.059570
9294.328125
9410.388672
9103.513672
9377.906250
9303.710938
9280.833984
9409.059570
9185.294922
9082.362305
9177.423828
9477.205078
9216.033203
9307.951172
9239.509766
9255.173828
9519.694336
9679.512695
9051.183594
9324.853516
9011.625977
9229.820312
9402.662109
9447.911133
9437.832031
9306.405273
9500.255859
9204.364258
9036.366211
9285.055664
9232.766602
9245.262695
9416.101562
9360.482422
9418.319336
9199.716797
9696.108398
9112.061523
9171.529297
9556.540039
9239.540039
9034.957031
9164.767578
9219.722656
9452.831055
9324.636719
9507.850586
9266.070312
9315.433594
9321.045898
9448.457031
9297.917969
9284.270508
9557.625000
9335.275391
9227.654297
9266.316406
9257.731445
9304.735352
9242.354492
9115.582031
9296.620117
9427.747070
9481.625000
9216.733398
9254.168945
9446.834961
9342.805664
9148.045898
9384.454102
9461.225586
9307.886719
9347.910156
9317.928711
9289.138672
9155.414062
9438.146484
9577.260742
9339.290039
9323.678711
9414.647461
9375.705078
9315.641602
9263.185547
9322.340820
9415.328125
9380.968750
9127.968750
9497.885742
9260.640625
9402.530273
9240.597656
9539.051758
9115.510742
9357.091797
9140.656250
9285.438477
9409.005859
9226.735352
9253.869141
9260.830078
9228.712891
9431.116211
9363.390625
9245.784180
9304.567383
9104.648438
9347.022461
9030.982422
9242.824219
9217.817383
9205.546875
9166.646484
9080.648438
9109.213867
9320.243164
9109.530273
9027.225586
9243.083008
9122.140625
8971.933594
9262.559570
9218.226562
9167.180664
9329.200195
9297.058594
9429.550781
9183.209961
9293.586914
9274.116211
9212.827148
9091.758789
9084.740234
9443.575195
9373.847656
9258.753906
9381.450195
9332.890625
9317.979492
9382.071289
9009.788086
9220.084961
9175.511719
9345.364258
9389.969727
9241.431641
9446.857422
9208.730469
9357.064453
9356.411133
9059.690430
9253.531250
9177.946289
9220.908203
9103.788086
9244.835938
9031.026367
9284.533203
9372.272461
9242.647461
9314.032227
9284.929688
9063.976562
9255.281250
9072.780273
9015.288086
9358.362305
9266.669922
8950.591797
9292.295898
9333.938477
9226.621094
9273.617188
9361.214844
9324.027344
9248.932617
9176.431641
9223.372070
9073.125977
9021.708008
9180.730469
9295.696289
9449.740234
9212.166016
9505.408203
9400.630859
9297.328125
9234.333008
9528.474609
9349.839844
9431.940430
9258.565430
9268.991211
9231.652344
9039.761719
8985.114258
8969.717773
9042.388672
9140.183594
9412.260742
9229.962891
9195.756836
9407.688477
8996.965820
9374.428711
9202.737305
9028.350586
8977.834961
9284.315430
9135.423828
9048.927734
9187.150391
9461.257812
9151.769531
9350.771484
9190.654297
8946.777344
9125.806641
9270.254883
9234.704102
9054.494141
9193.249023
9012.445312
9246.264648
9403.674805
9221.274414
9222.116211
9223.741211
9255.533203
9052.314453
9298.292969
9316.368164
9330.344727
9227.649414
9206.110352
9284.205078
9280.183594
9362.871094
9220.476562
9209.973633
9273.773438
9204.085938
9260.625977
9385.730469
9241.826172
9018.049805
9179.318359
9190.466797
9252.158203
9004.789062
9087.318359
9160.179688
9106.736328
8942.988281
9155.594727
9044.500977
9242.381836
9214.618164
9012.749023
9331.304688
9472.856445
9156.391602
9306.125000
9205.493164
9275.413086
9361.669922
9159.015625
9170.039062
9280.499023
9158.512695
9181.946289
9065.095703
9262.686523
8811.990234
9052.720703
9046.200195
9415.604492
9171.753906
9067.977539
9084.851562
9165.424805
8996.341797
9250.206055
9085.918945
9192.707031
9290.466797
9151.504883
9147.577148
9147.140625
9107.558594
9231.819336
9152.399414
9247.746094
9276.804688
9191.716797
9302.834961
9290.465820
9152.273438
9068.691406
9213.146484
9180.039062
9431.982422
9458.898438
9138.472656
9194.681641
9288.908203
9128.191406
9325.008789
9111.917969
9210.119141
9208.072266
9073.687500
9155.890625
9301.810547
9136.716797
9002.438477
9329.095703
9210.827148
8988.869141
9316.052734
9239.715820
9358.675781
9163.295898
9283.709961
9366.689453
9458.169922
9074.710938
8988.437500
9153.540039
9239.815430
9110.868164
9161.713867
9097.671875
9149.860352
8988.864258
9106.877930
8954.169922
9275.478516
9238.793945
9289.677734
9029.642578
9220.925781
9216.881836
9045.051758
9115.150391
9157.372070
9044.307617
9191.209961
8927.182617
9247.813477
8962.474609
9199.223633
9194.891602
9197.943359
9180.984375
9188.297852
8902.791992
9038.375000
9069.072266
9119.273438
9114.589844
9245.097656
9208.016602
9179.003906
9101.899414
9053.494141
9209.224609
9121.992188
9148.995117
9209.210938
9234.913086
9099.640625
9065.207031
9043.932617
8943.872070
9101.823242
9092.798828
9049.290039
9053.776367
9069.435547
9167.420898
9233.696289
9112.833008
9131.304688
9726.581055
9476.312500
9226.946289
9364.124023
9323.425781
9278.048828
9044.488281
9009.131836
9014.549805
9129.426758
8937.701172
8918.863281
8954.689453
9118.611328
8891.705078
8961.555664
9001.061523
8938.148438
9025.000000
9004.639648
9023.811523
9160.547852
8949.199219
9076.375977
9061.942383
8953.964844
9139.077148
9182.333984
9239.452148
9208.995117
```
