## Supplementary material for "Functional connectivity across the human subcortical auditory system using an autoregressive matrix-Gaussian copula graphical model approach with partial correlations": Code: roi-06_mean_ts.txt

```
8480.804688
8325.861328
8923.346680
8044.030762
8883.259766
8451.570312
8374.726562
8754.500977
8314.015625
9173.995117
8990.358398
8491.034180
8538.368164
8320.568359
8998.055664
8648.089844
8536.165039
9084.817383
9066.206055
8816.534180
7918.199219
9118.820312
9196.332031
8902.590820
8653.958984
9083.617188
8913.993164
8647.484375
9114.816406
8700.174805
8586.150391
9143.726562
8259.695312
8810.580078
8593.424805
9093.305664
8813.943359
8422.202148
8714.636719
9124.771484
8567.149414
9094.407227
8430.673828
8464.066406
8948.311523
8660.946289
8930.626953
8292.026367
8660.947266
8784.771484
8470.991211
8795.161133
8413.362305
8786.955078
8945.784180
8342.978516
8743.289062
8735.047852
8612.478516
8575.659180
8442.514648
8572.166992
9039.318359
8392.728516
8474.184570
8508.447266
8635.857422
8833.379883
8265.159180
8724.919922
8925.080078
8225.335938
8965.331055
9656.719727
8446.640625
8481.060547
8929.478516
8577.662109
8701.847656
8541.163086
8472.555664
8921.542969
8536.894531
8693.237305
8601.693359
8326.894531
8599.040039
8411.173828
8369.957031
9120.822266
8355.029297
9127.378906
8522.539062
8603.971680
8929.567383
8381.247070
9000.179688
8446.027344
8475.444336
8833.194336
8338.380859
9042.500977
8416.148438
8608.427734
8889.345703
8604.177734
8932.817383
8507.965820
8337.743164
8992.589844
9415.969727
7890.176758
8650.829102
9272.588867
9080.398438
8644.783203
9288.368164
8483.196289
8988.939453
9074.605469
8786.089844
9104.929688
8621.935547
9313.244141
9246.582031
8683.509766
9145.759766
8391.003906
9031.532227
8597.586914
8318.697266
8703.573242
8131.862305
9290.113281
8905.627930
8822.483398
8997.876953
8447.263672
8764.948242
8916.732422
8262.999023
9070.154297
8304.487305
8581.876953
8788.630859
8406.060547
8939.115234
8242.655273
8567.664062
8831.421875
8217.759766
8966.865234
8159.604492
8676.695312
9245.362305
8320.061523
8367.848633
8497.073242
8778.261719
8562.844727
9113.099609
8647.298828
8242.576172
9189.333984
8573.791016
8549.893555
8971.232422
8383.833008
8643.697266
8723.978516
8334.773438
9003.586914
8436.710938
8394.843750
8608.734375
8652.421875
8826.532227
8775.729492
9092.998047
8296.826172
8994.099609
9334.618164
9142.080078
8662.647461
8783.361328
8576.051758
8760.701172
8893.800781
8368.461914
8938.124023
8322.485352
8591.634766
9161.488281
8197.614258
8712.168945
8286.255859
8297.740234
8763.511719
8550.615234
8341.857422
8941.102539
8562.613281
8804.649414
8574.296875
8459.081055
9065.275391
9189.556641
8941.289062
8312.469727
8527.718750
8820.122070
8924.686523
8488.615234
8443.444336
8807.585938
8044.437500
8792.103516
8745.919922
8112.212402
8800.849609
8466.412109
8413.522461
9108.097656
8040.809570
8911.540039
9091.001953
8757.317383
8674.259766
8749.717773
8514.070312
8233.519531
8648.013672
8155.303711
8075.499023
8771.007812
8115.636719
8750.300781
8533.893555
8305.968750
8843.737305
8110.875488
8213.644531
8709.875000
8095.146484
8763.837891
9005.758789
8447.053711
9091.137695
8419.144531
9023.847656
8642.455078
8221.599609
8778.960938
8408.047852
8531.304688
8565.246094
8316.428711
8718.232422
8140.438477
9099.486328
8412.494141
8366.750977
8764.206055
8391.633789
7951.427734
8558.866211
8429.409180
8924.512695
8921.086914
8855.173828
8869.913086
8113.801270
8951.476562
9109.056641
9298.149414
8603.077148
9116.087891
8611.929688
8378.978516
9271.622070
8686.457031
8465.128906
8706.183594
8336.721680
8590.820312
8936.865234
8119.196289
8774.681641
8509.913086
8307.375000
9036.492188
8257.458984
8703.784180
8992.237305
8429.031250
8188.515625
8946.917969
8109.812988
8185.210938
8530.208984
8129.499512
8525.781250
8294.851562
8129.359375
8268.916016
8889.327148
8458.148438
8700.270508
8667.309570
7988.500000
8523.685547
8716.000000
8180.672363
8628.083984
8599.235352
8208.063477
8706.479492
8537.459961
8197.166992
8634.509766
8149.882324
7983.838867
8591.804688
8728.590820
9388.195312
8393.397461
8170.865234
8692.275391
8116.801270
8766.843750
8573.089844
8143.892090
8581.174805
8258.951172
8509.849609
8653.281250
8034.368164
8565.129883
8599.485352
8202.452148
8853.789062
8606.290039
8259.289062
8509.897461
8651.197266
8337.167969
8784.871094
8275.153320
8688.326172
8722.749023
8230.661133
8629.457031
8386.761719
8094.690918
8840.961914
8149.288086
8443.574219
8614.056641
8036.904785
8673.462891
8425.912109
8268.027344
9148.909180
8337.844727
8430.109375
9328.958984
8923.139648
8796.019531
8580.236328
8182.495117
8425.763672
8984.178711
8373.687500
8894.480469
8554.114258
8608.227539
8962.458008
8696.796875
8646.139648
8536.218750
8483.061523
8701.751953
8137.388184
8578.651367
8672.500977
8367.671875
8348.239258
8678.442383
8326.625977
8419.188477
8689.580078
8352.291016
8495.582031
8301.235352
8381.936523
8979.382812
8592.558594
8798.507812
8554.978516
8682.777344
8465.408203
8426.022461
8408.367188
9115.509766
8496.383789
8368.509766
8577.542969
8468.948242
8642.248047
8625.987305
8344.958008
8858.406250
8380.415039
8607.452148
8437.277344
8618.025391
8687.228516
8693.623047
8277.476562
8893.409180
8361.975586
8721.518555
8644.788086
8899.126953
9071.882812
9003.364258
8760.323242
9418.261719
9238.098633
8825.916016
9071.146484
9084.570312
8783.281250
8323.151367
9428.710938
9514.912109
9075.947266
8917.750977
8652.584961
8782.741211
8336.956055
9015.237305
8829.606445
8516.538086
8970.083008
8529.813477
8274.298828
8906.076172
8523.420898
8528.548828
8607.624023
8737.277344
8361.118164
8931.283203
8740.227539
8622.998047
8505.066406
8174.189453
8547.081055
8630.083008
8637.955078
8882.824219
8605.709961
8550.882812
8692.037109
8531.508789
8408.547852
8992.686523
8574.900391
8576.254883
8361.089844
8629.530273
8569.056641
8726.041016
8370.951172
8668.873047
8526.582031
8856.000977
8908.968750
8570.606445
8323.585938
8879.018555
8659.618164
8602.218750
8220.655273
7940.430176
8343.663086
8487.148438
8259.376953
8580.931641
8259.721680
8258.103516
8675.229492
8358.595703
8936.753906
9073.908203
8707.311523
8446.443359
8683.654297
8648.973633
8435.939453
8705.111328
8816.250000
8266.218750
8741.340820
8493.775391
8615.500000
8140.373047
8547.982422
9256.034180
8943.527344
8889.048828
9056.318359
9570.069336
9771.151367
8985.212891
9508.736328
9212.434570
9059.615234
8658.500977
8489.178711
8353.438477
8014.630371
8355.375000
8523.990234
8509.436523
8642.633789
8072.683594
8686.001953
8619.293945
8809.821289
8747.284180
8575.027344
8812.809570
8845.334961
8919.750000
9087.063477
8731.123047
8970.235352
9068.199219
8568.978516
9089.301758
8843.367188
8909.896484
8770.997070
8735.233398
9057.175781
8785.553711
8844.527344
9165.946289
8669.541016
8904.733398
8685.316406
8838.676758
8772.004883
9202.223633
8641.774414
8834.869141
9063.123047
8514.590820
8754.948242
9094.129883
8545.705078
9023.311523
8700.110352
8767.526367
8691.031250
8773.189453
8807.254883
8905.242188
8718.772461
8549.504883
9296.231445
9145.690430
8711.737305
9053.736328
9161.027344
9426.876953
9119.980469
9210.480469
8862.824219
8730.202148
8963.630859
8921.182617
8855.385742
8546.795898
8811.353516
9414.645508
9894.954102
9171.970703
8766.801758
8548.560547
8672.275391
8737.228516
8770.341797
8663.955078
8538.156250
8533.394531
8574.832031
8283.378906
8515.128906
8827.070312
8896.153320
8630.402344
8502.552734
8595.813477
8618.544922
8687.999023
8805.192383
8455.516602
8471.626953
9055.591797
8721.428711
8678.375000
8843.265625
8456.427734
8173.995605
8555.463867
9230.458008
9552.793945
9445.953125
9243.571289
8680.685547
8775.459961
8862.715820
8775.449219
8707.973633
8600.520508
8705.062500
8535.312500
8694.603516
8520.871094
8580.962891
8582.703125
8380.049805
8614.228516
8512.960938
8646.536133
8429.510742
8718.151367
8641.608398
8682.628906
9089.161133
9140.382812
8618.318359
8682.126953
8645.928711
8464.577148
8462.216797
8692.699219
8405.529297
8364.181641
8482.817383
8625.847656
8977.177734
8843.529297
8618.704102
8645.686523
9159.041992
8771.508789
8403.276367
8741.073242
8390.760742
8744.144531
8561.533203
8400.451172
8534.940430
9032.261719
9484.872070
9511.335938
9538.977539
9579.169922
8940.969727
8756.964844
8113.228516
8927.523438
9019.849609
8821.293945
8333.222656
8546.017578
8415.644531
8578.960938
8677.025391
8907.255859
8456.330078
8812.362305
8733.744141
8465.708008
8652.493164
8785.547852
8816.257812
8701.804688
8453.496094
8501.091797
8668.611328
8443.044922
8359.572266
8657.617188
8661.462891
8790.793945
8668.795898
8605.741211
8574.789062
8628.320312
8896.410156
8889.140625
8522.015625
8838.826172
8620.710938
8909.652344
9311.595703
8914.854492
8020.555176
8917.545898
9191.587891
9662.615234
9505.935547
9024.928711
8610.466797
8444.060547
8771.727539
8583.964844
8658.202148
8561.958008
8705.659180
8491.511719
8527.158203
8540.261719
8621.329102
8775.593750
8670.970703
8383.293945
8449.916016
8598.426758
8898.269531
8557.620117
8398.605469
8232.093750
8578.641602
8732.382812
8490.091797
8494.980469
8504.361328
8330.768555
8859.408203
9119.419922
9447.003906
9387.394531
8815.415039
8710.739258
8694.585938
8489.321289
9007.869141
8660.581055
8750.184570
8609.897461
8269.445312
8335.465820
7792.588867
8196.195312
8580.759766
8851.979492
8658.424805
8363.523438
8596.711914
8378.156250
8327.490234
8359.808594
8587.650391
8468.689453
8749.755859
8399.532227
8833.259766
8706.287109
8590.390625
8804.193359
8493.109375
8108.327637
8444.772461
9151.108398
9494.133789
9090.652344
8928.045898
9379.282227
8753.220703
8869.569336
9038.736328
9147.464844
8669.914062
8777.765625
8763.398438
8561.115234
8576.848633
8389.769531
8782.208984
8778.367188
8421.154297
8571.847656
8935.225586
8685.373047
8818.642578
8397.018555
8503.405273
8463.703125
8386.426758
8661.052734
8551.742188
8509.552734
8571.275391
8961.271484
9088.234375
8892.579102
8705.508789
9055.083984
8436.059570
8809.451172
8605.580078
8492.352539
8927.762695
8258.964844
8583.665039
8368.977539
8422.178711
8958.525391
8803.165039
8530.238281
8616.882812
8311.080078
8645.846680
8678.299805
8628.451172
8565.621094
8640.272461
8030.243164
8529.618164
8783.509766
9423.159180
9204.865234
8834.147461
8793.216797
8926.793945
8370.083984
8765.251953
8984.390625
8629.904297
8548.416992
8966.466797
8424.556641
8578.601562
9081.789062
8673.266602
8525.209961
8410.025391
8471.493164
8094.549805
8426.370117
8426.280273
8609.991211
8745.114258
8624.424805
8237.290039
8614.344727
8509.953125
8771.884766
8510.205078
8420.006836
9069.361328
8547.074219
8610.122070
9119.296875
9616.889648
10049.375977
9702.553711
9307.624023
8266.919922
8018.999023
8955.362305
8774.002930
8863.305664
8254.466797
8184.980469
8038.576172
8569.698242
8322.931641
8276.376953
8411.691406
8325.402344
8705.808594
8421.966797
8396.644531
8860.236328
8303.686523
8757.193359
8511.918945
8466.348633
8713.058594
8361.995117
9030.099609
8611.536133
8855.813477
```
