## Supplementary material for "Functional connectivity across the human subcortical auditory system using an autoregressive matrix-Gaussian copula graphical model approach with partial correlations": Code: roi-07_mean_ts.txt

```
9646.519531
9380.250977
9524.288086
9451.180664
9616.455078
9610.034180
9501.586914
9790.377930
9442.610352
9580.975586
9759.124023
9569.625977
9758.209961
9475.193359
9581.236328
9659.730469
9501.699219
9696.584961
9825.006836
9547.768555
9344.382812
9732.462891
10039.996094
9997.905273
9790.674805
9867.175781
9894.443359
9664.199219
9548.995117
9731.108398
9659.277344
9800.034180
9544.613281
9699.366211
9535.825195
9599.132812
9868.259766
9636.343750
9479.458984
9634.199219
9568.319336
9561.315430
9698.172852
9416.804688
9693.961914
9499.627930
9498.494141
9682.117188
9487.602539
9673.258789
9510.619141
9677.966797
9740.907227
9726.713867
9568.442383
9575.918945
9705.791016
9590.433594
9637.087891
9694.586914
9429.949219
9787.962891
9686.094727
9518.125977
9665.211914
9713.258789
9575.136719
9649.802734
9473.749023
9731.296875
9689.124023
9365.323242
9635.375000
9880.233398
9705.983398
9667.472656
9514.043945
9556.873047
9741.589844
9634.391602
9379.684570
9682.676758
9599.142578
9588.882812
9412.863281
9403.428711
9703.256836
9454.785156
9470.618164
9651.550781
9320.478516
9547.988281
9556.733398
9414.019531
9725.280273
9490.162109
9558.809570
9754.386719
9512.712891
9728.664062
9500.415039
9544.543945
9674.733398
9518.008789
9592.900391
9609.692383
9794.587891
9596.219727
9557.946289
9790.321289
9791.023438
8914.121094
9629.983398
10081.469727
10092.578125
9873.610352
9853.312500
9625.494141
9733.709961
9750.355469
9652.150391
9801.102539
9798.825195
9739.261719
9676.118164
9505.396484
9629.394531
9556.355469
9519.486328
9725.225586
9386.137695
9490.219727
9482.538086
9829.991211
9725.727539
9615.756836
9520.790039
9533.381836
9281.035156
9595.353516
9559.687500
9449.854492
9530.162109
9433.244141
9563.457031
9390.490234
9398.688477
9583.260742
9343.479492
9564.812500
9528.382812
9652.920898
9556.847656
9431.952148
9810.631836
9538.031250
9496.939453
9587.696289
9525.831055
9443.176758
9584.981445
9469.020508
9506.439453
9386.344727
9462.494141
9297.590820
9631.988281
9367.819336
9452.809570
9480.937500
9475.547852
9591.784180
9493.143555
9506.522461
9519.790039
9310.724609
9576.711914
9801.025391
9733.238281
9204.762695
9781.994141
9954.681641
9929.507812
9506.386719
9599.149414
9652.241211
9335.041016
9627.473633
9416.244141
9447.017578
9554.084961
9446.035156
9559.712891
9578.940430
9583.357422
9463.613281
9288.581055
9491.277344
9538.931641
9355.324219
9543.149414
9489.733398
9381.883789
9608.854492
9197.630859
9816.069336
9308.777344
9680.797852
9424.702148
9493.801758
9751.274414
9790.988281
9625.494141
9338.980469
9553.316406
9394.383789
9585.616211
9523.166016
9255.499023
9604.198242
9557.077148
9487.877930
9654.813477
9466.297852
9750.182617
10080.905273
9734.133789
9374.227539
9358.743164
9414.842773
9406.608398
9550.172852
9341.327148
9292.694336
9422.753906
9292.121094
9521.444336
9424.861328
9358.716797
9458.489258
9332.657227
9180.093750
9405.600586
9451.613281
9363.971680
9936.083008
9512.414062
9534.420898
9525.483398
9573.366211
9618.314453
9302.163086
9454.481445
9536.852539
9305.997070
9554.406250
9324.028320
9576.787109
9342.087891
9558.674805
9772.635742
9350.331055
9671.355469
9373.785156
9403.525391
9601.118164
9388.834961
9409.324219
9809.993164
9688.420898
9836.575195
9201.061523
9900.503906
9933.197266
10009.857422
9655.207031
9648.058594
9593.146484
9397.737305
9772.532227
9490.975586
9400.836914
9465.844727
9437.360352
9573.849609
9417.008789
9518.965820
9390.581055
9560.015625
9315.999023
9634.034180
9401.803711
9443.533203
9751.204102
9572.776367
9304.815430
9558.463867
9375.884766
9379.344727
9471.467773
9347.224609
9358.211914
9427.843750
9377.238281
9241.010742
9577.704102
9339.323242
9368.805664
9712.383789
9270.540039
9414.666016
9430.116211
9301.934570
9412.209961
9625.040039
9227.737305
9501.414062
9519.452148
9254.830078
9480.143555
9511.142578
9314.102539
9004.563477
9677.408203
9833.349609
9483.824219
9343.559570
9555.329102
9466.938477
9450.589844
9444.675781
9390.525391
9652.488281
9285.898438
9393.074219
9544.985352
9399.352539
9506.108398
9530.054688
9395.308594
9304.233398
9283.346680
9222.243164
9679.053711
9685.069336
9392.024414
9481.239258
9244.906250
9435.069336
9655.789062
9251.080078
9385.377930
9420.213867
9260.184570
9571.694336
9243.261719
9204.850586
9417.622070
9213.293945
9297.731445
9449.627930
9265.850586
9663.128906
9410.889648
9475.780273
9875.332031
9771.696289
9465.130859
9388.526367
9668.636719
9368.383789
9537.827148
9456.235352
9480.625000
9561.352539
9311.506836
9574.068359
9580.969727
9452.524414
9703.513672
9427.532227
9349.509766
9497.353516
9316.331055
9470.692383
9442.267578
9270.785156
9511.800781
9334.859375
9518.208984
9526.329102
9517.168945
9381.902344
9485.714844
9310.727539
9636.077148
9437.358398
9484.640625
9653.157227
9400.501953
9620.050781
9472.824219
9458.438477
9598.126953
9557.871094
9535.033203
9625.110352
9399.809570
9340.866211
9520.247070
9441.189453
9450.416016
9245.542969
9529.934570
9586.336914
9340.170898
9361.722656
9505.177734
9452.588867
9563.342773
9294.154297
9637.782227
9899.055664
9895.409180
9746.966797
9538.305664
9142.905273
9859.954102
10059.483398
9822.876953
9897.936523
10027.631836
9700.722656
9406.100586
10002.272461
10194.875977
9942.629883
9769.246094
9984.947266
9785.422852
9601.100586
9730.639648
9670.783203
9493.721680
9525.567383
9623.165039
9295.527344
9471.282227
9703.918945
9238.327148
9455.261719
9462.020508
9538.158203
9350.852539
9450.518555
9373.884766
9472.341797
9388.328125
9397.153320
9486.753906
9470.283203
9433.594727
9659.189453
9382.457031
9620.196289
9415.237305
9267.369141
9778.140625
9494.747070
9404.818359
9692.601562
9425.514648
9512.899414
9521.278320
9472.558594
9571.309570
9524.780273
9352.942383
9493.034180
9580.567383
9242.589844
9430.597656
9527.230469
9243.669922
9565.458984
9376.633789
9410.474609
9255.692383
9411.036133
9419.417969
9459.119141
9270.425781
9632.042969
9217.378906
9420.570312
9842.694336
9731.563477
9560.042969
9394.267578
9503.885742
9348.899414
9493.688477
9570.487305
9572.360352
9376.937500
9337.815430
9462.928711
9502.273438
9419.886719
9890.205078
9896.995117
9528.315430
9771.667969
10296.279297
10224.024414
10257.655273
10277.181641
10126.481445
9620.580078
9572.217773
9493.060547
9542.065430
9039.496094
9518.001953
8988.726562
9460.527344
9285.155273
9239.386719
9599.813477
9354.123047
9498.094727
9592.291016
9603.886719
9801.472656
9704.406250
9638.243164
9674.910156
9634.737305
9759.958984
9737.724609
9583.611328
9805.430664
9710.471680
9705.905273
9694.188477
9555.204102
9628.199219
9598.699219
9479.150391
9603.376953
9507.189453
9382.886719
9700.018555
9519.733398
9604.467773
9638.285156
9666.641602
9530.099609
9758.534180
9892.910156
9607.178711
9713.297852
9845.493164
9421.730469
9723.161133
9746.046875
9633.572266
9832.814453
9474.219727
9619.237305
9667.243164
9458.124023
10009.043945
9896.971680
9919.164062
9300.903320
9987.790039
9914.170898
9798.997070
9903.493164
9780.203125
9676.993164
9678.803711
9632.105469
9761.808594
9584.373047
9745.602539
9834.085938
10300.459961
10063.999023
9651.357422
9465.059570
9846.273438
9455.746094
9542.941406
9493.073242
9360.449219
9421.871094
9339.967773
9353.050781
9200.319336
9233.312500
9361.961914
9342.553711
9257.259766
9217.956055
9493.298828
9504.817383
9493.918945
9511.266602
9433.560547
9757.084961
9806.663086
9635.858398
9719.290039
9738.649414
9610.078125
9325.206055
10097.047852
10086.723633
10195.183594
10153.452148
9681.593750
9650.096680
9713.507812
9644.047852
9674.562500
9565.822266
9486.651367
9622.305664
9321.071289
9421.559570
9400.618164
9310.120117
9426.170898
9508.520508
9426.273438
9612.958984
9374.194336
9472.175781
9613.886719
9533.306641
9680.734375
9930.399414
9738.737305
9528.849609
9596.637695
9618.300781
9593.931641
9552.959961
9405.008789
9492.568359
9587.938477
9299.263672
9531.812500
9697.605469
9599.667969
9468.761719
9833.096680
9634.725586
9621.414062
9576.415039
9574.727539
9527.203125
9607.282227
9712.224609
9472.344727
9685.272461
10131.308594
10144.702148
10274.331055
10099.808594
9908.563477
9639.615234
9296.920898
9922.670898
9922.081055
9852.779297
9433.159180
9331.300781
9449.619141
9360.156250
9367.451172
9504.933594
9424.157227
9455.546875
9530.456055
9323.988281
9432.686523
9541.028320
9468.079102
9406.772461
9572.251953
9411.562500
9574.397461
9354.959961
9368.992188
9739.279297
9520.959961
9528.827148
9516.359375
9595.361328
9489.671875
9554.459961
9499.071289
9471.261719
9488.921875
9355.985352
9602.362305
9726.804688
9739.743164
9663.703125
9266.097656
9662.061523
10033.416992
9960.213867
10096.388672
9991.389648
9571.922852
9539.446289
9721.034180
9476.174805
9599.689453
9477.936523
9457.330078
9520.666016
9415.371094
9516.022461
9535.960938
9159.851562
9439.337891
9413.397461
9403.697266
9623.335938
9542.841797
9487.083984
9383.958984
9346.500977
9349.039062
9350.837891
9366.571289
9299.786133
9635.355469
9306.061523
9486.337891
9834.250977
10069.845703
10368.389648
9756.306641
9616.902344
9666.675781
9600.652344
9766.280273
9688.003906
9380.648438
9403.127930
9474.765625
9473.491211
9306.128906
8841.316406
9581.488281
9650.542969
9684.624023
9414.381836
9480.960938
9362.524414
9433.219727
9439.429688
9539.127930
9440.887695
9475.938477
9459.487305
9424.800781
9595.054688
9744.507812
9660.670898
9633.008789
9546.000977
9367.969727
9882.161133
10094.746094
10078.941406
9833.729492
9995.441406
9779.117188
9595.550781
9854.098633
10129.458008
9826.415039
9442.491211
9708.930664
9551.335938
9599.758789
9562.991211
9593.642578
9675.833984
9399.919922
9489.208984
9558.144531
9484.663086
9418.352539
9487.670898
9488.986328
9511.469727
9568.466797
9544.689453
9492.891602
9605.915039
9320.921875
9719.569336
9756.737305
9965.613281
9646.084961
9511.476562
9690.735352
9465.097656
9522.258789
9446.625000
9507.552734
9576.796875
9324.340820
9510.058594
9573.422852
9542.825195
9645.949219
9612.001953
9457.683594
9537.412109
9435.379883
9355.161133
9458.121094
9614.813477
9281.393555
9370.859375
9124.141602
9838.950195
9915.702148
10006.237305
9749.972656
9641.436523
9612.188477
9486.674805
9706.496094
9696.704102
9509.680664
9627.044922
9529.523438
9572.866211
9472.199219
9551.616211
9526.074219
9243.657227
9417.452148
9345.622070
9304.702148
9454.104492
9375.514648
9492.695312
9592.581055
9497.694336
9329.555664
9438.093750
9529.097656
9300.164062
9510.382812
9490.665039
9553.387695
9570.022461
9378.692383
9905.312500
9846.954102
10314.246094
10343.322266
10013.040039
9414.094727
8917.245117
9876.192383
9593.496094
9562.503906
9305.756836
9320.991211
9190.425781
9345.377930
9111.878906
9133.752930
9261.436523
9196.031250
9509.018555
9317.491211
9425.896484
9349.050781
9236.499023
9335.500977
9254.014648
9355.188477
9291.921875
9271.700195
9511.667969
9499.651367
9484.464844
```
