## Supplementary material for "Functional connectivity across the human subcortical auditory system using an autoregressive matrix-Gaussian copula graphical model approach with partial correlations": Code: roi-08_mean_ts.txt

```
10785.085938
10691.928711
10789.249023
10514.509766
10818.605469
10565.998047
10397.431641
10740.220703
10701.847656
10861.113281
10565.825195
10523.624023
10594.340820
10474.821289
10820.773438
10480.260742
10639.154297
10746.747070
10412.448242
10637.284180
10453.294922
10781.974609
10740.486328
10782.176758
10520.642578
10722.451172
10822.809570
10613.650391
10654.458984
10610.978516
10491.595703
10961.400391
10484.145508
10809.056641
10318.443359
10871.819336
10878.876953
10491.240234
10495.544922
10659.076172
10541.814453
10652.358398
10452.349609
10483.873047
10727.993164
10623.884766
10678.602539
10480.003906
10482.139648
10476.566406
10439.224609
10754.993164
10411.880859
10565.089844
10680.648438
10433.470703
10719.397461
10422.090820
10547.875000
10562.335938
10354.885742
10582.294922
10653.842773
10463.251953
10584.284180
10409.824219
10500.412109
10475.750977
10412.392578
10792.622070
10629.219727
10499.954102
10810.293945
10900.494141
10592.131836
10533.969727
10775.726562
10479.532227
10553.650391
10424.816406
10440.144531
10600.132812
10402.488281
10643.897461
10292.937500
10459.929688
10710.277344
10422.357422
10419.628906
10661.783203
10456.649414
10520.898438
10542.273438
10461.653320
10634.971680
10521.812500
10817.937500
10643.885742
10503.708984
10657.916016
10484.017578
10661.551758
10689.191406
10500.675781
10652.146484
10513.850586
10695.255859
10554.180664
10579.248047
10852.217773
10747.180664
10056.782227
10793.521484
10760.274414
10473.845703
10734.275391
10702.832031
10559.416992
10732.576172
10592.810547
10696.052734
10820.909180
10590.806641
10691.572266
10495.345703
10495.173828
10617.829102
10448.600586
10684.708984
10484.395508
10390.569336
10706.232422
10497.303711
10739.420898
10432.487305
10483.099609
10390.763672
10372.406250
10413.819336
10721.729492
10533.368164
10598.418945
10451.132812
10493.641602
10600.290039
10490.162109
10556.198242
10491.815430
10430.244141
10417.871094
10501.858398
10645.585938
10562.949219
10723.585938
10485.906250
10366.024414
10485.510742
10856.871094
10422.167969
10348.433594
10650.106445
10300.783203
10518.621094
10525.556641
10509.951172
10486.994141
10502.073242
10204.331055
10520.897461
10600.730469
10490.709961
10470.456055
10331.716797
10468.476562
10679.480469
10366.336914
10585.489258
10283.774414
10665.045898
9915.469727
10597.715820
10815.999023
10601.387695
10539.215820
10495.854492
10457.177734
10570.797852
10381.033203
10287.687500
10558.919922
10317.152344
10550.191406
10576.087891
10296.100586
10566.373047
10496.882812
10436.566406
10474.696289
10459.018555
10403.107422
10631.321289
10406.972656
10430.180664
10322.279297
10398.186523
10697.267578
10220.021484
10742.958984
10446.563477
10573.362305
10512.522461
10587.814453
10427.549805
10451.576172
10492.458008
10185.527344
10554.267578
10666.202148
10408.767578
10398.798828
10622.277344
10492.733398
10524.115234
10279.939453
10516.616211
10965.201172
10595.983398
10428.547852
10506.238281
10298.806641
10294.215820
10413.304688
10249.256836
10324.108398
10466.472656
10199.927734
10440.361328
10471.951172
10253.767578
10362.983398
10287.945312
10314.694336
10427.966797
10390.528320
10589.784180
10555.670898
10561.833008
10632.850586
10345.252930
10641.541016
10606.580078
10412.106445
10673.560547
10347.066406
10350.193359
10675.880859
10334.550781
10552.465820
10398.011719
10634.878906
10572.092773
10428.916016
10568.839844
10393.548828
10470.781250
10694.059570
10386.709961
10555.767578
10265.520508
10548.085938
10788.069336
10248.122070
10407.331055
10843.070312
10604.349609
10432.974609
10762.869141
10547.929688
10529.554688
10722.860352
10303.945312
10578.226562
10619.066406
10466.517578
10445.096680
10419.697266
10255.856445
10579.121094
10384.333008
10383.559570
10526.099609
10402.694336
10506.581055
10729.914062
10312.676758
10300.895508
10473.133789
10250.399414
10434.836914
10675.435547
10297.986328
10397.519531
10228.595703
10228.767578
10432.810547
10640.605469
10456.668945
10549.948242
10322.740234
10387.541992
10337.099609
10564.636719
10494.202148
10572.622070
10362.232422
10422.186523
10546.052734
10493.499023
10522.360352
10553.170898
10216.181641
10315.075195
10249.688477
10731.681641
10790.625000
10376.290039
10488.579102
10540.056641
10619.611328
10667.350586
10456.903320
10484.412109
10651.566406
10537.596680
10725.874023
10481.208984
10084.779297
10454.408203
10640.617188
10480.304688
10622.708984
10464.127930
10487.599609
10641.210938
10462.795898
10369.342773
10374.153320
10130.913086
10577.815430
10423.979492
10335.580078
10480.099609
10231.907227
10333.374023
10398.101562
10355.810547
10324.946289
10284.583008
10433.791016
10504.184570
10158.644531
10448.818359
10596.502930
10298.782227
10583.714844
10531.188477
10605.818359
10530.385742
10747.541992
10394.852539
10515.519531
10640.362305
10237.178711
10626.809570
10685.509766
10360.246094
10499.070312
10431.188477
10372.510742
10641.556641
10476.033203
10600.017578
10657.033203
10470.187500
10523.872070
10346.091797
10493.309570
10525.902344
10291.295898
10380.085938
10570.601562
10554.509766
10635.532227
10477.270508
10439.914062
10662.997070
10318.556641
10398.513672
10642.653320
10439.644531
10506.696289
10313.906250
10544.624023
10526.152344
10438.766602
10389.041016
10479.624023
10436.974609
10468.300781
10380.872070
10362.103516
10613.773438
10273.881836
10519.880859
10588.422852
10390.904297
10512.564453
10455.028320
10533.716797
10458.597656
10319.662109
10568.991211
10784.699219
10551.196289
10397.205078
10525.683594
10417.677734
10549.104492
10695.927734
10533.362305
10535.146484
10936.648438
10456.031250
10418.680664
10843.757812
10745.343750
10641.687500
10516.607422
10848.246094
10605.102539
10421.974609
10625.243164
10517.471680
10482.228516
10719.968750
10494.790039
10401.693359
10640.850586
10612.321289
10392.185547
10437.595703
10384.016602
10500.955078
10540.509766
10474.725586
10452.968750
10581.943359
10453.861328
10388.724609
10518.665039
10519.949219
10604.001953
10512.845703
10372.773438
10648.758789
10444.637695
10506.017578
10623.670898
10532.962891
10460.816406
10667.253906
10613.451172
10463.025391
10516.875977
10391.242188
10676.854492
10526.590820
10531.000000
10531.509766
10471.153320
10361.622070
10430.292969
10399.124023
10539.023438
10451.464844
10384.459961
10624.872070
10390.501953
10469.386719
10621.044922
10323.801758
10527.698242
10534.663086
10199.816406
10595.710938
10927.969727
10546.385742
10445.282227
10498.250000
10493.741211
10459.105469
10588.361328
10408.958008
10579.591797
10462.868164
10176.764648
10554.083984
10560.572266
10460.351562
10597.089844
10796.583008
10465.534180
10830.770508
10924.672852
11094.186523
10930.414062
10861.637695
10763.201172
10502.762695
10350.500000
10213.510742
10479.051758
10157.987305
10301.846680
9815.897461
10082.222656
10240.760742
10339.071289
10525.877930
10306.174805
10500.654297
10431.452148
10499.545898
10755.184570
10464.055664
10741.483398
10677.464844
10334.709961
10655.105469
10726.537109
10705.417969
10658.771484
10594.604492
10531.150391
10734.322266
10490.756836
10714.168945
10626.168945
10594.533203
10570.514648
10456.309570
10459.079102
10516.648438
10447.941406
10536.285156
10570.110352
10468.022461
10473.761719
10621.705078
10433.056641
10633.345703
10690.712891
10535.042969
10448.670898
10581.281250
10626.702148
10671.000977
10580.791992
10481.229492
10655.010742
10692.531250
10506.251953
10819.905273
10352.724609
10872.050781
10728.193359
10666.042969
10821.198242
10678.068359
10838.708008
10567.653320
10671.826172
10583.017578
10620.707031
10690.976562
10448.000000
10860.475586
10931.737305
11028.187500
10595.043945
10393.334961
10314.418945
10527.733398
10426.788086
10609.122070
10384.430664
10351.141602
10277.862305
10269.059570
10322.201172
10253.497070
10315.275391
10276.686523
10337.380859
10174.096680
10400.861328
10377.252930
10389.930664
10539.538086
10513.119141
10627.616211
10693.907227
10567.894531
10449.556641
10660.541016
10490.971680
10532.674805
10504.202148
10758.458008
10965.874023
10762.845703
10605.920898
10484.353516
10694.662109
10452.516602
10581.614258
10519.081055
10397.579102
10556.243164
10290.705078
10286.790039
10378.255859
10309.053711
10606.918945
10294.041992
10296.946289
10348.596680
10388.471680
10446.946289
10519.791016
10468.403320
10381.603516
10795.902344
10665.185547
10311.208984
10381.509766
10478.955078
10416.735352
10572.446289
10459.842773
10369.012695
10537.279297
10480.994141
10245.844727
10611.293945
10656.532227
10560.791016
10508.052734
10662.349609
10476.625977
10500.464844
10695.763672
10332.873047
10450.133789
10397.802734
10320.861328
10809.086914
10854.351562
10989.158203
10917.647461
10890.009766
10777.150391
10603.491211
10583.705078
10168.198242
10662.726562
10657.291016
10541.072266
10444.571289
10297.093750
10392.183594
10194.479492
10426.996094
10628.680664
10387.994141
10434.627930
10489.392578
10251.491211
10540.169922
10514.663086
10378.700195
10544.804688
10367.653320
10380.551758
10517.883789
10503.799805
10504.053711
10488.559570
10545.924805
10388.750977
10316.907227
10458.069336
10722.908203
10363.760742
10518.571289
10501.988281
10481.618164
10384.000977
10697.923828
10581.190430
10411.525391
10797.075195
10255.675781
10682.746094
10778.187500
11042.368164
10907.926758
10400.615234
10345.935547
10532.072266
10555.644531
10557.694336
10556.373047
10392.849609
10296.748047
10363.885742
10348.299805
10533.291992
10235.052734
10381.148438
10407.551758
10309.101562
10393.281250
10436.895508
10548.916016
10420.917969
10477.416992
10321.391602
10410.545898
10419.064453
10168.482422
10291.646484
10606.689453
10569.132812
10682.099609
10872.210938
11029.552734
10625.302734
10402.826172
10351.979492
10406.427734
10444.068359
10653.424805
10372.792969
10390.215820
10339.065430
10335.339844
10166.470703
10162.257812
10101.781250
10256.204102
10334.119141
10493.935547
10267.032227
10394.104492
10276.988281
10263.873047
10389.204102
10293.469727
10596.530273
10395.863281
10431.289062
10544.311523
10587.248047
10374.537109
10601.305664
10512.470703
10481.655273
10540.470703
10937.833984
10740.746094
10716.624023
10556.070312
10657.278320
10542.558594
10493.080078
10973.818359
10755.783203
10609.619141
10493.986328
10450.553711
10421.910156
10583.400391
10366.778320
10331.279297
10455.892578
10262.797852
10606.802734
10516.360352
10219.540039
10356.636719
10296.539062
10296.257812
10418.094727
10322.362305
10255.282227
10460.326172
10529.077148
10454.634766
10630.758789
10754.439453
10587.400391
10524.056641
10484.708008
10476.851562
10413.902344
10324.132812
10433.458984
10687.799805
10227.105469
10566.117188
10424.225586
10300.049805
10588.830078
10563.355469
10301.605469
10393.061523
10382.295898
10420.759766
10482.386719
10434.722656
10192.552734
10417.117188
10386.872070
10386.089844
10502.073242
10694.343750
10718.185547
10498.545898
10543.990234
10477.058594
10341.041992
10597.468750
10536.825195
10319.600586
10346.874023
10630.177734
10409.993164
10439.457031
10586.532227
10274.029297
10420.663086
10517.248047
10316.439453
10201.744141
10204.527344
10298.199219
10310.350586
10407.633789
10473.141602
10284.869141
10393.655273
10354.577148
10290.325195
10408.289062
10370.003906
10484.895508
10422.165039
10314.123047
11012.277344
11006.847656
11073.011719
11010.826172
10544.910156
10401.320312
10084.561523
10509.547852
10401.569336
10171.894531
10217.247070
10263.669922
10226.446289
10102.934570
10377.528320
10175.612305
10370.787109
10219.438477
10393.974609
10228.103516
10351.082031
10436.595703
10393.488281
10520.895508
10221.356445
10485.941406
10664.662109
10449.631836
10546.568359
10368.424805
10609.138672
```
