## Supplementary material for "Functional connectivity across the human subcortical auditory system using an autoregressive matrix-Gaussian copula graphical model approach with partial correlations": Code: roi-09_mean_ts.txt

```
11176.142578
11187.962891
11163.782227
10962.331055
11259.295898
10957.569336
10975.672852
11071.043945
11034.497070
11177.759766
10994.819336
11021.197266
11021.761719
10968.469727
11266.097656
10901.653320
11108.030273
11165.445312
10931.494141
11033.333984
10774.336914
11198.981445
11012.685547
11133.814453
10926.187500
11173.242188
11109.322266
10997.186523
10914.850586
10976.007812
10944.335938
11386.594727
10968.966797
11245.272461
10764.738281
11151.183594
11124.912109
10969.110352
10980.402344
11149.779297
10884.000000
10951.044922
11010.988281
10908.750977
11058.748047
10954.404297
11008.668945
10900.607422
10851.209961
11066.388672
10883.472656
11082.979492
10782.625000
11125.949219
11020.472656
10959.863281
11118.339844
10891.308594
10924.064453
11104.392578
10817.170898
11036.224609
11166.704102
10913.157227
11046.233398
10961.457031
10810.752930
10925.418945
10757.529297
11132.899414
11069.283203
10956.214844
11153.675781
11256.853516
10926.449219
11008.590820
11154.836914
10964.360352
11009.423828
10928.850586
10983.849609
11039.393555
10872.541016
11098.561523
10803.339844
10904.303711
11014.626953
10824.533203
10943.163086
11126.915039
10917.221680
10935.280273
11058.530273
10944.624023
11106.847656
10962.503906
10934.621094
10841.930664
11016.791992
11086.311523
10733.139648
11022.344727
11017.353516
10919.157227
11126.108398
10884.310547
11043.351562
10920.333984
11005.694336
11163.457031
11146.592773
10364.880859
11028.604492
11125.583008
10909.167969
11003.678711
11221.590820
10834.676758
11064.458984
10935.789062
11009.040039
11096.288086
11014.681641
11181.849609
10789.843750
10983.458008
11061.950195
10874.215820
10903.168945
11057.072266
10814.399414
11137.795898
10824.242188
11052.971680
10907.424805
11030.576172
10793.482422
10799.039062
10799.728516
10951.788086
10909.371094
10859.829102
10821.511719
10868.461914
10888.538086
10754.646484
10873.138672
10710.019531
10814.677734
10905.830078
10832.147461
10937.415039
10783.311523
11030.787109
11013.532227
10637.412109
11071.244141
11154.387695
10787.610352
10945.250977
10998.224609
10707.939453
10812.240234
11030.996094
10815.351562
10891.750977
11046.314453
10683.508789
10927.865234
10978.023438
10822.950195
10900.808594
10829.936523
10869.577148
11056.452148
10847.310547
10959.043945
10815.615234
10987.175781
10295.962891
11021.560547
11188.220703
10884.255859
10868.413086
10825.464844
10754.592773
10876.823242
10808.747070
10745.530273
11014.781250
10717.180664
10850.851562
10971.402344
10697.313477
11003.933594
10912.177734
10707.305664
10910.438477
10763.274414
10809.339844
11125.299805
10845.122070
10751.451172
10780.596680
10791.083984
11050.868164
10795.827148
11044.941406
10860.406250
11139.517578
10926.596680
11052.302734
10844.212891
10888.093750
10852.410156
10572.121094
10909.694336
10974.775391
10810.095703
10868.313477
10994.824219
10918.339844
10972.114258
10692.335938
10977.956055
11415.977539
11012.811523
10687.406250
10813.773438
10733.451172
10792.599609
10872.242188
10727.619141
10735.244141
10762.102539
10741.215820
11082.763672
10958.750977
10809.914062
10707.943359
10818.842773
10670.226562
10925.949219
10806.853516
10923.147461
10858.594727
10994.772461
10891.431641
10735.686523
10987.860352
10899.787109
10898.885742
10963.965820
10884.617188
10806.395508
10999.271484
10799.864258
11055.670898
10719.435547
10930.951172
11092.241211
10852.079102
10942.982422
10760.875000
10829.458008
11098.427734
10782.517578
10911.939453
10810.407227
10987.174805
11343.299805
10767.511719
10958.673828
11182.377930
10972.806641
10841.378906
11050.516602
10977.642578
10802.251953
11097.684570
10716.755859
10915.830078
10995.762695
10815.788086
10904.803711
10846.670898
10732.952148
10882.846680
10829.041992
10898.511719
10990.425781
10739.622070
10987.093750
11236.447266
10741.815430
10813.550781
10885.440430
10558.261719
10875.710938
11068.322266
10732.603516
10778.383789
10766.516602
10861.194336
10762.956055
11013.562500
10858.148438
10834.988281
10837.091797
10771.510742
10731.867188
10858.433594
10915.919922
10811.847656
10959.024414
10852.077148
10875.236328
10871.809570
10851.767578
10861.160156
10835.533203
10759.069336
10654.736328
10980.449219
11129.380859
10816.033203
10844.574219
10995.589844
10867.712891
11006.891602
10870.899414
10874.625000
10922.472656
10955.141602
10906.525391
10889.029297
10700.823242
10862.709961
10974.701172
10929.606445
10955.733398
10744.074219
10807.399414
10914.861328
10852.524414
10802.180664
10919.094727
10524.517578
10949.756836
10910.164062
10841.693359
10829.418945
10765.790039
10872.316406
10893.075195
10746.617188
10705.202148
10765.665039
10780.373047
10802.662109
10741.430664
10966.047852
11000.746094
10836.422852
10991.718750
11178.282227
11073.410156
10851.804688
11044.595703
10828.434570
10865.732422
11144.607422
10697.497070
10915.625977
10986.431641
10813.181641
10922.761719
10909.458984
10772.157227
10985.353516
10752.948242
11052.050781
10883.982422
10840.697266
10784.974609
10743.111328
10882.134766
11001.680664
10725.100586
10855.285156
10779.052734
10876.533203
10955.312500
10886.587891
10711.696289
10993.500977
10761.904297
10799.238281
10968.326172
10754.008789
10917.232422
10681.842773
10801.188477
11014.290039
10824.323242
10729.854492
10969.156250
10681.396484
10794.150391
10699.062500
11031.947266
11079.090820
10582.604492
10968.333008
11027.064453
10726.839844
10699.022461
10669.666016
10794.030273
10899.798828
10595.875977
11000.144531
11126.900391
10865.342773
10735.253906
11012.718750
10993.106445
10985.148438
11237.724609
11053.727539
10978.974609
11117.056641
11005.934570
10924.029297
11231.169922
11198.221680
11139.952148
10944.299805
11214.701172
10889.239258
10762.946289
11071.306641
10927.465820
10915.447266
11195.830078
10706.663086
10969.564453
11050.194336
10894.997070
10833.586914
10933.166016
10705.662109
10902.541992
11047.340820
10761.206055
10891.305664
10845.808594
10886.419922
10787.073242
10882.162109
10830.600586
10840.605469
10903.301758
10785.165039
10959.582031
10909.461914
10804.802734
10987.070312
10835.005859
10796.291016
11031.494141
10795.339844
10812.741211
10953.304688
10708.485352
10976.965820
10908.683594
10818.304688
10832.965820
10915.764648
10620.275391
10857.274414
10784.050781
10860.416992
10754.749023
10795.900391
10813.269531
10715.494141
10930.001953
10930.252930
10749.492188
10891.311523
10888.540039
10722.649414
11056.247070
11112.455078
10844.553711
10808.403320
10784.407227
10887.429688
10854.741211
10908.153320
10749.083984
10802.928711
10977.925781
10644.844727
10924.075195
10837.964844
10778.964844
10936.663086
11123.034180
10780.313477
11096.563477
11300.332031
11659.525391
11649.413086
11576.125000
11473.381836
10893.111328
10956.872070
10729.791992
10857.261719
10680.232422
10813.726562
10749.063477
10824.386719
10720.825195
10873.735352
11080.305664
10690.233398
11189.718750
11067.102539
11062.939453
11135.075195
10966.187500
11204.948242
11218.472656
10959.947266
11179.583984
11304.414062
11113.701172
11167.479492
11104.139648
11037.399414
11123.468750
11045.642578
11045.523438
10982.563477
10981.524414
11065.655273
10991.709961
10966.092773
11144.228516
10992.841797
11182.905273
11032.357422
11076.821289
11125.991211
11053.497070
10856.987305
11186.184570
11229.167969
11011.208008
10980.378906
11126.625000
11047.101562
11050.011719
11120.447266
11024.928711
11065.961914
11164.360352
11008.826172
11246.498047
10808.773438
11406.791016
11199.221680
11248.791992
11229.725586
10982.810547
11257.837891
10901.599609
11168.605469
11021.387695
10874.291016
11190.799805
10809.996094
11241.724609
11512.716797
11517.885742
11255.841797
10927.652344
10909.476562
11200.166992
10984.715820
10994.022461
10902.900391
10706.782227
10902.368164
10790.224609
10942.261719
10919.988281
10825.428711
11102.663086
10874.724609
10768.747070
11058.246094
10934.295898
10911.460938
11053.100586
10898.577148
11094.045898
11124.768555
11001.821289
10994.616211
11099.946289
10955.894531
10849.987305
11045.190430
11124.887695
11429.045898
11448.707031
11056.513672
10935.520508
11146.241211
10862.000000
11064.834961
11044.520508
10801.023438
11067.500000
10851.788086
10937.147461
10965.563477
10785.830078
11061.019531
10708.855469
10806.951172
10912.137695
11103.625000
10858.122070
10984.405273
10930.974609
11018.591797
11363.634766
11147.900391
10979.805664
10966.702148
11006.695312
10931.107422
11005.521484
10942.266602
10916.742188
11083.302734
10962.400391
10957.038086
11026.561523
11121.813477
10924.451172
10897.099609
11139.894531
11010.528320
11036.665039
11141.164062
10786.435547
10949.812500
10937.154297
10869.464844
11184.915039
11345.257812
11455.219727
11595.374023
11520.355469
11354.952148
11050.755859
11224.291992
10950.498047
11246.355469
11214.507812
11093.111328
10962.743164
10932.416992
10942.812500
10785.375000
10893.329102
11056.333984
10838.059570
10814.381836
11022.424805
10703.418945
10973.371094
10972.852539
10902.388672
11030.753906
10773.912109
10801.012695
11106.884766
10914.767578
10930.155273
10857.603516
10960.231445
10930.202148
10865.628906
10808.766602
11119.906250
10768.814453
10861.604492
11055.232422
10908.295898
10708.892578
11064.630859
11059.585938
10798.480469
11140.260742
10787.333984
11176.596680
11272.127930
11313.382812
11454.882812
10894.733398
10783.556641
10987.958984
10990.228516
11021.318359
10810.632812
11013.274414
10883.060547
10852.647461
10801.909180
10938.365234
10720.544922
10924.785156
10999.542969
10862.059570
10928.251953
10973.883789
10999.551758
10945.027344
10820.476562
10659.408203
10919.959961
10937.407227
10879.866211
10918.231445
11012.517578
10802.152344
10973.695312
11301.028320
11623.818359
11226.212891
11030.887695
10925.547852
10921.278320
10939.211914
11101.744141
10928.653320
10926.541016
10789.136719
11042.926758
10882.906250
10820.668945
10754.601562
10861.940430
10952.351562
11036.316406
10818.436523
10962.743164
10866.582031
10804.416992
10911.710938
10873.987305
11029.728516
10911.841797
10978.835938
11087.700195
11080.748047
10692.086914
10838.252930
10949.459961
10985.070312
11229.266602
11205.675781
11401.253906
11208.972656
11137.846680
11103.936523
11064.970703
11015.294922
11390.164062
11310.764648
11017.145508
11064.137695
11039.798828
10815.040039
11120.824219
11034.238281
10868.337891
10996.097656
10901.440430
11156.030273
10964.099609
10950.818359
10872.908203
10857.669922
10766.566406
11054.339844
10756.789062
10907.576172
11007.877930
11000.680664
10881.886719
11200.780273
11239.272461
11039.150391
11085.211914
10802.148438
10931.352539
10824.394531
10923.055664
10855.447266
10857.925781
10919.809570
10881.554688
10789.378906
10774.472656
11121.457031
11043.461914
10863.876953
10876.059570
10962.437500
10801.008789
10976.141602
10785.121094
10805.195312
11064.725586
10939.518555
11002.864258
10914.013672
11283.540039
11371.476562
10916.085938
11024.439453
10992.895508
10827.710938
11139.808594
11062.864258
10935.147461
10986.080078
11214.090820
10866.246094
10905.500000
11150.283203
10859.916016
10773.889648
10974.043945
10898.091797
10681.012695
10738.596680
10916.426758
10753.311523
10961.532227
10994.497070
10769.355469
10774.513672
10863.113281
10856.910156
10847.668945
10861.782227
10899.956055
10990.707031
10861.581055
11549.030273
11567.534180
11618.516602
11588.206055
11169.814453
11129.093750
10810.531250
11095.760742
10843.545898
10792.306641
10639.841797
10623.041016
10587.580078
10520.866211
10825.737305
10678.089844
10720.329102
10648.218750
10794.116211
10669.056641
10855.541016
10885.362305
10755.922852
10941.698242
10917.041992
10908.780273
10970.825195
10839.042969
11007.107422
10743.032227
10993.491211
```
