## Supplementary material for "Functional connectivity across the human subcortical auditory system using an autoregressive matrix-Gaussian copula graphical model approach with partial correlations": Code: roi-10_mean_ts.txt

```
9421.006836
9403.464844
9380.847656
9258.361328
9349.558594
9413.694336
9500.031250
9381.986328
9380.041992
9371.070312
9341.908203
9324.521484
9399.332031
9264.749023
9372.473633
9473.670898
9359.600586
9399.651367
9343.888672
9195.932617
9294.292969
9438.508789
9362.301758
9378.381836
9354.518555
9385.301758
9475.204102
9353.907227
9465.209961
9444.595703
9355.705078
9404.667969
9367.925781
9529.945312
9423.363281
9425.467773
9416.906250
9410.264648
9401.986328
9377.797852
9256.203125
9392.005859
9368.145508
9287.936523
9357.764648
9226.659180
9296.854492
9231.670898
9295.032227
9466.067383
9298.831055
9420.489258
9238.774414
9293.682617
9307.292969
9315.243164
9354.626953
9290.332031
9356.939453
9380.423828
9314.620117
9375.895508
9169.900391
9286.836914
9453.819336
9340.100586
9313.985352
9357.381836
9344.039062
9334.784180
9273.562500
9300.503906
9322.554688
9409.513672
9377.620117
9406.201172
9435.933594
9416.835938
9350.125977
9320.961914
9277.142578
9363.301758
9391.614258
9353.817383
9239.306641
9347.911133
9379.263672
9477.045898
9453.274414
9400.302734
9311.764648
9321.473633
9405.883789
9312.768555
9338.355469
9383.258789
9275.559570
9476.206055
9394.649414
9388.121094
9382.354492
9397.108398
9429.696289
9321.881836
9408.133789
9393.787109
9358.536133
9391.077148
9433.766602
9364.310547
9413.348633
9314.280273
9239.932617
9449.429688
9378.726562
9405.681641
9365.136719
9455.654297
9399.739258
9365.324219
9389.541992
9401.902344
9350.273438
9374.511719
9307.104492
9407.045898
9408.419922
9395.983398
9214.160156
9352.631836
9334.235352
9342.416992
9351.076172
9388.488281
9401.446289
9311.069336
9291.667969
9265.588867
9326.700195
9362.880859
9325.886719
9257.054688
9351.701172
9319.169922
9388.558594
9327.733398
9266.830078
9339.436523
9367.988281
9309.628906
9341.498047
9416.022461
9382.624023
9359.644531
9355.926758
9219.294922
9179.712891
9386.867188
9319.083008
9343.339844
9382.391602
9238.969727
9315.696289
9342.899414
9236.705078
9376.661133
9261.148438
9230.088867
9321.730469
9321.842773
9175.779297
9222.290039
9264.178711
9427.260742
9313.314453
9280.326172
9296.793945
9376.840820
9271.227539
9236.625977
9306.688477
9330.870117
9328.907227
9328.049805
9238.826172
9184.516602
9325.601562
9285.428711
9310.510742
9308.370117
9252.727539
9354.474609
9396.949219
9275.673828
9395.210938
9209.135742
9271.810547
9333.800781
9319.261719
9340.366211
9283.053711
9257.104492
9264.192383
9251.204102
9294.866211
9154.521484
9240.126953
9331.897461
9166.484375
9230.471680
9412.104492
9371.612305
9317.255859
9312.705078
9364.499023
9276.854492
9368.832031
9267.642578
9261.824219
9331.834961
9372.986328
9370.963867
9312.438477
9351.391602
9373.591797
9467.461914
9377.322266
9268.943359
9223.606445
9158.351562
9275.269531
9232.039062
9262.257812
9393.950195
9310.266602
9334.820312
9191.165039
9198.223633
9241.583008
9214.333008
9160.005859
9288.464844
9474.875000
9342.837891
9445.489258
9295.292969
9337.892578
9408.469727
9439.941406
9308.626953
9357.529297
9429.835938
9375.959961
9290.311523
9400.999023
9250.153320
9354.053711
9272.915039
9350.138672
9364.135742
9391.337891
9405.146484
9398.536133
9223.647461
9314.023438
9342.138672
9368.361328
9301.709961
9299.884766
9440.635742
9314.826172
9209.111328
9360.992188
9439.369141
9321.469727
9250.997070
9375.888672
9381.245117
9294.423828
9316.018555
9410.323242
9323.851562
9260.092773
9380.852539
9321.867188
9476.899414
9348.068359
9311.709961
9255.988281
9338.641602
9354.716797
9163.589844
9385.714844
9379.833008
9249.925781
9231.116211
9301.011719
9208.353516
9294.323242
9218.189453
9355.207031
9328.289062
9253.308594
9310.899414
9374.738281
9366.829102
9302.681641
9363.611328
9277.080078
9355.401367
9378.399414
9319.138672
9239.009766
9471.678711
9369.783203
9339.892578
9299.712891
9390.415039
9333.787109
9422.971680
9328.633789
9482.678711
9292.374023
9406.655273
9564.090820
9316.004883
9347.952148
9369.217773
9277.382812
9377.870117
9340.006836
9428.474609
9467.066406
9428.273438
9377.093750
9312.807617
9152.351562
9349.374023
9263.798828
9426.496094
9418.607422
9172.509766
9370.713867
9380.293945
9361.113281
9378.308594
9308.836914
9265.774414
9334.642578
9325.589844
9211.685547
9201.448242
9261.948242
9399.938477
9301.086914
9215.266602
9239.885742
9192.185547
9294.691406
9255.345703
9207.464844
9361.626953
9264.119141
9428.786133
9328.684570
9273.355469
9342.585938
9226.838867
9172.792969
9191.468750
9310.347656
9378.834961
9168.721680
9332.218750
9189.133789
9284.561523
9274.485352
9440.559570
9294.066406
9473.953125
9291.874023
9308.569336
9363.973633
9303.010742
9239.497070
9209.782227
9364.550781
9389.512695
9237.708984
9315.499023
9236.385742
9231.249023
9255.698242
9242.121094
9217.409180
9336.181641
9260.803711
9320.782227
9268.125977
9261.186523
9247.630859
9206.840820
9202.758789
9328.566406
9253.681641
9297.590820
9141.455078
9213.647461
9104.008789
9180.124023
9231.183594
9171.618164
9193.137695
9280.769531
9286.216797
9220.787109
9283.086914
9284.504883
9269.137695
9315.092773
9221.386719
9287.027344
9162.587891
9282.852539
9255.800781
9272.968750
9080.916016
9165.004883
9281.836914
9274.590820
9374.890625
9250.618164
9242.561523
9177.597656
9131.549805
9189.258789
9173.519531
9269.025391
9308.620117
9169.571289
9235.235352
9255.041016
9173.894531
9255.079102
9378.050781
9217.337891
9246.854492
9308.746094
9287.674805
9135.347656
9198.742188
9294.444336
9137.811523
9202.165039
9296.184570
9188.189453
9205.851562
9243.899414
9189.002930
9130.756836
9219.485352
9240.006836
9317.223633
9167.880859
9225.448242
9279.895508
9268.358398
9252.780273
9239.541992
9296.747070
9310.050781
9232.663086
9074.980469
9225.625977
9295.308594
9303.094727
9145.934570
9314.851562
9210.229492
9258.023438
9273.495117
9289.368164
9102.371094
9339.100586
9208.118164
9232.013672
9207.675781
9228.753906
9192.007812
9177.311523
9164.008789
9285.008789
9226.291016
9266.488281
9290.885742
9214.226562
9202.187500
9276.352539
9263.907227
9241.553711
9245.307617
9240.111328
9240.364258
9313.798828
9289.213867
9176.702148
9282.881836
9284.979492
9099.932617
9210.725586
9402.476562
9258.614258
9311.270508
9286.222656
9369.585938
9218.987305
9220.731445
9248.000977
9162.283203
9189.625977
9187.495117
9118.695312
9223.905273
9042.710938
8825.205078
8908.167969
9082.433594
9073.189453
9159.488281
8901.675781
9123.223633
9121.104492
9083.522461
9235.937500
9132.329102
9209.007812
9265.146484
9095.879883
9181.951172
9136.944336
9170.179688
9237.395508
9117.618164
9112.656250
9076.306641
9070.411133
9042.239258
9099.284180
9136.974609
9163.311523
9070.626953
8946.514648
9084.319336
9017.378906
8954.923828
9140.648438
9112.185547
9197.910156
9129.154297
9147.750000
9108.339844
9031.058594
9103.689453
9037.374023
9144.218750
9106.440430
9089.175781
9177.217773
9148.573242
9259.267578
9082.026367
9092.328125
9199.334961
9200.912109
9187.353516
9154.697266
9118.812500
9233.464844
9153.491211
9306.533203
9122.512695
9150.526367
9154.632812
9204.149414
9208.165039
9078.214844
9100.500977
9072.465820
9244.089844
9101.686523
9106.978516
9039.553711
9069.922852
9049.583008
9148.595703
8939.503906
9047.717773
8941.732422
8948.652344
9059.845703
9020.199219
9011.665039
8949.695312
9014.423828
9097.557617
8985.615234
9003.701172
9059.904297
9097.446289
9117.932617
9070.923828
9118.776367
9180.481445
9138.283203
9279.645508
9150.606445
9187.966797
9169.121094
9045.610352
9226.325195
9297.735352
9112.972656
9158.334961
9090.270508
8986.217773
9082.110352
9089.723633
8971.585938
9114.389648
8941.161133
8961.077148
9046.621094
8891.297852
9105.134766
8929.260742
9025.408203
8983.885742
9060.098633
8996.348633
8942.685547
9017.354492
9026.663086
9156.932617
9068.919922
9114.175781
9182.831055
9072.006836
8961.382812
9104.617188
9049.577148
9088.081055
8905.182617
8916.010742
8951.196289
9083.847656
9089.095703
9073.782227
9059.378906
9119.786133
9100.351562
8916.977539
8957.233398
8976.391602
9020.545898
9128.149414
9051.160156
9195.591797
9026.159180
9258.416992
9211.334961
9252.818359
9247.667969
9111.353516
9075.330078
8979.542969
9013.089844
9073.584961
9134.044922
8982.618164
9134.199219
8994.699219
9026.713867
9141.787109
9044.054688
8987.339844
9064.448242
9121.902344
9037.593750
9123.794922
8992.704102
9138.891602
9126.435547
9154.100586
9104.132812
9012.597656
9062.917969
9202.023438
8961.576172
8943.841797
9105.866211
8986.401367
9154.757812
9069.203125
9080.916992
8907.703125
9060.722656
9027.730469
8997.527344
9102.763672
9110.820312
9080.398438
9177.722656
9157.905273
9122.813477
9088.248047
9069.446289
9245.837891
9213.492188
9146.919922
9054.858398
8931.470703
9127.133789
9103.736328
8974.077148
9129.511719
9114.506836
9015.339844
9055.639648
8878.388672
8935.819336
9076.229492
8805.628906
8971.554688
8947.124023
8959.770508
8937.932617
8967.493164
9010.852539
9030.867188
9068.084961
9001.708984
9113.792969
9058.329102
9104.085938
9068.408203
9086.283203
9268.107422
9147.840820
9085.514648
9058.389648
9032.619141
9033.540039
9035.192383
8932.409180
8971.969727
8909.901367
8953.030273
8857.253906
8881.022461
8882.742188
8904.517578
8961.389648
9001.000000
8885.902344
8946.103516
8891.264648
8943.415039
8933.049805
8952.394531
9043.517578
9000.760742
8948.517578
9079.211914
9077.260742
9075.191406
9147.167969
8989.791992
9180.914062
9027.546875
9156.607422
9360.571289
9155.026367
9008.778320
9093.832031
9064.655273
8994.691406
9134.054688
9056.111328
9015.719727
9023.147461
9018.168945
9027.874023
9095.861328
9023.681641
9016.735352
8848.533203
8978.329102
8964.508789
8961.633789
8977.542969
8998.082031
8990.942383
8917.868164
8916.688477
8960.627930
8987.176758
8989.758789
9033.258789
9018.294922
9105.071289
9137.998047
9094.070312
8954.941406
8984.428711
8932.336914
9057.637695
9089.925781
9147.316406
8978.797852
8975.273438
8938.905273
9011.954102
9042.891602
9013.761719
9012.431641
9055.050781
9028.832031
8986.739258
9056.791016
8985.077148
9000.116211
9022.250000
9070.964844
8952.333008
8943.951172
9063.547852
9070.960938
9176.946289
8875.413086
8980.148438
9065.745117
9073.214844
9112.231445
9156.867188
8946.103516
9083.807617
9092.143555
8992.816406
8979.280273
9084.872070
8999.800781
8997.863281
8923.939453
8935.227539
8893.305664
9026.737305
9145.983398
9100.479492
8993.657227
8978.562500
8963.280273
8999.556641
8997.402344
9021.827148
9041.367188
9129.941406
9063.258789
9037.708984
9064.131836
9184.184570
9114.239258
9110.663086
9231.278320
9011.667969
8854.594727
8931.854492
9128.443359
9019.867188
8881.053711
8835.967773
8997.591797
8893.632812
8908.236328
8958.334961
9034.933594
9073.187500
8932.528320
9071.657227
9003.575195
9028.522461
9029.120117
8968.892578
9012.873047
9019.932617
9032.138672
9073.333008
9092.355469
9105.789062
9142.441406
9157.320312
```
