## Supplementary material for "Functional connectivity across the human subcortical auditory system using an autoregressive matrix-Gaussian copula graphical model approach with partial correlations": Code: roi-11_mean_ts.txt

```
9787.901367
9625.066406
9580.805664
9570.925781
9601.213867
9708.732422
9687.661133
9743.624023
9503.939453
9622.888672
9589.996094
9594.884766
9632.589844
9645.475586
9588.069336
9621.989258
9594.441406
9593.160156
9695.100586
9570.944336
9609.758789
9564.792969
9749.548828
9718.769531
9537.748047
9661.146484
9745.553711
9725.313477
9579.163086
9854.658203
9817.481445
9775.098633
9728.637695
9791.475586
9731.839844
9662.432617
9606.547852
9591.521484
9608.331055
9641.697266
9523.762695
9482.640625
9557.723633
9488.143555
9592.625000
9470.348633
9386.938477
9593.661133
9634.448242
9598.420898
9601.411133
9560.453125
9386.525391
9626.166992
9658.381836
9677.881836
9503.384766
9631.040039
9665.698242
9637.323242
9681.398438
9551.699219
9682.951172
9624.543945
9449.893555
9629.895508
9586.581055
9530.483398
9595.998047
9565.762695
9526.738281
9470.545898
9593.603516
9770.391602
9695.927734
9666.812500
9631.891602
9551.555664
9449.651367
9760.550781
9649.939453
9553.631836
9578.052734
9509.397461
9489.736328
9454.095703
9593.989258
9692.644531
9576.872070
9657.329102
9611.157227
9444.437500
9745.746094
9628.146484
9539.386719
9775.851562
9678.653320
9754.346680
9788.835938
9659.227539
9616.374023
9493.726562
9696.342773
9608.973633
9614.985352
9552.416016
9458.465820
9887.784180
9589.378906
9697.119141
9673.748047
9683.429688
9550.645508
9551.532227
9692.029297
9557.158203
9757.058594
9684.394531
9518.546875
9693.282227
9680.726562
9620.787109
9813.484375
9662.958008
9659.248047
9738.685547
9574.981445
9690.105469
9468.622070
9529.102539
9566.632812
9623.272461
9590.845703
9479.046875
9722.458008
9542.760742
9560.049805
9696.628906
9629.477539
9553.952148
9589.977539
9554.301758
9593.631836
9543.706055
9584.767578
9688.847656
9432.047852
9531.809570
9574.135742
9654.592773
9637.241211
9666.275391
9706.279297
9512.713867
9621.428711
9618.084961
9431.018555
9570.517578
9618.027344
9514.242188
9622.196289
9685.884766
9475.291992
9515.439453
9499.569336
9435.921875
9408.205078
9572.095703
9507.310547
9449.070312
9359.646484
9390.632812
9594.436523
9403.670898
9603.273438
9487.290039
9459.631836
9584.397461
9568.657227
9493.255859
9503.287109
9616.753906
9783.450195
9566.391602
9525.848633
9563.819336
9497.413086
9416.043945
9562.204102
9523.807617
9494.618164
9601.344727
9570.946289
9490.768555
9453.358398
9531.294922
9349.758789
9405.484375
9614.806641
9340.738281
9482.831055
9419.212891
9491.604492
9513.139648
9519.982422
9268.324219
9424.061523
9570.856445
9333.596680
9332.926758
9715.725586
9483.247070
9796.301758
9500.290039
9531.215820
9501.386719
9485.842773
9623.395508
9577.583984
9410.619141
9542.725586
9646.375977
9592.059570
9552.262695
9574.942383
9623.000977
9732.952148
9487.661133
9455.666016
9443.545898
9266.117188
9483.135742
9531.929688
9475.590820
9496.305664
9387.929688
9439.778320
9369.252930
9417.291016
9351.057617
9608.082031
9540.419922
9533.080078
9612.351562
9518.174805
9530.932617
9613.881836
9502.541992
9538.333984
9423.952148
9581.486328
9534.440430
9461.624023
9624.874023
9513.538086
9652.813477
9528.791016
9497.414062
9712.177734
9451.966797
9678.614258
9611.454102
9469.453125
9555.050781
9658.960938
9607.821289
9487.733398
9457.698242
9542.022461
9646.526367
9562.614258
9445.850586
9560.117188
9594.348633
9607.006836
9589.310547
9655.448242
9572.951172
9332.570312
9454.427734
9541.018555
9600.350586
9583.054688
9575.921875
9431.021484
9540.345703
9467.705078
9441.629883
9495.522461
9573.987305
9486.374023
9536.681641
9437.384766
9528.509766
9670.212891
9511.748047
9472.282227
9538.130859
9470.226562
9523.870117
9617.713867
9456.663086
9544.985352
9628.176758
9497.370117
9579.437500
9527.475586
9499.346680
9396.490234
9476.856445
9496.726562
9532.868164
9627.196289
9372.896484
9600.360352
9527.423828
9488.103516
9675.050781
9519.417969
9284.755859
9726.502930
9457.163086
9449.283203
9575.662109
9520.847656
9587.421875
9620.964844
9629.731445
9563.053711
9570.792969
9657.727539
9492.301758
9651.382812
9776.084961
9684.710938
9651.469727
9627.982422
9520.163086
9584.345703
9486.029297
9393.382812
9539.420898
9441.322266
9341.743164
9696.619141
9587.611328
9564.921875
9539.053711
9384.573242
9521.207031
9518.394531
9509.868164
9467.642578
9471.381836
9421.855469
9495.041016
9408.015625
9424.822266
9446.588867
9510.688477
9466.245117
9478.948242
9454.313477
9596.261719
9542.783203
9416.184570
9585.250977
9663.967773
9538.730469
9507.588867
9388.662109
9494.519531
9633.288086
9525.693359
9596.615234
9362.583008
9458.462891
9668.824219
9527.850586
9590.305664
9537.677734
9499.795898
9586.785156
9430.651367
9310.618164
9474.594727
9413.889648
9431.803711
9556.227539
9487.785156
9392.996094
9554.706055
9395.496094
9442.747070
9437.232422
9438.213867
9488.371094
9450.953125
9506.734375
9470.208008
9438.222656
9528.561523
9289.525391
9427.246094
9545.102539
9473.459961
9476.806641
9498.810547
9431.106445
9396.208984
9370.628906
9385.098633
9494.677734
9359.475586
9571.805664
9506.361328
9379.742188
9463.649414
9401.264648
9376.990234
9461.359375
9420.509766
9519.493164
9542.599609
9599.642578
9344.679688
9118.470703
9482.349609
9424.858398
9579.011719
9483.400391
9479.859375
9604.597656
9551.787109
9527.019531
9532.115234
9580.121094
9392.987305
9479.798828
9518.596680
9296.222656
9375.530273
9484.400391
9508.838867
9400.373047
9394.897461
9397.331055
9411.955078
9501.541016
9353.080078
9333.208008
9386.274414
9451.754883
9339.430664
9480.208008
9256.100586
9276.284180
9383.879883
9320.385742
9414.010742
9505.292969
9332.626953
9525.373047
9321.089844
9403.470703
9465.407227
9307.607422
9394.016602
9679.045898
9404.375977
9521.166016
9374.856445
9355.987305
9505.869141
9391.638672
9474.724609
9544.698242
9409.046875
9392.990234
9476.383789
9374.701172
9304.257812
9321.670898
9375.725586
9380.183594
9269.856445
9347.620117
9403.916992
9272.249023
9327.655273
9369.472656
9374.081055
9388.418945
9377.920898
9393.667969
9397.390625
9559.536133
9510.612305
9479.856445
9373.553711
9450.995117
9387.595703
9463.886719
9422.746094
9391.292969
9340.874023
9342.185547
9380.540039
9187.566406
9449.508789
9440.565430
9508.075195
9518.980469
9568.896484
9776.963867
9567.526367
9731.694336
9637.234375
9492.228516
9420.091797
9396.693359
9378.544922
9291.141602
9172.969727
9280.457031
9053.847656
8938.050781
9117.701172
9229.734375
9206.515625
9078.960938
9454.249023
9396.842773
9384.094727
9427.277344
9447.311523
9572.045898
9535.023438
9401.008789
9503.721680
9492.580078
9326.172852
9651.690430
9485.452148
9566.398438
9583.142578
9416.649414
9278.296875
9570.671875
9413.314453
9381.425781
9300.208984
9372.129883
9396.611328
9310.304688
9223.206055
9334.481445
9322.806641
9442.092773
9435.259766
9420.129883
9225.736328
9508.022461
9450.315430
9450.723633
9502.929688
9326.725586
9313.565430
9401.938477
9348.365234
9558.438477
9397.435547
9387.772461
9672.738281
9486.085938
9351.023438
9494.806641
9640.854492
9714.264648
9542.028320
9686.784180
9485.886719
9435.284180
9493.577148
9557.275391
9586.272461
9583.903320
9498.771484
9688.425781
9837.864258
9607.466797
9478.583984
9341.308594
9346.132812
9225.678711
9388.037109
9303.956055
9252.493164
9195.453125
9266.240234
9193.714844
9197.863281
9258.639648
9444.375000
9408.270508
9243.245117
9351.990234
9365.625977
9352.005859
9568.173828
9521.011719
9395.358398
9561.753906
9545.732422
9586.887695
9641.914062
9453.124023
9260.545898
9529.363281
9549.495117
9742.456055
9798.610352
9554.643555
9423.096680
9445.952148
9356.974609
9474.868164
9426.697266
9349.969727
9292.874023
9280.485352
9470.581055
9363.192383
9228.668945
9297.296875
9406.611328
9367.871094
9379.374023
9363.189453
9354.648438
9441.250000
9443.682617
9359.224609
9451.140625
9667.032227
9400.405273
9410.130859
9337.787109
9413.494141
9410.882812
9393.006836
9410.509766
9551.079102
9431.436523
9292.521484
9520.569336
9519.279297
9366.187500
9226.154297
9411.286133
9419.231445
9422.716797
9249.312500
9451.607422
9435.453125
9397.766602
9253.794922
9299.814453
9612.203125
9665.530273
9755.745117
9695.950195
9596.759766
9359.331055
9355.014648
9346.376953
9303.250000
9418.842773
9281.566406
9329.183594
9352.057617
9366.961914
9289.140625
9307.216797
9257.450195
9235.562500
9136.411133
9449.633789
9278.778320
9373.952148
9543.420898
9455.952148
9515.076172
9334.527344
9335.423828
9391.293945
9389.655273
9450.364258
9488.268555
9319.337891
9429.803711
9423.268555
9372.264648
9383.263672
9419.982422
9351.388672
9416.460938
9549.595703
9368.350586
9391.805664
9513.175781
9519.918945
9563.345703
9598.949219
9506.059570
9258.250977
9521.183594
9808.851562
9496.555664
9390.005859
9448.825195
9406.692383
9278.197266
9419.425781
9516.471680
9447.336914
9385.927734
9258.509766
9317.517578
9253.730469
9282.295898
9434.532227
9310.588867
9349.338867
9470.384766
9337.997070
9156.697266
9308.002930
9375.579102
9378.955078
9407.416992
9521.297852
9433.247070
9519.801758
9230.256836
9558.584961
9538.186523
9802.020508
9585.276367
9230.486328
9367.003906
9474.709961
9429.250000
9376.830078
9390.908203
9255.641602
9330.856445
9293.262695
9190.450195
9007.538086
9135.602539
9221.370117
9418.827148
9115.649414
9196.600586
9318.878906
9298.778320
9431.457031
9322.513672
9284.075195
9280.165039
9493.333008
9366.322266
9451.674805
9441.794922
9367.796875
9385.563477
9576.198242
9333.541016
9497.430664
9609.442383
9571.019531
9577.183594
9447.661133
9408.105469
9431.918945
9507.605469
9530.052734
9473.260742
9448.278320
9433.681641
9528.441406
9371.088867
9270.368164
9215.856445
9264.160156
9378.744141
9278.493164
9212.458008
9434.953125
9383.625977
9213.942383
9218.074219
9229.240234
9200.185547
9317.797852
9377.806641
9429.464844
9398.697266
9469.107422
9494.622070
9506.091797
9500.413086
9388.523438
9563.685547
9369.410156
9448.425781
9372.299805
9322.162109
9415.677734
9347.448242
9314.418945
9420.169922
9542.263672
9396.649414
9475.617188
9441.036133
9335.185547
9453.877930
9316.331055
9252.604492
9241.846680
9385.514648
9319.152344
9346.936523
9453.404297
9464.928711
9481.476562
9574.277344
9465.299805
9364.373047
9507.314453
9366.365234
9430.874023
9620.820312
9384.836914
9301.239258
9376.368164
9182.607422
9378.994141
9536.642578
9365.292969
9437.380859
9392.145508
9320.476562
9302.192383
9458.291992
9266.946289
9371.579102
9454.265625
9299.826172
9282.842773
9279.306641
9412.980469
9394.065430
9468.680664
9238.840820
9378.087891
9431.254883
9320.590820
9548.891602
9590.073242
9698.574219
9796.425781
9586.507812
9289.740234
9392.048828
9246.417969
9398.804688
9342.591797
9084.842773
9002.362305
9075.550781
9198.684570
9191.796875
9189.630859
9138.633789
9188.370117
9272.633789
9212.329102
9459.587891
9141.866211
9332.148438
9474.879883
9221.642578
9487.277344
9430.203125
9300.139648
9509.850586
9463.787109
```
