## Supplementary material for "Functional connectivity across the human subcortical auditory system using an autoregressive matrix-Gaussian copula graphical model approach with partial correlations": Code: roi-12_mean_ts.txt

```
11416.831055
11367.842773
11308.401367
11246.469727
11217.702148
11190.263672
11180.569336
11265.757812
11275.665039
11252.197266
11248.785156
11268.108398
11280.872070
11251.559570
11282.714844
11259.655273
11209.198242
11187.326172
11199.946289
11162.793945
11233.743164
11214.665039
11238.711914
11266.711914
11208.997070
11207.772461
11219.377930
11201.014648
11227.812500
11240.101562
11290.231445
11325.736328
11308.625977
11264.607422
11261.640625
11182.934570
11191.115234
11194.217773
11197.356445
11156.107422
11134.359375
11146.303711
11155.515625
11178.561523
11167.768555
11192.601562
11172.577148
11159.623047
11138.355469
11081.911133
11041.611328
11104.479492
11126.257812
11130.422852
11158.254883
11182.119141
11217.886719
11207.976562
11192.596680
11174.651367
11138.290039
11084.248047
11087.433594
11131.682617
11095.611328
11152.439453
11149.388672
11160.636719
11134.646484
11123.991211
11135.350586
11180.916992
11179.003906
11185.972656
11175.166992
11126.791016
11126.619141
11110.050781
11123.326172
11124.796875
11105.089844
11078.479492
11045.164062
11102.939453
11175.566406
11260.327148
11299.038086
11319.964844
11251.169922
11251.198242
11265.404297
11241.632812
11239.067383
11235.425781
11224.161133
11305.539062
11325.454102
11316.088867
11354.662109
11348.550781
11354.485352
11367.888672
11362.215820
11368.571289
11307.111328
11296.212891
11270.478516
11302.709961
11267.926758
11241.439453
11211.994141
11179.453125
11260.939453
11253.487305
11330.188477
11352.999023
11364.476562
11333.689453
11317.769531
11328.475586
11336.183594
11322.321289
11341.112305
11326.193359
11308.114258
11308.449219
11255.221680
11238.786133
11240.064453
11236.694336
11198.846680
11182.545898
11161.758789
11212.431641
11193.123047
11183.350586
11183.727539
11169.262695
11167.223633
11141.885742
11123.644531
11074.360352
11053.765625
11190.498047
11210.839844
11210.521484
11231.993164
11212.082031
11251.685547
11300.264648
11342.407227
11357.343750
11355.846680
11332.507812
11321.368164
11243.086914
11202.744141
11174.662109
11149.667969
11130.740234
11100.886719
11079.840820
11055.159180
11033.052734
11011.358398
11038.631836
11067.329102
11083.223633
11065.753906
11050.368164
11043.520508
11066.060547
11119.302734
11112.722656
11091.258789
11084.686523
11086.288086
11052.199219
11058.827148
11047.081055
11143.888672
11222.610352
11311.818359
11349.788086
11350.876953
11304.531250
11368.340820
11344.668945
11346.293945
11379.313477
11364.318359
11360.265625
11332.130859
11251.014648
11176.256836
11166.604492
11126.569336
11146.090820
11137.158203
11112.737305
11117.086914
11125.063477
11100.389648
11019.113281
11018.583984
11021.197266
11004.090820
10959.830078
11079.876953
11222.532227
11326.093750
11378.672852
11378.571289
11337.460938
11322.686523
11298.683594
11271.015625
11318.127930
11377.366211
11396.589844
11434.874023
11417.208008
11382.967773
11310.895508
11178.796875
11102.524414
11065.961914
11055.779297
11008.409180
10975.806641
11015.020508
11035.233398
11029.264648
11040.239258
11022.237305
11002.933594
10965.562500
10964.833984
10969.221680
10979.158203
11014.457031
11029.030273
10997.920898
11056.003906
11107.168945
11119.581055
11218.125977
11301.048828
11321.549805
11340.739258
11363.906250
11350.805664
11365.057617
11372.641602
11316.136719
11311.958008
11291.345703
11278.866211
11298.015625
11265.568359
11237.091797
11221.760742
11218.414062
11249.100586
11183.224609
11155.611328
11142.804688
11064.557617
11020.383789
11017.799805
10941.421875
11045.685547
11158.324219
11227.579102
11241.613281
11265.006836
11219.458984
11241.458984
11220.439453
11286.988281
11284.000977
11306.805664
11289.895508
11279.298828
11280.891602
11230.548828
11216.088867
11204.117188
11157.316406
11109.698242
11105.129883
10995.820312
10957.780273
10994.057617
10980.850586
10993.162109
10988.069336
10945.338867
10924.700195
10974.637695
11049.545898
11099.373047
11106.296875
11102.837891
11135.333008
11138.726562
11167.483398
11142.188477
11118.721680
11107.183594
11115.853516
11040.316406
11078.877930
11059.535156
11036.625000
11081.226562
11091.078125
11058.947266
11084.794922
11062.540039
11083.633789
11165.858398
11160.089844
11181.343750
11250.011719
11322.637695
11294.666992
11280.523438
11260.265625
11324.437500
11366.866211
11417.963867
11452.435547
11481.170898
11457.903320
11408.504883
11399.985352
11348.398438
11242.291992
11255.392578
11249.886719
11218.028320
11232.892578
11206.835938
11179.509766
11209.362305
11190.574219
11164.078125
11070.593750
11017.128906
10949.708008
10948.796875
10876.925781
10907.479492
10905.265625
10916.697266
10889.476562
10860.925781
10890.083008
10912.798828
10919.679688
10920.200195
10962.192383
10994.625977
11036.996094
11059.023438
11107.603516
11123.841797
11121.056641
11065.774414
11034.499023
11073.462891
11081.217773
11055.397461
11047.380859
11059.237305
11106.793945
11217.070312
11307.500000
11329.205078
11365.272461
11362.689453
11376.751953
11358.551758
11337.619141
11313.362305
11304.636719
11292.134766
11303.500977
11278.501953
11273.617188
11220.954102
11291.916992
11294.859375
11230.519531
11313.819336
11304.616211
11257.245117
11251.569336
11238.811523
11214.631836
11110.231445
11097.583008
11086.882812
11167.787109
11126.265625
11074.997070
11036.228516
11040.651367
11009.524414
11010.511719
11023.694336
11025.257812
11082.036133
11139.250977
11199.888672
11228.905273
11235.811523
11266.863281
11278.425781
11282.586914
11259.272461
11274.366211
11310.150391
11321.291016
11216.382812
11162.170898
11195.056641
11212.780273
11283.823242
11312.191406
11318.083008
11318.793945
11368.490234
11337.548828
11320.818359
11293.912109
11245.069336
11206.096680
11204.843750
11168.535156
11131.638672
11167.204102
11183.792969
11162.273438
11161.625000
11164.746094
11155.026367
11104.908203
11078.476562
11087.841797
11110.816406
11182.818359
11185.556641
11173.341797
11138.846680
11139.525391
11196.885742
11249.598633
11248.921875
11287.000977
11276.810547
11277.363281
11206.217773
11153.200195
11186.363281
11157.468750
11125.995117
11077.965820
11067.514648
11081.024414
11125.560547
11149.353516
11166.907227
11179.283203
11155.517578
11180.989258
11201.763672
11126.422852
11128.574219
11093.042969
11050.574219
11013.393555
11036.403320
11047.858398
11034.419922
11049.826172
11048.703125
11025.625000
11092.383789
11132.554688
11196.026367
11221.382812
11192.259766
11155.634766
11213.880859
11241.414062
11236.228516
11198.896484
11180.305664
11190.979492
11271.320312
11239.547852
11261.775391
11320.071289
11351.748047
11340.912109
11356.866211
11333.816406
11368.949219
11366.278320
11421.763672
11399.870117
11391.030273
11352.498047
11320.585938
11283.897461
11223.782227
11238.343750
11208.817383
11212.846680
11190.528320
11212.820312
11052.366211
10748.791016
10736.832031
10845.147461
10869.167969
10844.023438
10966.516602
10954.599609
11072.518555
11144.850586
11241.843750
11275.119141
11275.706055
11255.021484
11221.567383
11151.919922
11133.525391
11159.910156
11111.385742
11115.807617
11137.006836
11078.997070
11014.904297
11021.327148
10963.675781
10943.142578
10954.826172
11010.987305
11039.344727
10958.496094
10975.984375
10976.776367
10944.963867
10953.154297
10993.464844
10967.003906
10995.952148
11085.535156
11086.206055
11106.666992
11105.955078
11100.865234
11109.498047
11131.630859
11042.083008
11069.721680
11052.850586
11095.093750
11173.934570
11196.370117
11233.742188
11263.720703
11301.987305
11381.099609
11427.179688
11458.574219
11421.021484
11403.259766
11369.580078
11342.535156
11334.125977
11322.685547
11283.214844
11351.127930
11292.223633
11247.768555
11249.236328
11211.128906
11125.948242
11166.060547
11187.581055
11122.102539
11073.666992
10993.821289
10895.250977
10880.470703
10904.204102
10890.767578
10865.025391
10873.949219
10907.496094
10905.260742
10942.190430
10981.335938
10966.125000
10984.327148
11002.172852
11064.203125
11027.760742
11084.411133
11145.970703
11152.756836
11228.523438
11247.907227
11267.726562
11288.301758
11303.798828
11322.271484
11307.487305
11236.717773
11232.447266
11245.910156
11299.305664
11312.214844
11315.484375
11291.346680
11181.672852
11049.425781
11024.939453
11046.695312
11058.726562
10980.797852
11012.667969
11041.961914
11033.407227
11041.613281
11008.240234
10985.928711
11000.095703
11029.954102
11021.009766
11022.709961
11020.413086
10999.472656
11054.217773
11120.827148
11120.647461
11075.616211
11050.828125
11013.804688
10960.746094
10951.907227
10960.958984
11058.278320
11062.970703
11086.265625
11190.651367
11170.835938
11128.279297
11083.553711
11136.499023
11132.300781
11105.675781
11129.330078
11081.343750
11060.821289
11136.627930
11095.830078
11061.650391
11083.137695
11142.073242
11182.349609
11327.377930
11433.791992
11489.194336
11438.389648
11362.227539
11240.753906
11198.243164
11181.198242
11199.029297
11247.093750
11219.409180
11231.054688
11275.526367
11286.264648
11291.665039
11277.054688
11234.250977
11216.032227
11193.990234
11159.231445
11191.731445
11191.162109
11149.779297
11173.538086
11232.682617
11194.627930
11207.195312
11244.362305
11187.627930
11159.882812
11107.383789
11036.013672
11003.073242
11046.976562
11091.551758
11119.134766
11049.845703
11085.470703
11233.125977
11300.627930
11274.535156
11319.920898
11343.045898
11283.121094
11263.005859
11220.014648
11315.209961
11278.293945
11248.911133
11195.431641
11165.601562
11132.166992
11154.964844
11093.743164
11054.251953
11045.805664
11070.901367
11088.950195
11084.288086
11071.159180
11118.102539
11062.550781
10969.335938
10939.379883
10950.305664
10998.399414
11048.741211
11043.092773
11077.421875
11127.734375
11103.873047
11147.952148
11237.326172
11176.682617
11188.807617
11185.698242
11242.895508
11270.138672
11187.929688
11110.878906
10975.495117
10811.622070
10785.051758
10785.186523
10859.772461
10852.476562
10976.830078
11057.585938
11028.666016
10913.388672
10892.997070
10908.279297
10952.696289
11008.560547
11055.724609
11036.724609
11039.207031
11089.742188
11064.180664
11102.985352
11190.438477
11214.541016
11293.518555
11401.125977
11384.694336
11357.254883
11308.659180
11304.846680
11200.301758
11242.627930
11243.012695
11222.907227
11240.240234
11233.942383
11232.109375
11219.996094
11221.307617
11277.858398
11325.781250
11177.546875
11123.440430
11146.983398
11173.503906
11134.366211
11147.045898
11161.201172
11118.823242
11075.313477
11132.460938
11105.587891
11119.137695
11144.346680
11131.507812
11169.223633
11100.541992
11097.796875
11151.638672
11162.282227
11189.569336
11179.652344
11220.372070
11231.023438
11261.416992
11247.063477
11138.954102
11079.487305
11004.981445
11008.515625
11031.824219
11019.947266
11063.466797
11165.303711
11157.487305
11199.630859
11231.898438
11164.389648
11074.625977
11028.500000
11037.913086
11129.675781
11220.098633
11253.393555
11293.557617
11302.112305
11279.152344
11264.221680
11255.568359
11276.185547
11255.276367
11212.987305
11151.372070
11139.933594
11202.883789
11196.664062
11146.667969
11133.771484
11127.750977
11094.548828
11154.234375
11184.481445
11174.843750
11147.246094
11188.102539
11163.395508
11212.067383
11191.682617
11144.025391
11138.479492
11156.144531
11074.005859
11109.861328
11145.805664
11218.036133
11237.441406
11244.384766
11253.125977
11249.771484
11336.159180
11250.206055
11257.619141
11285.849609
11331.063477
11330.536133
11243.287109
11090.751953
10957.533203
10902.973633
10864.642578
10949.932617
11015.152344
11052.675781
11103.750977
11096.499023
11171.653320
11169.081055
11225.234375
11214.608398
11215.271484
11171.987305
11118.919922
11140.097656
11156.332031
11187.776367
11173.324219
11210.215820
```
