## Supplementary material for "Functional connectivity across the human subcortical auditory system using an autoregressive matrix-Gaussian copula graphical model approach with partial correlations": Code: roi-13_mean_ts.txt

```
11016.414062
10928.292969
10866.689453
10840.416016
10833.363281
10827.158203
10833.271484
10839.346680
10832.041016
10806.833984
10830.136719
10838.036133
10814.388672
10828.367188
10825.396484
10862.573242
10870.505859
10852.600586
10843.096680
10854.343750
10853.176758
10879.553711
10874.473633
10867.816406
10880.148438
10830.375977
10826.478516
10864.737305
10864.225586
10895.339844
10926.199219
10936.806641
10975.060547
10934.757812
10931.077148
10909.839844
10894.134766
10910.719727
10879.653320
10853.434570
10861.499023
10849.314453
10847.373047
10830.449219
10831.164062
10833.264648
10815.744141
10820.391602
10800.408203
10781.597656
10802.410156
10797.649414
10818.681641
10839.942383
10842.867188
10857.216797
10817.084961
10802.561523
10804.363281
10793.819336
10792.557617
10772.294922
10780.522461
10819.948242
10836.798828
10825.101562
10843.288086
10817.599609
10838.677734
10830.875977
10845.330078
10872.087891
10859.416992
10885.571289
10936.573242
10910.673828
10875.928711
10885.591797
10895.398438
10892.433594
10873.200195
10837.065430
10821.847656
10788.937500
10787.725586
10786.456055
10795.660156
10834.601562
10854.445312
10860.598633
10877.825195
10891.818359
10918.359375
10918.188477
10928.261719
10938.237305
10917.220703
10925.889648
10919.553711
10900.576172
10927.109375
10929.989258
10944.555664
10905.734375
10868.824219
10849.500000
10850.290039
10887.150391
10878.551758
10873.734375
10876.829102
10889.653320
10837.807617
10832.769531
10890.319336
10896.132812
10861.125000
10885.363281
10874.671875
10901.288086
10909.468750
10912.448242
10952.595703
10920.927734
10919.958984
10907.868164
10882.481445
10888.857422
10847.165039
10857.697266
10855.992188
10855.948242
10857.282227
10822.027344
10867.404297
10864.416016
10817.392578
10829.194336
10832.854492
10845.718750
10883.946289
10888.446289
10912.712891
10915.409180
10904.145508
10916.263672
10895.782227
10896.345703
10890.833984
10912.441406
10950.230469
10955.790039
10972.358398
10947.183594
10919.796875
10927.050781
10877.947266
10844.245117
10875.898438
10874.952148
10835.656250
10865.081055
10867.266602
10837.888672
10844.698242
10828.781250
10795.784180
10827.309570
10802.442383
10803.039062
10813.755859
10796.156250
10843.817383
10844.958984
10842.558594
10863.200195
10838.272461
10842.683594
10816.589844
10853.806641
10818.552734
10847.269531
10911.249023
10907.369141
10860.486328
10867.879883
10863.413086
10861.347656
10893.779297
10881.624023
10883.191406
10860.630859
10844.503906
10867.818359
10854.075195
10865.346680
10880.014648
10849.772461
10863.451172
10855.113281
10868.440430
10878.907227
10865.276367
10877.484375
10860.356445
10847.273438
10846.887695
10847.416016
10843.585938
10881.264648
10901.136719
10903.891602
10918.794922
10870.051758
10823.449219
10821.202148
10819.790039
10844.789062
10892.223633
10912.906250
10925.225586
10903.283203
10862.541992
10860.188477
10823.673828
10787.292969
10829.943359
10834.339844
10804.716797
10794.321289
10787.494141
10772.606445
10781.758789
10767.597656
10753.801758
10778.806641
10774.198242
10770.454102
10770.273438
10771.219727
10797.719727
10787.784180
10798.130859
10833.122070
10844.048828
10844.251953
10852.507812
10825.340820
10829.939453
10784.840820
10770.792969
10779.587891
10771.266602
10819.302734
10831.124023
10849.069336
10867.269531
10850.034180
10871.274414
10837.942383
10853.232422
10863.078125
10830.647461
10834.692383
10811.724609
10802.481445
10818.196289
10807.213867
10804.433594
10788.562500
10772.984375
10826.524414
10844.119141
10847.788086
10836.399414
10864.403320
10830.117188
10816.375977
10817.454102
10789.737305
10831.518555
10851.549805
10863.937500
10915.831055
10908.115234
10899.514648
10903.541992
10877.842773
10866.594727
10874.829102
10848.003906
10857.376953
10825.920898
10821.248047
10864.583008
10846.067383
10803.273438
10805.344727
10779.129883
10761.304688
10789.324219
10784.924805
10780.292969
10802.448242
10779.857422
10764.364258
10785.027344
10796.467773
10779.437500
10785.566406
10762.543945
10772.294922
10788.860352
10788.394531
10796.579102
10829.018555
10831.862305
10855.635742
10884.808594
10867.071289
10873.725586
10872.559570
10863.060547
10852.236328
10845.717773
10870.296875
10832.013672
10791.322266
10724.473633
10739.638672
10787.657227
10809.000000
10810.460938
10845.633789
10818.626953
10813.702148
10826.698242
10795.713867
10798.783203
10778.331055
10761.412109
10762.702148
10754.865234
10750.457031
10791.889648
10802.883789
10779.502930
10763.845703
10747.375977
10752.087891
10739.652344
10727.281250
10763.957031
10775.090820
10779.016602
10812.461914
10827.913086
10859.271484
10875.592773
10873.293945
10872.778320
10850.085938
10816.890625
10841.396484
10873.056641
10858.997070
10822.942383
10818.423828
10773.591797
10767.954102
10763.736328
10764.068359
10804.960938
10793.902344
10789.529297
10811.196289
10822.562500
10843.468750
10865.899414
10876.046875
10877.778320
10835.907227
10814.010742
10796.681641
10767.973633
10776.405273
10772.725586
10761.255859
10788.708008
10801.267578
10817.069336
10832.394531
10850.191406
10894.416016
10897.290039
10878.426758
10875.890625
10833.674805
10809.763672
10805.070312
10792.607422
10836.429688
10850.157227
10848.364258
10877.067383
10845.248047
10833.321289
10838.277344
10808.998047
10794.758789
10755.551758
10739.899414
10773.701172
10780.840820
10801.763672
10828.428711
10825.261719
10828.214844
10809.480469
10791.009766
10797.952148
10798.217773
10839.793945
10891.602539
10865.547852
10851.396484
10864.901367
10804.659180
10808.901367
10858.125000
10856.324219
10834.978516
10859.349609
10877.007812
10889.494141
10854.887695
10870.754883
10831.282227
10785.379883
10806.360352
10812.576172
10779.593750
10801.825195
10810.544922
10778.326172
10790.883789
10812.936523
10803.057617
10829.049805
10833.510742
10793.799805
10797.051758
10813.518555
10809.570312
10841.416016
10844.236328
10853.709961
10894.969727
10882.807617
10911.603516
10931.938477
10904.885742
10878.042969
10863.992188
10867.794922
10883.814453
10852.437500
10819.439453
10830.693359
10816.737305
10846.585938
10876.780273
10872.376953
10897.853516
10920.498047
10909.515625
10911.242188
10908.878906
10893.181641
10899.865234
10847.444336
10802.510742
10828.163086
10827.733398
10845.961914
10862.803711
10856.825195
10877.168945
10876.833984
10846.698242
10852.007812
10839.862305
10825.275391
10834.161133
10832.587891
10851.547852
10916.827148
10931.230469
10896.446289
10890.207031
10909.113281
10901.975586
10853.478516
10831.068359
10816.799805
10843.549805
10840.605469
10883.913086
10907.775391
10873.574219
10901.085938
10955.788086
10911.951172
10878.766602
10872.514648
10871.203125
10895.975586
10903.592773
10857.878906
10819.698242
10799.587891
10798.037109
10831.447266
10774.092773
10353.610352
10551.424805
10721.217773
10616.424805
10624.837891
10651.195312
10685.723633
10754.718750
10824.557617
10862.188477
10926.326172
10938.211914
10911.643555
10911.908203
10907.145508
10925.526367
10934.048828
10914.511719
10918.445312
10868.972656
10853.494141
10837.838867
10795.717773
10788.232422
10781.799805
10760.820312
10764.057617
10722.505859
10710.243164
10736.762695
10748.257812
10786.464844
10820.968750
10814.414062
10797.338867
10828.457031
10845.918945
10843.169922
10871.644531
10867.083008
10832.914062
10861.183594
10844.673828
10832.763672
10808.495117
10797.478516
10834.357422
10853.261719
10849.089844
10854.898438
10835.672852
10868.375000
10836.324219
10886.594727
10908.907227
10848.743164
10835.269531
10823.190430
10823.603516
10841.690430
10787.242188
10808.896484
10783.759766
10762.082031
10743.920898
10813.817383
10787.150391
10710.587891
10709.409180
10745.663086
10712.857422
10716.234375
10682.523438
10665.579102
10699.916992
10686.888672
10708.704102
10724.612305
10711.515625
10755.054688
10787.421875
10803.084961
10833.017578
10847.813477
10849.391602
10894.473633
10918.048828
10919.263672
10969.083008
10957.752930
10944.681641
10958.224609
11003.152344
10999.227539
10963.588867
10963.348633
10960.768555
10980.791016
10903.991211
10849.973633
10878.700195
10896.877930
10872.892578
10868.244141
10847.177734
10849.689453
10822.371094
10804.777344
10830.886719
10821.331055
10835.084961
10821.640625
10796.876953
10821.464844
10820.479492
10815.879883
10830.662109
10832.124023
10845.490234
10901.437500
10923.536133
10897.162109
10887.050781
10893.809570
10901.880859
10913.459961
10886.222656
10856.274414
10863.889648
10844.081055
10813.203125
10868.115234
10914.968750
10903.346680
10875.666016
10894.640625
10842.997070
10789.796875
10803.116211
10813.545898
10814.059570
10817.361328
10787.145508
10792.394531
10803.472656
10848.021484
10849.079102
10869.996094
10844.610352
10782.406250
10808.333984
10777.572266
10791.577148
10834.694336
10795.208984
10671.203125
10633.000977
10660.246094
10650.970703
10658.322266
10714.916016
10720.689453
10711.949219
10765.452148
10772.824219
10793.948242
10812.969727
10783.266602
10800.481445
10783.776367
10787.889648
10795.116211
10775.535156
10783.991211
10818.326172
10799.437500
10800.291016
10835.763672
10839.148438
10851.376953
10858.257812
10834.596680
10851.322266
10859.473633
10834.592773
10864.644531
10881.188477
10854.415039
10910.653320
10875.433594
10893.912109
10880.331055
10883.005859
10925.884766
10849.894531
10785.969727
10813.290039
10838.785156
10830.120117
10844.987305
10825.625977
10807.481445
10818.418945
10792.036133
10779.602539
10766.087891
10732.489258
10757.086914
10743.666016
10731.504883
10764.160156
10779.387695
10750.239258
10763.838867
10796.398438
10784.838867
10808.475586
10789.089844
10787.942383
10795.844727
10795.402344
10814.361328
10824.246094
10876.189453
10847.531250
10798.610352
10782.438477
10783.197266
10738.097656
10720.041016
10699.743164
10659.442383
10650.340820
10660.333008
10655.750977
10682.649414
10671.779297
10681.759766
10740.817383
10749.303711
10730.106445
10755.335938
10746.036133
10743.518555
10804.418945
10824.453125
10854.731445
10873.479492
10870.035156
10898.221680
10904.250977
10884.103516
10871.012695
10901.048828
10953.994141
10951.166992
10900.162109
10908.202148
10884.426758
10812.183594
10800.859375
10789.899414
10816.957031
10868.221680
10893.476562
10843.781250
10802.470703
10822.791992
10813.149414
10783.702148
10823.826172
10741.785156
10757.738281
10735.292969
10740.449219
10767.882812
10747.028320
10725.367188
10746.356445
10740.449219
10765.509766
10784.666016
10769.584961
10833.816406
10834.579102
10824.273438
10835.916016
10897.879883
10871.935547
10835.338867
10849.098633
10848.187500
10840.222656
10837.671875
10807.274414
10795.810547
10750.575195
10748.970703
10776.726562
10762.168945
10782.660156
10836.563477
10834.443359
10820.449219
10824.784180
10793.279297
10782.139648
10784.173828
10739.387695
10719.188477
10778.700195
10809.158203
10811.077148
10820.598633
10868.527344
10819.375000
10762.685547
10807.473633
10824.084961
10840.573242
10875.318359
10835.114258
10814.195312
10835.201172
10818.825195
10779.958984
10815.625000
10796.549805
10760.807617
10777.473633
10772.617188
10761.010742
10764.900391
10761.015625
10756.454102
10806.342773
10790.609375
10759.599609
10781.247070
10770.746094
10791.962891
10809.707031
10800.726562
10842.012695
10821.462891
10805.686523
10819.174805
10835.863281
10902.696289
10886.254883
10850.211914
10859.174805
10850.401367
10794.178711
10720.901367
10658.764648
10595.823242
10550.959961
10547.114258
10594.664062
10604.937500
10652.455078
10699.975586
10721.163086
10763.034180
10749.943359
10773.624023
10803.224609
10789.591797
10827.404297
10821.996094
10842.308594
10862.669922
10842.538086
10862.342773
10851.742188
```
