## Supplementary material for "Functional connectivity across the human subcortical auditory system using an autoregressive matrix-Gaussian copula graphical model approach with partial correlations": Code: roi-14_mean_ts.txt

```
11691.239258
11673.665039
11613.100586
11526.139648
11525.951172
11460.210938
11460.106445
11549.236328
11559.918945
11551.669922
11488.585938
11530.484375
11534.598633
11503.471680
11597.332031
11537.483398
11475.403320
11539.411133
11410.470703
11463.958984
11459.347656
11527.326172
11547.927734
11524.414062
11432.101562
11509.175781
11466.558594
11447.387695
11512.579102
11504.558594
11570.593750
11634.591797
11545.863281
11577.679688
11491.651367
11463.272461
11428.804688
11423.367188
11460.679688
11419.297852
11365.185547
11367.728516
11350.147461
11428.060547
11440.006836
11403.382812
11415.126953
11358.965820
11381.894531
11294.784180
11228.677734
11303.718750
11370.401367
11343.028320
11414.499023
11352.505859
11438.418945
11396.210938
11395.862305
11423.739258
11328.499023
11310.412109
11323.000000
11314.291016
11400.184570
11391.711914
11383.162109
11441.782227
11385.061523
11415.161133
11405.231445
11402.879883
11468.476562
11475.663086
11414.418945
11411.752930
11357.883789
11344.506836
11375.998047
11349.466797
11392.135742
11338.840820
11308.278320
11359.996094
11388.295898
11493.757812
11582.348633
11569.980469
11553.703125
11549.209961
11515.440430
11522.125977
11483.282227
11481.526367
11455.357422
11504.256836
11581.182617
11534.572266
11652.601562
11642.619141
11620.458008
11682.169922
11635.016602
11674.186523
11607.018555
11587.508789
11581.335938
11574.508789
11554.778320
11540.452148
11379.475586
11456.337891
11520.788086
11571.468750
11575.335938
11604.744141
11611.483398
11590.348633
11591.951172
11585.963867
11616.763672
11592.552734
11584.639648
11595.679688
11526.044922
11528.613281
11544.269531
11498.792969
11516.871094
11475.810547
11466.523438
11437.793945
11406.100586
11457.098633
11333.008789
11375.100586
11371.486328
11342.150391
11399.366211
11346.853516
11297.689453
11275.172852
11235.306641
11388.889648
11435.857422
11458.502930
11460.327148
11468.531250
11512.077148
11528.075195
11597.070312
11657.146484
11617.151367
11637.427734
11641.915039
11491.269531
11488.631836
11425.971680
11326.727539
11349.571289
11318.868164
11242.795898
11210.121094
11236.579102
11185.339844
11269.274414
11302.839844
11306.339844
11346.206055
11308.834961
11301.951172
11354.418945
11359.885742
11389.442383
11393.270508
11317.124023
11323.250000
11279.449219
11225.791992
11327.581055
11367.563477
11483.782227
11523.267578
11562.713867
11585.443359
11542.688477
11630.199219
11633.665039
11592.935547
11667.255859
11625.510742
11645.061523
11621.494141
11498.030273
11420.557617
11334.678711
11296.904297
11367.743164
11318.820312
11295.214844
11292.044922
11269.447266
11246.112305
11196.395508
11181.261719
11201.385742
11105.015625
11177.413086
11260.824219
11473.322266
11608.302734
11651.098633
11641.815430
11651.636719
11637.115234
11602.420898
11583.030273
11596.186523
11655.096680
11766.639648
11781.955078
11796.648438
11772.418945
11598.895508
11511.934570
11346.739258
11263.568359
11224.938477
11227.270508
11149.778320
11213.433594
11270.877930
11223.367188
11307.458984
11258.482422
11214.852539
11204.005859
11170.267578
11161.076172
11252.641602
11193.250977
11293.385742
11264.209961
11253.139648
11378.627930
11417.044922
11517.362305
11641.563477
11651.903320
11710.433594
11690.554688
11625.417969
11678.334961
11667.234375
11690.433594
11642.681641
11566.330078
11609.196289
11567.874023
11595.033203
11508.730469
11474.154297
11507.941406
11476.678711
11495.888672
11456.676758
11368.242188
11373.865234
11269.566406
11219.830078
11238.734375
11221.727539
11470.965820
11505.787109
11562.903320
11561.056641
11565.416992
11531.066406
11548.747070
11566.673828
11539.778320
11582.648438
11597.386719
11519.784180
11570.307617
11552.378906
11513.310547
11502.425781
11444.129883
11427.051758
11386.325195
11254.214844
11229.494141
11174.186523
11102.465820
11164.958984
11201.698242
11121.025391
11152.923828
11214.809570
11285.998047
11407.483398
11380.428711
11409.707031
11428.353516
11415.386719
11440.084961
11393.678711
11375.723633
11341.201172
11344.489258
11243.318359
11235.270508
11292.048828
11267.959961
11325.960938
11333.377930
11321.328125
11319.983398
11333.317383
11319.692383
11336.437500
11466.266602
11435.563477
11579.069336
11575.285156
11583.285156
11568.971680
11557.614258
11670.799805
11630.681641
11760.392578
11814.065430
11810.521484
11876.703125
11821.646484
11799.946289
11755.725586
11592.129883
11569.566406
11602.855469
11517.502930
11487.677734
11516.962891
11456.969727
11511.949219
11522.991211
11443.623047
11381.798828
11290.737305
11241.342773
11177.335938
11103.165039
11157.692383
11201.624023
11141.044922
11156.225586
11070.724609
11100.044922
11180.441406
11130.242188
11205.946289
11272.636719
11163.774414
11335.008789
11319.617188
11416.642578
11393.130859
11455.321289
11311.733398
11303.712891
11354.593750
11277.020508
11334.322266
11290.823242
11306.586914
11384.432617
11478.751953
11592.829102
11618.391602
11653.928711
11703.624023
11668.639648
11648.616211
11661.762695
11608.889648
11650.425781
11636.079102
11580.732422
11638.968750
11579.981445
11500.121094
11628.468750
11559.626953
11528.085938
11620.166016
11557.229492
11560.564453
11508.428711
11485.601562
11484.619141
11342.317383
11286.382812
11292.295898
11336.050781
11371.182617
11295.026367
11235.833984
11255.018555
11216.142578
11214.889648
11221.918945
11177.647461
11271.948242
11343.021484
11405.924805
11473.815430
11477.727539
11538.208008
11584.446289
11528.169922
11582.842773
11580.763672
11574.332031
11609.964844
11429.896484
11492.585938
11475.214844
11463.345703
11500.048828
11542.095703
11587.858398
11563.013672
11615.243164
11613.664062
11572.101562
11535.260742
11499.266602
11508.121094
11384.242188
11425.136719
11368.632812
11319.020508
11345.468750
11404.058594
11332.077148
11346.554688
11399.532227
11312.915039
11293.914062
11334.402344
11325.182617
11443.414062
11490.453125
11419.774414
11402.817383
11406.797852
11408.959961
11493.678711
11493.269531
11521.674805
11581.058594
11571.754883
11519.889648
11446.594727
11390.561523
11389.619141
11325.669922
11296.732422
11299.874023
11282.579102
11346.678711
11414.534180
11383.304688
11453.192383
11400.835938
11403.064453
11441.903320
11373.895508
11333.496094
11320.763672
11275.481445
11225.911133
11294.357422
11247.090820
11258.666992
11320.028320
11251.503906
11240.245117
11310.579102
11291.682617
11420.498047
11494.140625
11434.537109
11448.799805
11426.065430
11424.486328
11447.070312
11475.362305
11426.006836
11451.243164
11494.290039
11509.494141
11550.320312
11559.858398
11576.708984
11621.839844
11597.243164
11702.698242
11684.511719
11693.049805
11689.226562
11718.693359
11630.128906
11655.686523
11745.300781
11598.883789
11529.828125
11469.466797
11480.518555
11470.503906
11422.307617
11378.914062
11299.362305
11223.668945
11000.122070
11002.925781
11084.538086
11021.823242
11095.563477
11148.833984
11284.688477
11337.617188
11501.267578
11534.230469
11581.090820
11614.320312
11541.524414
11485.641602
11442.427734
11423.975586
11409.783203
11418.541016
11460.604492
11340.375977
11274.996094
11222.927734
11142.609375
11102.901367
11143.386719
11183.357422
11275.402344
11218.695312
11176.831055
11184.964844
11151.072266
11193.735352
11230.454102
11191.604492
11221.646484
11324.612305
11363.956055
11351.146484
11413.275391
11359.537109
11344.147461
11338.588867
11267.366211
11295.398438
11296.096680
11301.457031
11372.690430
11441.774414
11484.408203
11507.060547
11632.070312
11637.632812
11671.241211
11756.112305
11796.287109
11735.899414
11731.046875
11659.946289
11649.916016
11656.039062
11597.109375
11654.199219
11615.020508
11543.241211
11515.934570
11495.636719
11397.406250
11433.205078
11446.414062
11387.322266
11340.331055
11267.239258
11116.497070
11079.205078
11111.749023
11046.598633
11049.939453
11080.016602
11089.750000
11086.246094
11158.585938
11137.194336
11166.950195
11228.716797
11214.026367
11238.546875
11245.779297
11269.624023
11373.214844
11387.583984
11452.559570
11473.497070
11612.632812
11570.368164
11579.903320
11572.518555
11537.083984
11489.622070
11471.226562
11413.875977
11531.125977
11624.250977
11581.200195
11606.571289
11462.810547
11385.638672
11326.573242
11271.236328
11314.812500
11246.671875
11304.446289
11336.723633
11271.133789
11293.546875
11304.317383
11233.768555
11181.576172
11206.331055
11187.665039
11222.418945
11251.512695
11185.793945
11254.099609
11353.772461
11405.798828
11365.728516
11294.536133
11227.824219
11213.585938
11204.387695
11120.962891
11200.392578
11280.380859
11343.288086
11416.204102
11454.765625
11390.397461
11347.247070
11376.026367
11406.922852
11338.855469
11383.800781
11312.998047
11267.965820
11346.317383
11281.297852
11180.930664
11208.061523
11350.709961
11467.335938
11539.571289
11726.800781
11789.597656
11747.051758
11751.990234
11586.574219
11525.139648
11462.875977
11477.194336
11493.782227
11520.831055
11540.044922
11553.110352
11610.748047
11566.075195
11597.903320
11582.076172
11544.523438
11473.908203
11428.267578
11427.893555
11428.276367
11375.398438
11429.246094
11490.278320
11430.339844
11428.579102
11489.154297
11457.948242
11395.529297
11367.854492
11249.917969
11200.090820
11272.206055
11267.385742
11282.135742
11248.809570
11345.798828
11455.507812
11558.358398
11564.291016
11587.441406
11554.503906
11569.857422
11533.894531
11473.350586
11555.564453
11553.385742
11565.875977
11537.211914
11469.825195
11428.896484
11407.713867
11298.996094
11276.283203
11263.355469
11276.043945
11320.699219
11309.808594
11266.371094
11282.602539
11259.833008
11169.548828
11183.837891
11205.498047
11182.601562
11277.381836
11301.905273
11333.734375
11365.295898
11347.946289
11409.418945
11425.209961
11395.005859
11464.412109
11423.240234
11492.789062
11543.917969
11509.191406
11449.301758
11317.787109
11086.095703
11026.499023
11061.328125
11113.965820
11149.946289
11230.397461
11275.789062
11229.146484
11156.542969
11104.477539
11119.386719
11165.537109
11187.313477
11284.528320
11261.607422
11285.532227
11351.669922
11294.380859
11315.499023
11340.550781
11443.576172
11532.288086
11693.488281
11712.036133
11670.361328
11616.637695
11598.207031
11534.041016
11535.378906
11504.690430
11517.740234
11467.517578
11483.561523
11552.626953
11484.299805
11449.589844
11522.827148
11598.306641
11502.428711
11371.292969
11373.779297
11424.562500
11348.502930
11383.280273
11429.353516
11366.896484
11299.063477
11343.494141
11308.281250
11353.346680
11391.636719
11344.585938
11380.101562
11354.919922
11313.114258
11306.492188
11368.853516
11339.625000
11367.401367
11470.307617
11443.416016
11492.194336
11486.082031
11419.270508
11320.940430
11222.578125
11177.828125
11226.160156
11153.700195
11219.251953
11383.452148
11408.315430
11420.991211
11482.378906
11381.030273
11358.291016
11293.094727
11295.517578
11422.204102
11503.211914
11572.866211
11545.617188
11587.137695
11610.873047
11584.325195
11547.624023
11579.556641
11502.288086
11465.617188
11377.383789
11363.278320
11403.799805
11466.301758
11412.484375
11333.003906
11344.895508
11310.799805
11335.667969
11371.802734
11404.287109
11401.707031
11426.552734
11376.613281
11423.871094
11390.794922
11385.044922
11366.312500
11377.646484
11273.266602
11276.743164
11363.486328
11433.772461
11495.831055
11477.671875
11503.040039
11543.151367
11523.705078
11479.852539
11493.491211
11612.332031
11629.216797
11639.088867
11516.351562
11365.262695
11205.068359
11049.973633
11054.181641
11174.250000
11271.326172
11290.552734
11333.079102
11372.953125
11400.568359
11431.499023
11461.296875
11484.734375
11506.025391
11463.985352
11377.539062
11363.291016
11364.833008
11422.862305
11416.566406
11465.903320
```
