## Supplementary material for "Functional connectivity across the human subcortical auditory system using an autoregressive matrix-Gaussian copula graphical model approach with partial correlations": Code: roi-15_mean_ts.txt

```
11634.286133
11547.041016
11454.209961
11457.459961
11429.763672
11474.464844
11444.060547
11445.199219
11462.608398
11425.920898
11446.151367
11454.045898
11412.596680
11435.722656
11438.249023
11454.645508
11462.311523
11426.527344
11449.845703
11450.740234
11460.321289
11477.346680
11477.793945
11459.904297
11497.310547
11457.450195
11427.336914
11469.573242
11442.517578
11459.656250
11503.875977
11491.454102
11538.791016
11498.558594
11489.454102
11469.837891
11464.580078
11501.136719
11443.421875
11398.875977
11432.399414
11418.675781
11421.294922
11421.286133
11401.818359
11436.073242
11390.502930
11413.906250
11402.013672
11368.847656
11405.886719
11390.892578
11407.597656
11432.290039
11424.893555
11440.748047
11401.435547
11401.643555
11426.077148
11392.794922
11403.922852
11376.850586
11368.822266
11416.609375
11423.529297
11415.141602
11432.802734
11391.138672
11413.847656
11401.264648
11407.365234
11446.534180
11417.686523
11452.188477
11530.123047
11507.779297
11466.686523
11497.457031
11476.173828
11496.204102
11465.799805
11407.818359
11410.383789
11367.684570
11368.579102
11375.426758
11358.081055
11407.892578
11404.666016
11410.699219
11452.209961
11449.731445
11476.872070
11479.045898
11472.789062
11498.558594
11487.118164
11495.419922
11499.080078
11451.263672
11470.665039
11474.435547
11493.720703
11479.856445
11449.297852
11459.323242
11435.419922
11471.166992
11463.478516
11469.494141
11453.408203
11512.451172
11450.238281
11446.056641
11500.768555
11501.529297
11479.616211
11510.919922
11495.409180
11510.138672
11542.661133
11520.236328
11566.367188
11536.449219
11525.615234
11520.325195
11471.822266
11470.519531
11431.172852
11440.351562
11411.556641
11392.836914
11400.362305
11387.807617
11447.673828
11459.662109
11422.252930
11432.415039
11434.048828
11419.363281
11448.016602
11449.269531
11470.787109
11461.995117
11449.813477
11464.887695
11428.483398
11444.590820
11456.600586
11475.320312
11518.208008
11509.208984
11530.510742
11509.645508
11481.300781
11493.795898
11462.101562
11421.102539
11459.555664
11443.345703
11409.469727
11434.639648
11444.473633
11416.378906
11445.166992
11442.001953
11401.076172
11407.306641
11380.447266
11387.291992
11412.811523
11373.652344
11414.247070
11408.593750
11412.825195
11437.839844
11407.875977
11412.251953
11404.812500
11475.191406
11413.769531
11431.120117
11497.682617
11499.057617
11424.083008
11422.434570
11422.088867
11427.425781
11457.975586
11433.122070
11471.801758
11464.938477
11456.956055
11484.648438
11449.431641
11444.453125
11454.178711
11422.174805
11439.508789
11429.461914
11430.839844
11443.651367
11416.717773
11429.629883
11438.880859
11421.367188
11420.335938
11437.820312
11431.938477
11465.581055
11506.555664
11514.464844
11558.125977
11521.694336
11461.251953
11471.832031
11451.061523
11471.602539
11521.168945
11543.257812
11565.556641
11547.291016
11495.584961
11478.151367
11429.682617
11376.980469
11428.668945
11441.603516
11384.950195
11363.730469
11361.407227
11342.717773
11350.120117
11344.569336
11336.258789
11372.685547
11373.413086
11365.417969
11354.619141
11335.877930
11372.005859
11375.132812
11385.163086
11429.939453
11428.942383
11462.692383
11462.912109
11438.802734
11461.555664
11427.820312
11393.178711
11397.589844
11372.893555
11409.667969
11410.875977
11435.773438
11469.041992
11456.825195
11478.436523
11442.166016
11458.347656
11492.926758
11446.508789
11452.086914
11434.962891
11404.931641
11438.119141
11412.447266
11408.061523
11363.365234
11375.280273
11426.800781
11428.858398
11427.530273
11410.054688
11443.573242
11405.035156
11388.224609
11399.632812
11362.784180
11408.669922
11430.546875
11419.402344
11483.019531
11468.972656
11459.203125
11471.451172
11453.743164
11445.130859
11452.706055
11400.343750
11422.232422
11398.347656
11374.749023
11435.666016
11430.895508
11382.746094
11393.375000
11376.744141
11353.326172
11405.411133
11405.597656
11389.707031
11417.664062
11399.795898
11371.559570
11424.810547
11436.445312
11416.222656
11445.685547
11431.607422
11419.836914
11438.028320
11424.625000
11416.770508
11442.477539
11420.758789
11439.061523
11448.763672
11430.229492
11433.094727
11409.458984
11448.463867
11444.135742
11454.713867
11503.074219
11477.531250
11426.699219
11416.424805
11399.215820
11423.352539
11454.362305
11446.489258
11485.769531
11477.660156
11444.878906
11446.654297
11421.231445
11406.277344
11414.341797
11382.242188
11372.513672
11390.109375
11377.826172
11426.792969
11445.916016
11430.702148
11434.772461
11398.836914
11394.934570
11386.602539
11347.208008
11355.053711
11359.529297
11359.082031
11391.026367
11402.527344
11407.518555
11445.140625
11430.170898
11435.722656
11433.988281
11401.611328
11435.525391
11444.245117
11475.088867
11461.148438
11470.894531
11405.681641
11400.036133
11398.381836
11373.453125
11419.968750
11414.698242
11418.916992
11446.772461
11440.689453
11498.995117
11515.749023
11491.913086
11489.004883
11431.085938
11402.999023
11407.250977
11384.156250
11408.364258
11417.409180
11415.689453
11440.572266
11433.811523
11433.424805
11458.808594
11483.767578
11512.987305
11519.084961
11514.423828
11539.055664
11517.581055
11487.609375
11490.466797
11451.103516
11467.621094
11480.776367
11459.441406
11501.888672
11483.508789
11469.751953
11486.181641
11437.030273
11416.135742
11391.586914
11382.721680
11422.539062
11450.744141
11467.215820
11510.233398
11505.740234
11522.088867
11533.909180
11507.205078
11511.868164
11496.285156
11529.864258
11589.193359
11554.950195
11548.227539
11561.836914
11502.729492
11507.822266
11539.791992
11529.314453
11489.666016
11518.553711
11525.017578
11555.004883
11526.552734
11534.323242
11494.855469
11435.571289
11461.990234
11472.180664
11438.290039
11459.031250
11483.969727
11451.654297
11459.857422
11487.513672
11478.062500
11510.134766
11526.643555
11465.610352
11457.187500
11472.826172
11467.887695
11488.003906
11478.129883
11478.422852
11502.008789
11497.483398
11496.050781
11520.568359
11498.731445
11486.919922
11458.109375
11460.854492
11491.616211
11478.174805
11453.701172
11457.934570
11445.177734
11442.715820
11470.173828
11462.769531
11475.625977
11489.725586
11474.551758
11483.883789
11498.943359
11490.027344
11501.137695
11473.010742
11440.359375
11446.549805
11441.068359
11439.973633
11472.776367
11476.209961
11466.360352
11462.464844
11426.443359
11439.631836
11433.522461
11434.683594
11442.540039
11462.490234
11473.363281
11548.337891
11574.717773
11531.329102
11532.558594
11542.027344
11536.823242
11502.717773
11487.353516
11446.360352
11465.805664
11473.444336
11505.933594
11520.562500
11514.969727
11523.257812
11568.001953
11539.266602
11534.458008
11564.600586
11568.911133
11582.364258
11569.935547
11496.358398
11439.431641
11431.733398
11445.929688
11453.009766
11360.570312
11144.751953
11382.060547
11386.081055
11306.781250
11324.321289
11348.142578
11350.415039
11420.520508
11489.761719
11528.323242
11601.395508
11642.678711
11611.433594
11620.986328
11592.995117
11598.238281
11611.716797
11601.753906
11613.413086
11570.993164
11544.164062
11526.932617
11501.052734
11469.896484
11480.462891
11468.975586
11467.115234
11425.868164
11417.568359
11435.641602
11461.953125
11474.843750
11511.515625
11495.112305
11474.657227
11510.460938
11523.405273
11525.723633
11546.681641
11551.859375
11523.166016
11547.286133
11535.908203
11525.833984
11520.855469
11499.619141
11511.297852
11534.549805
11532.546875
11568.530273
11554.341797
11569.125977
11456.331055
11550.569336
11590.806641
11552.768555
11524.638672
11508.746094
11519.525391
11541.791992
11507.624023
11526.073242
11516.105469
11492.670898
11481.095703
11540.013672
11488.532227
11402.066406
11392.070312
11425.653320
11415.965820
11417.223633
11380.753906
11365.411133
11381.494141
11368.938477
11365.687500
11384.719727
11376.562500
11405.714844
11448.410156
11455.640625
11471.651367
11501.520508
11504.847656
11536.461914
11550.854492
11557.539062
11584.377930
11593.860352
11582.374023
11595.069336
11617.098633
11624.361328
11598.420898
11614.721680
11652.010742
11655.777344
11545.859375
11472.355469
11496.374023
11524.147461
11542.022461
11538.664062
11525.120117
11499.002930
11463.050781
11436.050781
11462.160156
11458.296875
11453.403320
11448.347656
11438.588867
11452.387695
11464.518555
11460.770508
11471.162109
11488.344727
11482.620117
11522.379883
11547.233398
11535.381836
11520.194336
11538.394531
11545.651367
11552.205078
11536.959961
11507.404297
11505.542969
11491.340820
11461.494141
11506.600586
11542.685547
11529.057617
11505.996094
11520.599609
11503.400391
11470.663086
11479.986328
11476.677734
11465.353516
11458.655273
11446.911133
11454.459961
11487.525391
11531.746094
11543.710938
11548.942383
11504.739258
11444.384766
11450.469727
11431.063477
11463.809570
11493.977539
11463.771484
11354.206055
11291.061523
11307.048828
11315.765625
11325.856445
11363.650391
11358.236328
11364.292969
11398.401367
11397.844727
11421.906250
11450.309570
11434.625000
11441.047852
11415.803711
11418.632812
11429.793945
11403.823242
11412.970703
11453.348633
11457.176758
11458.997070
11486.269531
11484.044922
11492.459961
11505.403320
11478.402344
11467.674805
11464.575195
11449.770508
11487.467773
11530.279297
11527.180664
11569.686523
11530.343750
11554.137695
11530.072266
11528.525391
11566.165039
11503.600586
11445.784180
11461.125000
11491.847656
11495.515625
11501.780273
11481.417969
11461.556641
11452.263672
11414.698242
11401.199219
11409.302734
11368.050781
11379.554688
11374.912109
11365.596680
11387.187500
11405.561523
11374.087891
11385.396484
11411.363281
11422.797852
11437.967773
11425.563477
11428.825195
11439.342773
11440.806641
11473.734375
11510.540039
11558.719727
11542.115234
11479.132812
11476.169922
11473.274414
11447.212891
11417.250000
11358.497070
11298.076172
11282.327148
11296.757812
11286.948242
11298.853516
11285.741211
11321.622070
11353.830078
11369.616211
11349.474609
11344.719727
11353.855469
11357.669922
11391.884766
11417.156250
11434.666992
11466.849609
11470.355469
11489.021484
11527.405273
11517.564453
11521.130859
11537.644531
11580.960938
11593.399414
11568.592773
11558.944336
11547.648438
11483.015625
11465.286133
11455.047852
11477.031250
11551.012695
11573.486328
11522.708984
11485.822266
11486.606445
11491.564453
11482.910156
11467.468750
11391.057617
11382.109375
11367.039062
11381.545898
11411.701172
11400.306641
11385.945312
11385.645508
11380.337891
11394.770508
11424.715820
11434.204102
11479.684570
11496.953125
11499.325195
11531.166992
11579.266602
11534.468750
11495.705078
11502.923828
11492.919922
11500.927734
11507.729492
11502.599609
11489.263672
11444.457031
11420.965820
11424.240234
11411.331055
11426.818359
11468.527344
11457.065430
11445.838867
11440.990234
11416.410156
11419.437500
11424.643555
11377.165039
11378.122070
11417.731445
11457.533203
11476.909180
11484.412109
11503.852539
11453.507812
11387.189453
11422.621094
11447.005859
11470.296875
11503.518555
11451.935547
11414.545898
11425.216797
11404.262695
11390.862305
11414.665039
11387.638672
11363.392578
11378.309570
11378.964844
11384.177734
11399.979492
11389.078125
11399.986328
11442.390625
11433.467773
11423.341797
11436.962891
11438.855469
11451.788086
11460.137695
11456.610352
11482.192383
11478.845703
11471.187500
11479.621094
11506.697266
11570.251953
11541.253906
11468.435547
11455.584961
11476.028320
11421.100586
11354.434570
11279.854492
11200.682617
11147.694336
11161.365234
11213.104492
11225.602539
11274.008789
11319.320312
11367.350586
11384.551758
11384.821289
11403.410156
11421.595703
11438.904297
11457.225586
11458.845703
11464.917969
11490.511719
11494.672852
11499.314453
11497.930664
```
