## Supplementary material for "Functional connectivity across the human subcortical auditory system using an autoregressive matrix-Gaussian copula graphical model approach with partial correlations": Code: roi-00_mean_ts.txt

```
9613.016602
9603.508789
9563.194336
9557.755859
9606.955078
9533.110352
9568.305664
9561.983398
9566.161133
9580.737305
9544.047852
9576.456055
9546.094727
9569.490234
9583.250977
9553.153320
9593.006836
9584.931641
9532.132812
9581.348633
9533.718750
9606.254883
9636.224609
9591.709961
9558.083984
9564.835938
9529.959961
9541.856445
9562.145508
9535.934570
9564.788086
9539.921875
9570.072266
9584.117188
9511.004883
9547.204102
9532.058594
9518.027344
9532.127930
9541.913086
9510.547852
9544.069336
9514.393555
9493.565430
9544.327148
9516.325195
9511.075195
9483.809570
9526.072266
9588.791992
9541.431641
9561.456055
9559.717773
9542.616211
9605.622070
9555.051758
9571.309570
9634.889648
9592.437500
9592.962891
9631.568359
9597.727539
9582.801758
9592.977539
9550.465820
9593.571289
9590.871094
9557.718750
9591.217773
9601.640625
9554.142578
9594.096680
9567.047852
9550.226562
9560.569336
9529.063477
9574.663086
9563.710938
9549.200195
9619.283203
9591.750000
9582.764648
9591.564453
9548.958984
9568.635742
9593.889648
9606.555664
9553.030273
9577.861328
9539.818359
9488.698242
9561.034180
9518.268555
9550.708984
9565.183594
9525.994141
9585.100586
9519.362305
9529.744141
9578.744141
9493.370117
9539.339844
9551.474609
9500.372070
9541.110352
9527.973633
9481.718750
9546.223633
9515.748047
9511.692383
9540.545898
9519.423828
9573.554688
9525.034180
9514.656250
9555.756836
9519.832031
9512.026367
9559.235352
9508.139648
9530.834961
9501.833008
9491.207031
9512.646484
9479.418945
9536.566406
9544.455078
9518.079102
9478.936523
9533.468750
9594.575195
9517.653320
9530.669922
9488.058594
9464.164062
9524.141602
9504.782227
9527.661133
9555.198242
9560.499023
9609.566406
9651.065430
9617.073242
9556.363281
9513.178711
9512.149414
9526.998047
9512.406250
9495.750000
9465.444336
9366.026367
9454.768555
9497.480469
9538.732422
9484.323242
9524.990234
9527.815430
9505.133789
9568.962891
9538.000000
9557.393555
9602.131836
9548.495117
9568.037109
9546.733398
9481.778320
9489.193359
9453.833008
9456.586914
9500.765625
9436.717773
9490.123047
9528.542969
9503.760742
9512.079102
9533.194336
9502.712891
9520.329102
9542.465820
9528.527344
9549.570312
9560.452148
9492.556641
9575.210938
9574.923828
9604.303711
9639.774414
9591.192383
9508.623047
9477.541992
9500.655273
9470.272461
9457.522461
9405.561523
9332.832031
9335.939453
9344.295898
9346.066406
9332.380859
9369.944336
9387.873047
9376.946289
9419.223633
9450.254883
9439.904297
9456.690430
9493.280273
9454.294922
9476.075195
9501.937500
9533.500000
9571.709961
9565.485352
9580.350586
9615.696289
9603.429688
9588.708984
9650.968750
9674.448242
9664.938477
9633.017578
9590.017578
9583.494141
9560.859375
9606.720703
9586.755859
9558.701172
9527.615234
9534.606445
9598.664062
9574.448242
9546.139648
9570.885742
9529.222656
9522.983398
9545.492188
9507.656250
9532.996094
9522.679688
9517.614258
9550.297852
9527.635742
9505.531250
9555.937500
9522.281250
9535.089844
9566.393555
9532.903320
9555.937500
9598.458008
9586.893555
9619.701172
9606.626953
9550.368164
9563.921875
9543.954102
9544.927734
9533.642578
9491.231445
9488.010742
9472.964844
9446.514648
9483.904297
9450.207031
9462.912109
9522.470703
9504.083008
9515.456055
9563.125977
9539.933594
9574.006836
9582.514648
9563.252930
9574.478516
9555.543945
9565.129883
9570.055664
9539.126953
9589.686523
9558.954102
9560.612305
9597.077148
9606.646484
9551.057617
9555.019531
9578.034180
9594.113281
9560.071289
9548.002930
9542.114258
9519.617188
9537.566406
9570.992188
9565.424805
9550.657227
9538.427734
9511.252930
9481.599609
9490.500977
9517.074219
9466.183594
9492.000977
9502.245117
9473.938477
9518.578125
9512.047852
9488.259766
9516.652344
9514.354492
9486.931641
9574.694336
9591.925781
9532.770508
9603.040039
9550.061523
9547.186523
9558.896484
9605.398438
9595.691406
9534.720703
9450.859375
9476.368164
9486.433594
9447.606445
9414.500977
9414.298828
9387.658203
9376.464844
9406.354492
9396.460938
9417.194336
9455.973633
9447.848633
9481.042969
9508.359375
9500.078125
9555.298828
9523.038086
9491.291016
9535.502930
9506.569336
9532.604492
9529.103516
9527.317383
9566.821289
9554.025391
9565.313477
9593.217773
9597.967773
9472.640625
9462.231445
9515.023438
9599.948242
9606.344727
9566.738281
9538.746094
9565.718750
9519.965820
9510.541016
9546.701172
9544.364258
9536.570312
9546.141602
9561.296875
9525.147461
9544.701172
9541.457031
9481.741211
9469.170898
9464.962891
9438.848633
9497.786133
9477.431641
9502.712891
9530.219727
9496.403320
9524.450195
9519.820312
9474.954102
9520.504883
9508.497070
9513.937500
9548.739258
9515.067383
9543.426758
9510.738281
9492.153320
9530.849609
9483.775391
9502.247070
9492.547852
9483.518555
9542.103516
9528.333984
9511.875977
9533.888672
9491.704102
9502.476562
9548.391602
9499.856445
9514.544922
9498.466797
9465.320312
9504.552734
9466.134766
9473.789062
9496.799805
9475.678711
9494.252930
9483.289062
9451.880859
9510.662109
9434.568359
9442.187500
9442.511719
9410.761719
9445.957031
9403.357422
9405.112305
9399.964844
9394.511719
9391.864258
9373.569336
9423.864258
9395.766602
9422.451172
9457.012695
9452.874023
9465.959961
9452.728516
9456.448242
9482.279297
9461.912109
9487.519531
9460.262695
9453.449219
9468.408203
9404.507812
9432.168945
9422.923828
9397.753906
9428.451172
9397.109375
9357.264648
9401.604492
9449.907227
9487.715820
9481.671875
9519.441406
9510.449219
9463.597656
9451.052734
9396.231445
9427.457031
9406.120117
9368.373047
9324.209961
9332.004883
9279.059570
9305.014648
9310.769531
9258.075195
9289.954102
9298.738281
9303.927734
9318.723633
9324.453125
9339.309570
9336.325195
9350.244141
9381.836914
9367.677734
9390.211914
9435.072266
9397.952148
9387.159180
9415.846680
9405.971680
9449.762695
9493.776367
9462.789062
9471.728516
9502.628906
9464.838867
9490.773438
9499.553711
9482.346680
9499.243164
9450.274414
9471.417969
9491.739258
9487.986328
9490.964844
9504.507812
9449.533203
9438.358398
9479.538086
9443.519531
9437.941406
9404.521484
9395.677734
9413.569336
9362.249023
9359.461914
9384.478516
9369.021484
9408.155273
9380.095703
9392.916992
9440.157227
9431.555664
9437.135742
9445.529297
9445.576172
9448.865234
9485.472656
9441.801758
9476.348633
9461.631836
9473.930664
9454.240234
9434.039062
9427.426758
9440.874023
9448.472656
9406.064453
9411.102539
9416.450195
9418.678711
9432.876953
9409.639648
9394.406250
9434.086914
9405.201172
9443.735352
9459.953125
9432.288086
9430.246094
9501.258789
9532.020508
9469.611328
9437.398438
9449.692383
9397.797852
9383.696289
9457.015625
9460.158203
9522.996094
9537.592773
9509.124023
9481.548828
9500.209961
9452.310547
9448.890625
9435.416992
9416.040039
9423.764648
9406.048828
9432.668945
9447.184570
9381.167969
9426.042969
9434.746094
9435.137695
9451.571289
9469.241211
9411.274414
9433.105469
9443.131836
9412.923828
9460.898438
9497.039062
9476.637695
9481.975586
9489.307617
9425.911133
9438.022461
9430.738281
9413.098633
9421.332031
9445.894531
9423.708008
9434.172852
9455.234375
9384.677734
9411.436523
9418.044922
9383.940430
9442.546875
9454.474609
9392.745117
9385.339844
9409.142578
9362.295898
9376.290039
9388.304688
9356.716797
9420.703125
9384.645508
9430.569336
9452.506836
9478.184570
9569.932617
9546.519531
9520.812500
9505.440430
9421.756836
9405.165039
9385.037109
9392.582031
9399.061523
9375.504883
9354.935547
9296.178711
9341.708008
9375.138672
9400.274414
9374.303711
9441.375977
9424.220703
9451.706055
9472.954102
9480.153320
9539.252930
9513.338867
9501.618164
9528.300781
9479.107422
9488.561523
9486.820312
9474.102539
9504.949219
9505.758789
9471.969727
9511.485352
9504.954102
9520.183594
9508.877930
9499.733398
9514.985352
9496.768555
9506.353516
9535.585938
9466.109375
9491.647461
9483.057617
9487.878906
9513.604492
9492.357422
9455.415039
9477.702148
9479.277344
9497.087891
9479.709961
9457.094727
9407.053711
9393.194336
9385.100586
9428.213867
9385.578125
9411.324219
9480.207031
9460.345703
9489.052734
9558.489258
9551.854492
9558.916992
9561.740234
9524.175781
9499.037109
9472.750977
9478.068359
9450.604492
9489.597656
9476.431641
9448.257812
9459.874023
9443.833984
9438.949219
9436.954102
9475.058594
9494.779297
9507.859375
9506.963867
9520.848633
9468.554688
9482.696289
9480.839844
9458.537109
9464.901367
9443.684570
9467.128906
9461.824219
9443.172852
9483.668945
9474.606445
9425.793945
9451.845703
9417.766602
9407.521484
9459.010742
9422.729492
9412.735352
9436.871094
9357.969727
9444.943359
9475.203125
9443.230469
9454.536133
9468.394531
9431.898438
9473.953125
9476.305664
9443.589844
9497.483398
9403.352539
9459.083984
9477.670898
9446.281250
9429.112305
9450.928711
9442.099609
9426.638672
9419.754883
9437.956055
9432.512695
9395.142578
9372.298828
9368.098633
9355.948242
9346.979492
9332.960938
9316.989258
9329.606445
9236.990234
9244.739258
9260.673828
9256.527344
9324.778320
9333.268555
9334.802734
9376.512695
9405.614258
9419.159180
9457.358398
9520.558594
9554.037109
9518.072266
9533.218750
9507.116211
9545.006836
9473.489258
9501.016602
9461.429688
9479.471680
9464.654297
9460.330078
9467.947266
9491.731445
9425.176758
9428.385742
9479.557617
9442.834961
9463.196289
9490.654297
9456.405273
9450.590820
9477.964844
9448.637695
9515.423828
9530.022461
9541.839844
9524.919922
9526.768555
9510.626953
9446.832031
9419.291992
9405.612305
9414.648438
9451.858398
9402.420898
9374.679688
9347.630859
9375.044922
9365.509766
9358.769531
9437.469727
9443.347656
9464.301758
9508.508789
9509.250977
9527.182617
9538.175781
9511.968750
9490.659180
9505.226562
9469.723633
9492.327148
9497.876953
9447.354492
9480.338867
9489.034180
9458.748047
9487.509766
9492.945312
9498.225586
9500.686523
9488.560547
9433.505859
9456.373047
9416.066406
9404.596680
9380.152344
9311.936523
9331.882812
9360.446289
9421.908203
9380.543945
9379.227539
9408.634766
9437.454102
9406.125977
9398.945312
9415.740234
9468.168945
9493.268555
9495.103516
9453.654297
9481.153320
9454.987305
9472.360352
9483.893555
9454.409180
9463.751953
9447.458984
9452.589844
9449.773438
9402.577148
9458.370117
9506.719727
9516.275391
9459.443359
9445.572266
9454.904297
9416.345703
9430.706055
9471.040039
9468.568359
9546.335938
9507.367188
9467.541992
9455.966797
9440.727539
9417.477539
9403.168945
9354.612305
9339.627930
9342.939453
9322.043945
9342.888672
9365.148438
9346.963867
9382.752930
9421.818359
9397.851562
9449.731445
9457.043945
9480.281250
9524.644531
9506.676758
9469.432617
9497.660156
9477.370117
9479.881836
9501.050781
9421.403320
9421.819336
9441.256836
9397.521484
9418.669922
9457.717773
9457.303711
9460.092773
9517.453125
9485.041016
9462.882812
9481.953125
9481.569336
9552.830078
9504.292969
9449.047852
9425.395508
9537.362305
9507.007812
9461.812500
9353.831055
9347.001953
9298.339844
9292.626953
9300.789062
```
