## Supplementary material for "Functional connectivity across the human subcortical auditory system using an autoregressive matrix-Gaussian copula graphical model approach with partial correlations": Code: roi-01_mean_ts.txt

```
10938.483398
11095.003906
10801.582031
10785.761719
10893.191406
10653.175781
10846.522461
10799.065430
10628.290039
10889.846680
10708.249023
10752.764648
10747.718750
10769.052734
10826.279297
10708.175781
10831.123047
10913.715820
10678.746094
10700.170898
10811.615234
10806.645508
11002.276367
10835.446289
10674.369141
10835.996094
10758.356445
10768.776367
10749.271484
10761.173828
10810.139648
10598.184570
10771.703125
10790.960938
10558.566406
10763.252930
10785.464844
10629.012695
10564.590820
10766.452148
10593.020508
10740.090820
10586.233398
10644.939453
10762.032227
10688.359375
10628.741211
10718.561523
10729.241211
10875.166016
10704.961914
10749.127930
10718.816406
10729.788086
10818.856445
10640.031250
10621.105469
10894.408203
10769.726562
10606.170898
10864.228516
10688.413086
10695.796875
10698.806641
10683.829102
10685.605469
10678.992188
10629.702148
10794.349609
10766.279297
10540.982422
10790.713867
10728.438477
10690.196289
10715.113281
10620.698242
10789.280273
10671.872070
10641.968750
10867.402344
10678.207031
10628.067383
10808.693359
10720.360352
10684.474609
10766.688477
10763.109375
10711.507812
10709.530273
10610.688477
10659.419922
10730.280273
10566.311523
10747.701172
10748.136719
10584.832031
10790.894531
10582.916016
10671.587891
10755.992188
10594.386719
10693.185547
10747.244141
10554.442383
10688.262695
10744.246094
10492.415039
10748.363281
10611.301758
10624.726562
10730.706055
10599.911133
10656.630859
10772.071289
10566.666016
10745.403320
10573.680664
10596.579102
10743.474609
10624.758789
10574.595703
10657.109375
10647.509766
10623.565430
10600.319336
10701.678711
10621.379883
10696.381836
10611.916992
10752.084961
10820.193359
10600.549805
10770.426758
10654.178711
10596.208984
10681.013672
10716.953125
10646.773438
10703.842773
10814.469727
10814.039062
10973.088867
10799.638672
10691.119141
10529.054688
10726.602539
10685.349609
10620.030273
10610.952148
10559.110352
10410.156250
10668.667969
10685.974609
10721.446289
10688.536133
10682.921875
10641.201172
10647.296875
10761.162109
10635.556641
10609.023438
10787.002930
10631.532227
10642.919922
10792.806641
10645.233398
10713.870117
10606.955078
10653.158203
10726.365234
10666.491211
10597.682617
10811.747070
10688.982422
10637.113281
10705.520508
10633.005859
10642.394531
10583.161133
10604.921875
10736.285156
10672.811523
10499.941406
10701.638672
10834.909180
10848.846680
10796.299805
10698.496094
10713.767578
10595.459961
10717.767578
10639.308594
10509.874023
10359.921875
10334.557617
10429.711914
10290.761719
10313.750000
10313.891602
10306.735352
10423.018555
10415.585938
10456.048828
10482.599609
10437.292969
10590.370117
10576.188477
10603.944336
10498.990234
10664.693359
10670.312500
10748.292969
10666.608398
10774.328125
10836.329102
10691.091797
10768.564453
10819.000000
10854.961914
10942.707031
10844.027344
10738.805664
10716.969727
10718.079102
10776.944336
10636.434570
10662.771484
10665.323242
10615.583008
10840.935547
10690.755859
10669.492188
10647.856445
10617.634766
10588.532227
10587.042969
10609.507812
10600.521484
10590.336914
10556.753906
10701.307617
10633.144531
10467.395508
10711.467773
10552.384766
10570.867188
10573.736328
10551.356445
10590.992188
10615.749023
10750.514648
10814.337891
10780.973633
10517.367188
10598.500000
10698.935547
10559.463867
10507.979492
10540.461914
10438.201172
10457.259766
10522.330078
10554.132812
10487.162109
10426.055664
10718.670898
10535.372070
10501.986328
10751.231445
10580.691406
10565.820312
10796.161133
10655.781250
10615.452148
10763.527344
10666.808594
10676.391602
10617.738281
10765.407227
10580.770508
10668.553711
10769.214844
10646.350586
10722.419922
10675.213867
10678.326172
10853.692383
10665.367188
10629.970703
10803.512695
10669.997070
10579.338867
10805.562500
10775.579102
10633.439453
10552.872070
10695.522461
10575.090820
10572.119141
10545.582031
10600.467773
10541.661133
10487.560547
10605.832031
10589.157227
10564.464844
10657.625977
10642.032227
10489.984375
10587.340820
10644.105469
10556.574219
10615.109375
10771.798828
10582.625977
10653.147461
10653.461914
10866.215820
10824.731445
10644.359375
10681.374023
10642.075195
10720.517578
10608.842773
10491.448242
10441.421875
10383.957031
10376.981445
10404.182617
10505.987305
10427.888672
10499.365234
10538.452148
10552.562500
10542.674805
10585.228516
10638.608398
10506.926758
10634.175781
10627.354492
10519.370117
10667.281250
10605.952148
10559.461914
10749.904297
10516.241211
10594.465820
10668.423828
10570.222656
10634.996094
10593.941406
10679.079102
10793.053711
10725.802734
10760.780273
10564.156250
10785.552734
10648.514648
10595.463867
10670.794922
10696.266602
10537.978516
10510.708008
10691.100586
10584.193359
10494.624023
10624.182617
10393.014648
10435.613281
10434.530273
10489.026367
10584.311523
10539.597656
10602.286133
10630.961914
10466.263672
10700.469727
10574.600586
10444.588867
10686.957031
10615.066406
10597.308594
10674.417969
10580.736328
10660.711914
10543.929688
10627.858398
10636.106445
10447.193359
10556.180664
10587.860352
10512.220703
10569.035156
10630.191406
10552.587891
10500.020508
10636.282227
10629.657227
10688.602539
10521.952148
10645.913086
10618.412109
10502.026367
10486.611328
10550.640625
10552.279297
10482.553711
10540.032227
10568.000000
10527.148438
10593.758789
10680.680664
10504.814453
10607.522461
10561.213867
10488.174805
10528.395508
10507.604492
10493.213867
10537.534180
10550.035156
10473.286133
10490.565430
10573.226562
10483.690430
10641.811523
10621.267578
10438.946289
10674.173828
10480.763672
10526.416992
10550.534180
10415.080078
10649.868164
10512.946289
10462.866211
10585.670898
10401.469727
10634.281250
10544.543945
10437.433594
10678.191406
10498.100586
10446.389648
10515.462891
10503.720703
10700.933594
10605.532227
10785.754883
10736.661133
10710.114258
10729.824219
10570.191406
10538.180664
10434.331055
10321.433594
10320.527344
10285.939453
10150.042969
10325.629883
10244.184570
10237.488281
10345.596680
10471.569336
10316.021484
10345.856445
10465.490234
10379.678711
10315.860352
10513.439453
10444.275391
10378.055664
10541.034180
10517.630859
10389.358398
10532.196289
10533.917969
10497.517578
10709.208984
10626.859375
10630.988281
10694.620117
10654.397461
10525.855469
10649.421875
10636.723633
10553.755859
10543.192383
10588.246094
10549.305664
10640.407227
10588.509766
10665.825195
10646.255859
10536.913086
10517.627930
10651.590820
10529.967773
10472.816406
10481.206055
10502.396484
10488.586914
10418.810547
10420.685547
10397.207031
10411.097656
10519.471680
10475.111328
10293.056641
10495.197266
10504.217773
10487.069336
10536.735352
10553.597656
10633.273438
10585.591797
10459.175781
10551.268555
10662.882812
10635.261719
10620.255859
10556.548828
10541.455078
10647.575195
10548.165039
10523.114258
10417.259766
10592.753906
10415.196289
10559.583008
10409.276367
10441.082031
10600.114258
10441.183594
10548.285156
10422.338867
10620.145508
10620.281250
10631.125977
10753.584961
10599.851562
10457.178711
10467.644531
10470.672852
10494.844727
10516.976562
10610.709961
10565.763672
10671.555664
10612.640625
10584.819336
10575.798828
10463.793945
10374.764648
10519.802734
10556.685547
10543.321289
10487.160156
10633.645508
10514.625000
10472.178711
10514.688477
10630.587891
10564.490234
10459.219727
10583.232422
10563.263672
10508.838867
10420.194336
10506.444336
10577.687500
10628.238281
10620.941406
10700.332031
10567.433594
10503.626953
10453.292969
10599.166016
10517.533203
10468.249023
10605.083008
10538.575195
10566.390625
10484.904297
10540.781250
10477.592773
10534.777344
10550.891602
10484.515625
10524.796875
10572.011719
10493.715820
10479.301758
10388.221680
10505.032227
10454.909180
10439.320312
10479.336914
10570.367188
10568.806641
10486.995117
10594.298828
10760.198242
10644.696289
10830.185547
10700.429688
10529.739258
10543.522461
10526.222656
10472.327148
10673.394531
10398.218750
10411.075195
10298.842773
10388.932617
10576.625977
10405.749023
10460.118164
10667.252930
10565.969727
10469.150391
10546.049805
10515.696289
10698.977539
10632.354492
10627.490234
10696.439453
10634.351562
10573.757812
10628.784180
10590.370117
10745.004883
10741.432617
10599.806641
10734.070312
10576.108398
10618.661133
10771.375977
10684.915039
10740.266602
10617.856445
10750.171875
10660.381836
10630.417969
10620.996094
10806.567383
10683.548828
10566.333984
10570.753906
10717.838867
10760.213867
10682.520508
10548.714844
10665.645508
10686.232422
10551.780273
10542.811523
10711.937500
10703.907227
10602.286133
10750.035156
10722.726562
10662.336914
10737.635742
10832.161133
10699.700195
10806.562500
10861.467773
10710.087891
10661.663086
10732.648438
10698.158203
10559.955078
10856.066406
10648.403320
10560.819336
10725.708984
10678.674805
10637.557617
10703.680664
10765.057617
10688.950195
10827.388672
10855.683594
10761.654297
10745.433594
10694.444336
10730.145508
10695.833984
10640.403320
10572.417969
10562.108398
10539.830078
10632.276367
10661.691406
10539.029297
10568.336914
10591.119141
10480.536133
10614.904297
10597.253906
10415.596680
10620.902344
10574.687500
10403.989258
10627.850586
10564.575195
10665.182617
10637.532227
10608.099609
10608.683594
10603.741211
10591.351562
10601.527344
10707.886719
10580.942383
10674.902344
10649.022461
10664.512695
10587.208984
10764.583984
10691.113281
10700.614258
10598.644531
10619.461914
10596.592773
10501.622070
10418.284180
10345.826172
10432.992188
10320.645508
10270.832031
10255.474609
10414.713867
10400.110352
10256.495117
10349.711914
10275.165039
10428.433594
10378.851562
10393.259766
10597.108398
10563.481445
10617.066406
10520.022461
10660.801758
10687.238281
10615.502930
10655.504883
10828.429688
10697.275391
10714.384766
10630.834961
10749.390625
10717.439453
10634.549805
10495.671875
10657.828125
10632.162109
10520.686523
10604.808594
10645.667969
10510.053711
10577.500000
10736.859375
10517.468750
10400.416992
10646.456055
10627.134766
10673.775391
10761.726562
10682.020508
10680.394531
10729.540039
10699.755859
10571.994141
10555.437500
10500.705078
10523.749023
10538.926758
10356.476562
10382.126953
10520.143555
10510.323242
10489.750977
10627.509766
10705.792969
10584.150391
10650.349609
10851.902344
10659.076172
10639.424805
10839.004883
10692.926758
10806.076172
10785.904297
10790.508789
10726.534180
10741.979492
10678.932617
10703.549805
10683.792969
10536.596680
10782.771484
10774.575195
10723.755859
10799.792969
10772.779297
10703.088867
10704.027344
10622.929688
10502.321289
10552.789062
10463.652344
10370.417969
10485.218750
10514.553711
10572.425781
10589.419922
10652.532227
10677.950195
10541.170898
10597.869141
10600.027344
10517.736328
10729.266602
10644.464844
10579.399414
10495.796875
10552.198242
10646.516602
10556.698242
10514.070312
10527.948242
10490.075195
10577.170898
10506.026367
10449.125977
10601.706055
10641.583984
10559.964844
10563.407227
10501.361328
10561.196289
10359.812500
10485.763672
10641.957031
10626.820312
10690.255859
10582.246094
10585.097656
10660.110352
10567.508789
10410.444336
10516.698242
10355.343750
10329.169922
10339.724609
10396.372070
10297.910156
10434.574219
10288.626953
10405.659180
10486.494141
10370.041992
10437.182617
10579.354492
10476.092773
10595.255859
10585.203125
10610.671875
10669.669922
10534.458984
10551.083984
10467.913086
10365.428711
10323.555664
10490.310547
10419.209961
10368.008789
10644.742188
10605.728516
10491.872070
10667.960938
10567.110352
10450.900391
10674.744141
10667.166016
10672.043945
10630.731445
10560.698242
10692.854492
10699.644531
10708.562500
10592.587891
10317.506836
10409.554688
10246.320312
10283.028320
10477.899414
```
