## Supplementary material for "Functional connectivity across the human subcortical auditory system using an autoregressive matrix-Gaussian copula graphical model approach with partial correlations": Code: roi-02_mean_ts.txt

```
10890.634766
10875.158203
10829.599609
10836.020508
10848.045898
10803.536133
10822.696289
10809.219727
10803.696289
10822.857422
10801.375977
10828.759766
10793.579102
10793.251953
10819.062500
10802.698242
10847.681641
10793.295898
10739.437500
10876.177734
10879.451172
10830.226562
10857.608398
10819.970703
10807.118164
10817.951172
10795.918945
10807.010742
10802.554688
10790.895508
10808.086914
10782.588867
10810.688477
10808.100586
10775.084961
10808.515625
10789.000000
10777.793945
10796.349609
10787.089844
10754.253906
10797.210938
10754.832031
10739.277344
10774.128906
10792.641602
10780.271484
10804.789062
10784.381836
10823.618164
10801.974609
10793.355469
10795.086914
10788.847656
10824.745117
10801.537109
10821.425781
10850.002930
10846.826172
10839.434570
10870.415039
10836.238281
10837.200195
10823.195312
10811.783203
10845.521484
10839.373047
10816.813477
10820.132812
10808.765625
10785.808594
10813.098633
10788.913086
10758.294922
10790.034180
10757.109375
10801.354492
10782.255859
10795.104492
10831.318359
10805.896484
10823.951172
10829.112305
10830.815430
10829.713867
10839.414062
10823.355469
10777.910156
10780.521484
10737.722656
10732.122070
10763.886719
10740.417969
10782.694336
10797.313477
10782.217773
10808.041016
10763.778320
10767.433594
10772.686523
10713.666992
10761.618164
10760.519531
10727.859375
10755.184570
10743.223633
10719.184570
10771.198242
10737.369141
10718.234375
10744.054688
10743.550781
10774.522461
10758.254883
10737.701172
10797.345703
10744.394531
10761.289062
10769.584961
10734.706055
10765.591797
10724.022461
10738.960938
10744.740234
10723.658203
10767.693359
10755.521484
10769.334961
10823.905273
10789.690430
10804.480469
10762.080078
10767.487305
10723.625977
10741.365234
10771.009766
10758.835938
10772.605469
10798.180664
10813.226562
10848.355469
10861.408203
10841.795898
10806.229492
10810.634766
10815.915039
10766.455078
10735.381836
10716.208008
10691.981445
10728.858398
10694.977539
10732.511719
10750.710938
10720.318359
10738.454102
10753.009766
10734.901367
10780.748047
10773.461914
10811.079102
10827.059570
10786.089844
10798.624023
10784.858398
10740.040039
10738.416992
10697.316406
10687.080078
10740.914062
10695.221680
10733.997070
10770.860352
10750.942383
10749.695312
10771.611328
10735.211914
10754.653320
10757.092773
10736.137695
10767.267578
10780.573242
10728.634766
10786.048828
10770.055664
10729.694336
10778.963867
10777.161133
10747.513672
10763.208984
10772.865234
10719.232422
10683.631836
10599.357422
10545.603516
10551.575195
10562.857422
10539.541992
10539.041992
10571.052734
10594.514648
10615.781250
10672.384766
10688.477539
10679.209961
10707.898438
10747.350586
10725.624023
10744.301758
10777.976562
10789.259766
10827.817383
10823.592773
10838.749023
10891.278320
10854.872070
10894.794922
10909.121094
10903.155273
10922.058594
10893.492188
10879.077148
10864.058594
10836.706055
10866.787109
10838.564453
10841.235352
10748.895508
10754.069336
10861.624023
10827.114258
10796.391602
10827.787109
10763.243164
10776.829102
10769.078125
10747.448242
10776.310547
10762.522461
10737.192383
10777.805664
10767.665039
10737.013672
10786.350586
10752.527344
10754.467773
10798.474609
10761.851562
10781.446289
10797.669922
10808.458984
10818.862305
10783.420898
10723.606445
10760.149414
10718.695312
10722.320312
10722.041992
10679.240234
10683.621094
10690.020508
10661.105469
10686.965820
10668.534180
10683.187500
10748.258789
10720.729492
10702.321289
10756.808594
10753.398438
10761.861328
10800.375000
10764.328125
10764.118164
10764.939453
10759.486328
10785.071289
10760.938477
10801.438477
10799.082031
10812.573242
10845.647461
10791.836914
10794.892578
10805.264648
10784.111328
10792.146484
10775.992188
10770.528320
10791.850586
10761.745117
10764.915039
10790.644531
10784.747070
10770.028320
10751.067383
10725.701172
10714.502930
10706.357422
10703.284180
10665.349609
10664.821289
10670.977539
10658.050781
10685.692383
10686.137695
10677.532227
10721.070312
10700.721680
10680.338867
10734.084961
10728.665039
10725.680664
10793.065430
10746.790039
10750.750000
10748.808594
10749.161133
10742.174805
10681.125977
10554.216797
10638.415039
10700.927734
10703.087891
10706.875977
10618.905273
10575.589844
10536.884766
10562.019531
10568.529297
10581.152344
10614.810547
10624.513672
10640.455078
10699.122070
10693.178711
10750.245117
10721.122070
10698.518555
10731.561523
10697.630859
10722.175781
10759.051758
10729.521484
10768.003906
10724.190430
10763.043945
10799.689453
10774.785156
10827.002930
10834.520508
10857.439453
10833.810547
10854.127930
10832.952148
10777.183594
10804.926758
10777.370117
10782.859375
10830.407227
10834.320312
10812.165039
10825.837891
10801.082031
10783.983398
10760.920898
10777.208008
10726.031250
10709.121094
10723.491211
10699.780273
10745.524414
10757.812500
10763.683594
10778.493164
10742.638672
10744.344727
10758.969727
10708.368164
10752.920898
10755.104492
10745.645508
10794.131836
10769.958984
10761.235352
10774.890625
10748.455078
10779.799805
10710.235352
10743.112305
10754.526367
10701.620117
10766.723633
10760.867188
10729.586914
10758.157227
10744.573242
10737.382812
10786.790039
10723.378906
10718.261719
10713.914062
10684.509766
10718.326172
10707.460938
10686.522461
10722.842773
10711.502930
10731.941406
10724.024414
10699.369141
10745.089844
10713.005859
10695.613281
10702.282227
10657.987305
10704.695312
10663.169922
10652.356445
10660.074219
10610.352539
10644.462891
10626.615234
10670.728516
10635.306641
10649.622070
10692.526367
10663.565430
10695.833984
10663.243164
10684.027344
10711.380859
10652.273438
10707.695312
10676.334961
10659.240234
10698.512695
10650.515625
10676.936523
10663.151367
10639.069336
10684.881836
10646.360352
10697.686523
10711.054688
10673.108398
10689.747070
10690.434570
10698.232422
10631.957031
10629.941406
10663.652344
10647.560547
10662.075195
10618.598633
10572.706055
10554.861328
10545.477539
10492.983398
10530.485352
10530.781250
10476.628906
10535.576172
10536.051758
10568.107422
10586.170898
10582.528320
10603.818359
10601.342773
10637.625977
10646.579102
10643.869141
10663.580078
10688.177734
10681.551758
10669.566406
10713.849609
10764.318359
10762.739258
10807.056641
10802.313477
10793.552734
10808.506836
10788.985352
10815.623047
10836.262695
10817.534180
10852.692383
10788.354492
10792.138672
10809.525391
10792.948242
10777.390625
10789.682617
10769.959961
10769.138672
10788.279297
10743.880859
10724.722656
10742.876953
10702.352539
10723.073242
10672.956055
10652.893555
10671.228516
10653.845703
10711.432617
10696.069336
10707.506836
10731.672852
10697.222656
10678.961914
10716.643555
10696.284180
10711.104492
10753.483398
10710.292969
10726.148438
10748.409180
10743.114258
10733.101562
10709.849609
10722.270508
10722.254883
10736.874023
10696.171875
10699.358398
10712.978516
10700.695312
10707.031250
10694.546875
10699.868164
10721.646484
10710.082031
10754.842773
10732.494141
10756.022461
10829.305664
10843.816406
10833.590820
10800.995117
10767.589844
10759.069336
10716.653320
10713.616211
10739.549805
10780.188477
10833.135742
10856.338867
10841.684570
10796.256836
10783.633789
10755.226562
10724.029297
10729.634766
10729.277344
10734.379883
10729.246094
10743.595703
10746.060547
10690.226562
10739.563477
10754.683594
10753.797852
10778.669922
10783.263672
10748.769531
10740.177734
10723.711914
10738.928711
10761.297852
10807.182617
10789.595703
10807.828125
10794.791992
10737.875000
10731.679688
10750.013672
10708.866211
10741.209961
10749.965820
10736.426758
10758.503906
10747.719727
10719.007812
10718.890625
10738.396484
10699.968750
10759.580078
10766.180664
10713.509766
10690.847656
10671.740234
10674.882812
10699.145508
10701.571289
10675.207031
10714.681641
10712.374023
10742.758789
10766.953125
10767.794922
10818.125000
10831.643555
10796.055664
10776.101562
10704.210938
10709.852539
10732.826172
10693.556641
10712.697266
10676.236328
10664.200195
10683.952148
10663.918945
10695.982422
10673.472656
10683.581055
10743.853516
10735.894531
10728.078125
10750.907227
10780.607422
10815.509766
10824.580078
10795.031250
10797.626953
10762.712891
10779.840820
10769.694336
10766.561523
10785.457031
10794.742188
10777.237305
10796.291016
10778.045898
10758.721680
10784.534180
10775.177734
10788.065430
10783.974609
10788.512695
10781.558594
10729.098633
10748.101562
10770.168945
10777.411133
10774.917969
10795.541992
10774.232422
10784.629883
10753.380859
10756.271484
10746.363281
10703.061523
10670.707031
10662.034180
10640.295898
10678.380859
10670.379883
10700.076172
10752.025391
10721.452148
10739.978516
10782.284180
10780.729492
10797.930664
10819.201172
10771.543945
10784.832031
10769.643555
10773.349609
10746.253906
10766.748047
10734.278320
10712.678711
10741.458984
10733.024414
10726.596680
10739.388672
10762.375977
10758.628906
10761.267578
10781.831055
10764.652344
10712.510742
10722.767578
10742.742188
10703.676758
10704.903320
10677.531250
10677.701172
10707.325195
10692.540039
10681.103516
10694.737305
10667.875000
10711.088867
10689.398438
10676.587891
10707.689453
10680.196289
10690.647461
10705.183594
10718.618164
10669.318359
10681.146484
10684.127930
10691.886719
10698.327148
10687.657227
10705.355469
10727.010742
10706.060547
10730.482422
10815.548828
10788.970703
10791.434570
10782.560547
10772.315430
10792.527344
10769.889648
10748.691406
10765.001953
10721.481445
10702.807617
10656.135742
10670.887695
10692.616211
10692.857422
10667.837891
10634.337891
10603.954102
10609.575195
10631.910156
10612.843750
10601.009766
10606.558594
10661.639648
10660.157227
10708.331055
10736.929688
10736.355469
10771.502930
10790.190430
10831.467773
10854.731445
10841.980469
10865.344727
10860.826172
10855.375000
10871.987305
10848.449219
10816.201172
10821.687500
10809.455078
10798.858398
10808.990234
10803.426758
10745.218750
10737.117188
10782.493164
10772.982422
10796.849609
10816.789062
10757.118164
10770.936523
10789.496094
10807.728516
10809.777344
10804.843750
10805.114258
10807.700195
10835.044922
10816.000000
10771.605469
10759.116211
10763.042969
10741.768555
10701.454102
10702.773438
10664.543945
10647.168945
10650.330078
10647.762695
10690.106445
10738.953125
10726.621094
10725.878906
10775.300781
10746.659180
10765.610352
10821.591797
10811.342773
10799.299805
10803.811523
10765.340820
10766.410156
10776.137695
10723.706055
10756.440430
10754.814453
10704.757812
10737.510742
10731.062500
10760.839844
10782.301758
10732.241211
10708.547852
10725.661133
10694.561523
10665.278320
10634.640625
10535.660156
10494.678711
10539.905273
10608.335938
10624.171875
10635.458984
10673.383789
10679.480469
10673.236328
10709.834961
10765.708984
10744.187500
10755.231445
10760.047852
10749.506836
10754.162109
10732.140625
10751.815430
10728.736328
10705.959961
10715.939453
10693.119141
10700.410156
10757.917969
10723.556641
10801.511719
10760.279297
10734.524414
10705.715820
10685.262695
10677.802734
10635.209961
10667.896484
10700.336914
10711.608398
10726.475586
10697.299805
10681.748047
10678.145508
10697.504883
10684.855469
10680.825195
10623.842773
10588.552734
10623.731445
10606.370117
10593.801758
10605.733398
10603.211914
10630.681641
10665.157227
10647.302734
10699.931641
10730.369141
10705.182617
10745.875000
10755.985352
10743.687500
10763.570312
10748.251953
10728.634766
10706.857422
10650.966797
10678.739258
10670.775391
10630.911133
10657.103516
10709.048828
10711.863281
10724.948242
10752.102539
10736.831055
10707.223633
10742.365234
10718.965820
10815.265625
10754.344727
10723.774414
10795.971680
10809.155273
10793.579102
10733.826172
10599.620117
10572.761719
10530.836914
10546.332031
10543.768555
```
