## Supplementary material for "Functional connectivity across the human subcortical auditory system using an autoregressive matrix-Gaussian copula graphical model approach with partial correlations": Code: roi-03_mean_ts.txt

```
12418.028320
12489.950195
12303.673828
12227.498047
12310.420898
12182.598633
12328.932617
12205.250977
12075.673828
12288.284180
12186.109375
12194.915039
12320.158203
12244.573242
12210.109375
12177.570312
12269.078125
12345.437500
12160.665039
12255.073242
12377.774414
12357.562500
12357.921875
12293.924805
12297.938477
12313.472656
12258.767578
12292.694336
12183.918945
12303.754883
12261.514648
12129.658203
12285.739258
12273.435547
12202.358398
12218.103516
12308.185547
12287.558594
12164.500977
12106.575195
12140.119141
12242.286133
12105.755859
12159.712891
12246.123047
12283.953125
12128.621094
12309.279297
12250.722656
12257.031250
12262.048828
12276.162109
12171.173828
12244.179688
12251.708984
12200.786133
12135.444336
12337.254883
12202.228516
12100.301758
12312.508789
12142.564453
12203.593750
12190.341797
12227.934570
12175.291992
12273.719727
12169.256836
12240.345703
12183.784180
12083.083984
12216.992188
12277.466797
12084.974609
12191.052734
12116.415039
12300.024414
12181.616211
12115.017578
12287.656250
12208.430664
12142.291016
12289.591797
12162.938477
12155.019531
12277.216797
12241.772461
12223.098633
12210.597656
12110.599609
12150.291992
12155.046875
12028.847656
12252.036133
12147.298828
12066.154297
12275.367188
12172.688477
12123.787109
12215.663086
12173.697266
12134.653320
12217.350586
12176.142578
12103.000000
12219.326172
12086.681641
12108.369141
12103.482422
12123.191406
12112.314453
12090.569336
12095.649414
12190.166992
12108.064453
12114.300781
12159.707031
12142.097656
12219.244141
12132.165039
12120.575195
12160.371094
12143.052734
12074.808594
12077.167969
12128.809570
12135.253906
12179.251953
12204.957031
12180.114258
12256.879883
12126.872070
12124.855469
12114.698242
12080.031250
12159.008789
12160.912109
12107.537109
12215.863281
12175.683594
12225.238281
12306.332031
12288.265625
12245.464844
12148.161133
12095.668945
12160.015625
12056.895508
12172.847656
12087.542969
12074.233398
12089.313477
12130.309570
12123.410156
12176.158203
12105.741211
12064.239258
12073.444336
12215.998047
12179.889648
12077.244141
12302.149414
12215.736328
12078.850586
12221.539062
12072.850586
12138.932617
12023.390625
12129.965820
12108.412109
12147.118164
12031.832031
12178.680664
12052.551758
12171.836914
12061.442383
12043.291992
12037.340820
12074.854492
11990.006836
12068.958984
12042.417969
12045.968750
12059.541016
12186.924805
12138.941406
12044.507812
12169.325195
12188.492188
12127.260742
12080.729492
12084.860352
11940.982422
11841.735352
11734.489258
11993.915039
11863.772461
11847.617188
11907.784180
11855.860352
11769.786133
11896.196289
11866.394531
12058.657227
11848.530273
11972.037109
11989.739258
12023.597656
12037.270508
12007.652344
12076.606445
12103.063477
11986.994141
12151.017578
12103.734375
12108.216797
12184.564453
12218.625977
12212.904297
12250.225586
12273.094727
12278.662109
12145.257812
12126.379883
12152.423828
12107.190430
12145.036133
12059.528320
12125.166992
12144.302734
12133.482422
12187.274414
12008.607422
12090.188477
12056.663086
12019.385742
12050.184570
12012.368164
12024.764648
11992.434570
12066.987305
12000.444336
11988.993164
12045.375977
11975.966797
12083.410156
11999.997070
12056.903320
12020.543945
11962.194336
12069.382812
12082.796875
12237.341797
12072.712891
12034.776367
12085.324219
12023.319336
11965.837891
11930.433594
11913.783203
11970.952148
11951.510742
12065.649414
11991.966797
11857.963867
12072.500977
12029.212891
11951.662109
12110.364258
12075.035156
11941.167969
12089.224609
12065.345703
12048.293945
12100.418945
12028.114258
12100.166016
12043.992188
12121.854492
12089.968750
12072.479492
12151.666992
12225.991211
12086.277344
12116.600586
12118.771484
12236.569336
12191.520508
12023.369141
12168.628906
12137.150391
12069.092773
12158.668945
12037.864258
12128.167969
12006.808594
11991.103516
12076.126953
12021.600586
11878.526367
11975.270508
11879.154297
11850.354492
11968.820312
11885.046875
11914.775391
12051.062500
11985.004883
11958.943359
11969.722656
11953.319336
11917.360352
11927.408203
12010.013672
11897.175781
12044.001953
12116.985352
12060.871094
12017.819336
11961.040039
11929.546875
12028.036133
11965.078125
11921.844727
11905.184570
11838.450195
11764.479492
11911.744141
11871.046875
11839.391602
11842.549805
11910.091797
11886.206055
11991.955078
11943.943359
11941.214844
12048.092773
11915.334961
12000.331055
12052.031250
11975.726562
12065.879883
12066.408203
11980.981445
12156.652344
12074.551758
11931.378906
12095.366211
12050.385742
11888.578125
12057.519531
12120.589844
12140.983398
12099.672852
12183.992188
12103.634766
12085.957031
12094.389648
12113.974609
12058.886719
12128.715820
12043.582031
11949.614258
12035.117188
12022.146484
12055.256836
11989.200195
11933.492188
11931.261719
11785.523438
11972.197266
12032.914062
11921.767578
12060.542969
12033.334961
11847.415039
12009.069336
12028.180664
11860.044922
12033.684570
12030.065430
12086.722656
12000.944336
11987.619141
11958.777344
11926.534180
11983.091797
12021.141602
11884.418945
11890.310547
11914.677734
11920.626953
11912.932617
11985.890625
11956.389648
11853.297852
11792.959961
11897.589844
11935.514648
11917.412109
11915.277344
11976.577148
11897.822266
11872.272461
11865.151367
11799.725586
11875.344727
11825.130859
11925.997070
11945.861328
11951.444336
12022.989258
11932.322266
11941.625977
11961.930664
12021.694336
11893.666016
11988.972656
12010.764648
11915.536133
12000.566406
11946.832031
11894.189453
11965.318359
11926.236328
12006.809570
12040.032227
11914.027344
12052.971680
11984.229492
11953.435547
12011.754883
11915.239258
12038.354492
12017.969727
11868.166016
12012.934570
11928.007812
12000.469727
12019.514648
11863.761719
11998.781250
11972.961914
11841.503906
11947.979492
11935.874023
12132.082031
11997.305664
12102.968750
11970.653320
11968.324219
12030.699219
11994.582031
11892.020508
11976.167969
11769.867188
11641.667969
11778.716797
11761.257812
11779.216797
11813.115234
11823.847656
11745.194336
12048.569336
11909.629883
11808.231445
12003.651367
11940.087891
11823.475586
12064.506836
11898.966797
11812.453125
11984.549805
11935.452148
11830.430664
11900.498047
11879.167969
12016.867188
12061.347656
12113.172852
12044.594727
12053.903320
11969.525391
11948.475586
12029.142578
11993.438477
12035.953125
11960.329102
11996.214844
11897.498047
11977.100586
11929.752930
11988.643555
11970.450195
12012.481445
11986.356445
12066.542969
11939.845703
12032.127930
11882.848633
11910.618164
11971.181641
11835.933594
11915.311523
11782.251953
11846.181641
11938.694336
11844.147461
11804.215820
11817.864258
11863.383789
11809.230469
11921.950195
11844.260742
11868.140625
11874.261719
11907.325195
11810.334961
11884.520508
11880.153320
11980.792969
11986.327148
11876.561523
11914.391602
11927.530273
11943.682617
11910.983398
11928.735352
11884.801758
11884.257812
11907.031250
11798.873047
11955.264648
11871.279297
12034.960938
11887.565430
11981.364258
12046.565430
12043.624023
12192.370117
12078.709961
11990.737305
11968.537109
11872.847656
11911.444336
12019.087891
11967.037109
11933.024414
12074.907227
12082.733398
12004.234375
11990.299805
11949.577148
11843.115234
11758.947266
11862.010742
11791.748047
11732.615234
11805.919922
11906.332031
11839.953125
11732.979492
11821.376953
11898.964844
11931.950195
11860.885742
11899.044922
11818.447266
11768.533203
11638.864258
11852.466797
11866.651367
11769.405273
11892.982422
11891.708008
11937.204102
11769.076172
11889.360352
11892.427734
11914.682617
11923.191406
11880.294922
11998.808594
11810.241211
11814.988281
11740.473633
11779.916992
11663.110352
11733.553711
11885.370117
11887.333984
11958.196289
11834.435547
11862.524414
11789.278320
11919.337891
11917.312500
11798.908203
11777.333984
11827.137695
11861.709961
11911.769531
11959.543945
11982.278320
11959.158203
11967.338867
11893.763672
11982.256836
11947.755859
11761.896484
11825.232422
11777.796875
11563.458008
11755.520508
11764.732422
11943.935547
11802.227539
11741.962891
11911.004883
11815.488281
11712.614258
11930.037109
11915.161133
11887.638672
11915.828125
11924.401367
11843.333008
11931.139648
11903.922852
11932.955078
11842.386719
11907.363281
11830.088867
11753.020508
11850.700195
11791.770508
11838.986328
11839.482422
11843.666016
11758.357422
11745.028320
11882.708008
11873.867188
11926.100586
11760.530273
11817.029297
11780.926758
11801.776367
11867.008789
11845.609375
11909.902344
11784.208008
11600.757812
11752.375977
11745.333984
11800.904297
11669.394531
11786.986328
11755.531250
11730.997070
11674.697266
11746.409180
11774.625000
11711.998047
11933.757812
11947.520508
11899.915039
12027.772461
11988.747070
11958.756836
11965.517578
11860.172852
11809.496094
11833.128906
11690.202148
11749.185547
11785.117188
11777.846680
11794.755859
11696.020508
11737.059570
11754.202148
11917.077148
11927.276367
11761.532227
11837.889648
11809.628906
11764.250000
11729.979492
11776.300781
11746.254883
11681.409180
11761.417969
11723.255859
11736.677734
11773.052734
11777.201172
11837.725586
11785.332031
11820.889648
11815.421875
11779.005859
11811.608398
11762.078125
11714.385742
11875.017578
11851.990234
11821.650391
11788.938477
11790.693359
11783.072266
11799.587891
11835.841797
11826.938477
11823.719727
11856.316406
11849.700195
11867.700195
11897.004883
11870.032227
11888.965820
11997.395508
11894.658203
11902.725586
11714.822266
11820.297852
11897.318359
11894.439453
11833.236328
11775.431641
11761.528320
11719.833984
11535.087891
11785.750977
11885.093750
11797.701172
11762.699219
11648.017578
11858.879883
11894.373047
11758.106445
11835.399414
11847.489258
11834.583984
11889.623047
11911.511719
11926.302734
11998.513672
11895.193359
11899.666016
11850.078125
11892.058594
11767.459961
11847.040039
11803.873047
11819.647461
11710.203125
11784.192383
11781.671875
11681.934570
11807.504883
11852.739258
11783.606445
11801.092773
11855.075195
11725.254883
11697.915039
11811.079102
11695.357422
11799.476562
11833.357422
11930.342773
11860.640625
11871.924805
11987.575195
11883.232422
11893.410156
11911.770508
11815.222656
11904.511719
11807.073242
11661.146484
11785.376953
11701.417969
11649.370117
11622.200195
11781.131836
11721.982422
11631.604492
11825.932617
11810.947266
11808.677734
11880.279297
11886.978516
11904.048828
11767.309570
11856.128906
11773.013672
11813.445312
11741.985352
11888.013672
11932.157227
11783.910156
11846.640625
11870.874023
11858.080078
11935.715820
11971.991211
11918.403320
11811.969727
11794.927734
11616.698242
11717.932617
11626.898438
11469.055664
11634.221680
11756.589844
11813.790039
11747.146484
11884.668945
11854.588867
11826.983398
11837.901367
11934.174805
11902.381836
12009.367188
11994.210938
12043.428711
11913.179688
11887.287109
12009.537109
11941.502930
12000.075195
11963.825195
11873.392578
11905.183594
11945.932617
11932.238281
11988.754883
11959.311523
11993.055664
11980.625000
11938.267578
11924.555664
11878.318359
11810.315430
11939.804688
11869.801758
11877.122070
11927.174805
11909.116211
11984.320312
11937.607422
11857.382812
11856.350586
11750.564453
11829.278320
11669.953125
11820.648438
11718.129883
11786.430664
11751.838867
11714.029297
11863.755859
11793.038086
11731.500000
11805.212891
11769.047852
11897.040039
11907.213867
11980.094727
11935.938477
11925.833984
11792.524414
11722.757812
11689.750000
11640.660156
11781.162109
11681.690430
11639.744141
11693.636719
11671.678711
11779.924805
11861.676758
11777.774414
11765.502930
11760.745117
11760.896484
11775.483398
11818.082031
11734.069336
11788.848633
11909.977539
11817.373047
11721.932617
11597.975586
11654.179688
11614.540039
11551.303711
11736.100586
```
