## Supplementary material for "Functional connectivity across the human subcortical auditory system using an autoregressive matrix-Gaussian copula graphical model approach with partial correlations": Code: roi-04_mean_ts.txt

```
8799.720703
8625.076172
8574.160156
8871.324219
8624.978516
8564.623047
8768.651367
8881.085938
8975.484375
8602.951172
8640.401367
8713.632812
8814.145508
9044.794922
8672.644531
8826.926758
8904.037109
8697.023438
8768.983398
8667.036133
8746.598633
8739.302734
8545.634766
8442.333984
8630.992188
8541.947266
8455.638672
8583.911133
8562.031250
8813.082031
8377.728516
8515.962891
8608.967773
8705.795898
8484.096680
8699.971680
8401.576172
8461.782227
8602.515625
8587.814453
8581.715820
8671.593750
8448.863281
8752.722656
8451.494141
8704.810547
8759.255859
8761.347656
8680.161133
8809.005859
8392.732422
8638.340820
8678.681641
8712.943359
8691.140625
8577.955078
8692.395508
8681.412109
8467.298828
8619.742188
8765.485352
8581.695312
8553.470703
8557.412109
8563.619141
8746.939453
8444.632812
8693.597656
8725.880859
8581.728516
8611.362305
8381.319336
8525.775391
8450.452148
8734.879883
8525.638672
8455.898438
8413.912109
8723.617188
8576.416016
8535.646484
8670.530273
8681.303711
8370.786133
8595.017578
8511.978516
8552.460938
8469.210938
8555.364258
8518.262695
8532.735352
8573.156250
8484.000000
8565.167969
8540.011719
8536.022461
8567.304688
8496.660156
8565.855469
8541.187500
8636.861328
8602.318359
8384.666016
8548.222656
8666.700195
8580.470703
8863.333984
8572.997070
8485.416992
8541.105469
8585.744141
8618.373047
8619.137695
8563.329102
8697.158203
8661.599609
8595.400391
8779.092773
8543.835938
8616.878906
8801.815430
8391.540039
8609.039062
8439.130859
8669.669922
8479.240234
8537.082031
8761.816406
8785.365234
8483.237305
8561.927734
8544.984375
8793.250000
8318.701172
8668.005859
8530.586914
8207.350586
8645.164062
8626.726562
8637.234375
8232.962891
8464.806641
8471.380859
8455.033203
8437.300781
8636.974609
8797.833008
8599.757812
8705.332031
8843.472656
8620.475586
8596.496094
8641.083008
8717.406250
8364.796875
8574.074219
8517.988281
8401.379883
8436.426758
8353.895508
8625.149414
8530.548828
8489.695312
8588.852539
8337.796875
8556.250977
8404.414062
8662.271484
8631.455078
8589.174805
8412.027344
8230.825195
8417.601562
8426.441406
8857.484375
8573.972656
8475.471680
8561.908203
8517.583984
8394.351562
8590.247070
8418.564453
8361.652344
8656.434570
8374.183594
8585.390625
8135.472168
8386.398438
8426.257812
8474.302734
8621.515625
8665.968750
8654.313477
8874.992188
8321.707031
8599.562500
8534.937500
8737.765625
8517.513672
8589.524414
8495.966797
8626.873047
8486.888672
8509.423828
8596.166016
8435.739258
8467.516602
8378.206055
8644.304688
8628.768555
8409.156250
8727.948242
8541.347656
8518.972656
8468.972656
8704.214844
8166.239258
8708.552734
8624.255859
8317.431641
8356.019531
8483.902344
8515.907227
8515.179688
8528.270508
8549.213867
8621.945312
8393.300781
8351.968750
8464.405273
8696.242188
8538.648438
8374.441406
8489.960938
8484.923828
8486.318359
8291.917969
8378.222656
8346.789062
8459.336914
8377.280273
8424.906250
8520.893555
8694.541992
8342.689453
8658.130859
8576.347656
8643.251953
8449.823242
8638.332031
8259.062500
8463.241211
8453.151367
8522.841797
8574.153320
8296.471680
8619.724609
8544.519531
8350.229492
8568.707031
8494.701172
8327.374023
8422.233398
8355.738281
8436.081055
8620.251953
8405.968750
8625.681641
8719.128906
8473.910156
8720.198242
8370.658203
8500.232422
8765.920898
8408.289062
8503.581055
8409.783203
8609.806641
8662.970703
8410.818359
8651.294922
8501.697266
8628.427734
8464.140625
8422.717773
8539.294922
8201.822266
8240.226562
8657.148438
8314.723633
8511.730469
8627.267578
8486.031250
8475.855469
8414.781250
8371.424805
8559.944336
8403.320312
8518.210938
8669.242188
8538.622070
8483.897461
8324.750000
8600.667969
8360.666016
8420.220703
8354.704102
8532.626953
8498.213867
8569.625000
8412.760742
8574.042969
8474.578125
8482.402344
8516.044922
8456.992188
8709.660156
8638.579102
8225.581055
8436.091797
8309.041016
8542.933594
8669.800781
8711.322266
8341.068359
8770.437500
8500.266602
8435.808594
8266.543945
8451.234375
8445.862305
8683.464844
8260.926758
8479.697266
8799.286133
8682.918945
8587.703125
8600.871094
8456.652344
8470.315430
8520.010742
8532.875977
8495.545898
8525.238281
8617.128906
8532.206055
8478.003906
8411.474609
8975.814453
8388.857422
8486.229492
8257.738281
8279.052734
8658.441406
8581.183594
8649.257812
8584.638672
8346.827148
8628.569336
8719.285156
8439.328125
8403.122070
8506.978516
8577.996094
8421.677734
8571.100586
8399.178711
8543.509766
8398.822266
8602.716797
8670.827148
8498.928711
8602.883789
8668.125000
8347.238281
8551.189453
8454.453125
8265.437500
8468.478516
8433.478516
8422.777344
8533.339844
8513.983398
8489.525391
8492.311523
8678.743164
8491.944336
8378.605469
8495.656250
8532.800781
8315.329102
8437.892578
8605.589844
8289.048828
8351.904297
8538.318359
8465.440430
8492.154297
8439.043945
8498.626953
8502.828125
8426.687500
8543.896484
8579.503906
8435.605469
8419.208008
8490.539062
8840.691406
8628.634766
8344.777344
8562.763672
8701.484375
8447.871094
8451.732422
8597.175781
8393.905273
8680.654297
8572.416016
8631.901367
8538.013672
8701.576172
8570.718750
8528.634766
8502.691406
8634.984375
8535.205078
8468.888672
8581.480469
8615.683594
8540.781250
8668.142578
8354.743164
8557.234375
8557.236328
8533.051758
8646.137695
8771.622070
8475.675781
8700.541016
8306.375977
8750.585938
8376.840820
8449.694336
8469.245117
8516.334961
8613.212891
8611.611328
8189.283203
8051.927734
7897.247070
8389.558594
8313.031250
8600.423828
8548.993164
8314.068359
8564.879883
8457.990234
8482.833984
8211.730469
8432.470703
8322.533203
8339.155273
8437.452148
8404.644531
8239.634766
8449.297852
8326.364258
8510.843750
8378.828125
8613.255859
8418.093750
8518.050781
8441.111328
8631.142578
8469.843750
8601.976562
8376.650391
8648.195312
8616.164062
8504.733398
8344.789062
8629.875977
8471.593750
8630.367188
8697.443359
8315.171875
8892.633789
8792.707031
8782.207031
8774.345703
8455.406250
8265.757812
8567.492188
8568.578125
8608.966797
8407.814453
8661.855469
8429.959961
8679.877930
8544.426758
8396.893555
8285.375977
8457.427734
8445.027344
8468.369141
8471.636719
8462.457031
8169.376953
8639.897461
8620.023438
8610.050781
8517.861328
8550.398438
8670.507812
8586.756836
8357.967773
8530.566406
8392.228516
8382.134766
8328.951172
8615.341797
8791.173828
8412.925781
8570.271484
8638.792969
8499.550781
8649.911133
8489.894531
8527.078125
8569.179688
8446.077148
8541.703125
8382.791016
8502.663086
8541.474609
8327.519531
8284.770508
8407.836914
8572.220703
8515.013672
8349.567383
8332.642578
8348.871094
8378.167969
8215.234375
8372.396484
8279.566406
8367.431641
8409.591797
8254.857422
8439.032227
8364.261719
8514.898438
8605.820312
8609.779297
8581.398438
8128.690430
8416.738281
8266.314453
8517.018555
8396.112305
8437.987305
8483.646484
8403.208984
8401.021484
8402.112305
8532.949219
8333.448242
8493.552734
8208.836914
8448.247070
8359.435547
8481.913086
8274.355469
8297.260742
8591.966797
8174.697266
8533.055664
8334.621094
8440.902344
8531.302734
8520.039062
8611.716797
8536.324219
8514.703125
8495.718750
8372.550781
8078.441406
8252.793945
8337.429688
8554.505859
8532.268555
8341.554688
8369.419922
8390.542969
8426.062500
8330.065430
8396.308594
8340.473633
8432.859375
8492.462891
8381.751953
8199.867188
8446.216797
8091.650391
8308.595703
8317.439453
8349.712891
8397.080078
8437.240234
8461.007812
8495.710938
8126.211914
8048.638672
8320.330078
8084.708008
8249.001953
8312.986328
8163.679688
7968.373535
8164.783203
8283.059570
8331.423828
8247.098633
8342.018555
8209.575195
8406.362305
8326.972656
8012.495117
8351.955078
8313.015625
8084.698730
8339.386719
8216.309570
8288.514648
8198.681641
8217.847656
8273.770508
8165.614258
8311.385742
8354.320312
8269.317383
8166.893555
8221.200195
8414.718750
8337.897461
8344.773438
8281.595703
8327.726562
8064.506836
8399.641602
7935.762207
8354.044922
8228.279297
8158.255859
8140.159668
8225.492188
8150.779297
8235.009766
8130.156250
8209.660156
8147.368164
8314.862305
8029.021973
8409.572266
8107.888672
8272.054688
8311.283203
8446.320312
8360.001953
8598.666016
8485.943359
8371.035156
8316.456055
8117.965332
8303.419922
8120.673828
8086.994141
8318.740234
8193.348633
8200.787109
8469.058594
8399.998047
8257.138672
8405.105469
8177.652344
8167.376953
8541.166992
8376.722656
8165.485352
8198.353516
8127.279297
8240.039062
8118.608398
8185.578125
8211.093750
8247.356445
8195.148438
8241.369141
8315.243164
8215.246094
8238.711914
8113.868652
8090.523438
8020.633789
8278.794922
8524.406250
7878.468262
8153.593262
8237.535156
8026.416016
8150.306152
8319.314453
8222.117188
8212.475586
8221.576172
8248.425781
8168.867676
8137.412109
8200.330078
8350.176758
8483.152344
8463.955078
8163.597656
7823.870605
8128.868164
8148.047852
8168.338867
8323.028320
8334.201172
8193.412109
8411.332031
8183.615234
8249.525391
8455.021484
8081.990234
8116.226562
8588.800781
8336.826172
8382.070312
8263.919922
8329.529297
8314.979492
8454.808594
8342.946289
8441.997070
8465.199219
8434.946289
8281.287109
8516.615234
8223.185547
8261.916016
8274.048828
8144.975586
8266.388672
8294.167969
8404.671875
8481.228516
8372.056641
8308.603516
8347.115234
8339.757812
8261.901367
8453.162109
8308.085938
8384.015625
8340.274414
8351.162109
8175.618164
8175.687500
8094.529785
8299.269531
8537.088867
8162.601562
8210.326172
8363.675781
8199.769531
8466.161133
8448.609375
7928.783203
8327.126953
8189.355957
8196.500000
8127.982422
8319.339844
8213.210938
8328.888672
8254.248047
8438.382812
8219.585938
8268.422852
8304.365234
8533.163086
8223.458984
8176.718750
8384.509766
8118.235352
8316.380859
8330.931641
8113.783203
8252.481445
8378.542969
8308.984375
8468.021484
8417.123047
8115.159180
8151.460938
8350.125000
8434.589844
8062.420898
8234.156250
8278.060547
8205.414062
8340.726562
8187.028809
8246.583008
8082.928223
8322.603516
8182.466309
8195.667969
8462.649414
8247.087891
8214.148438
8342.641602
8390.794922
8338.128906
8359.281250
8326.941406
8495.840820
8332.881836
8201.569336
8491.167969
8403.768555
8329.501953
8349.883789
8370.625000
8319.634766
8402.042969
8246.191406
8359.501953
8303.361328
8211.830078
8313.712891
8380.175781
8451.936523
8239.101562
8301.373047
8242.789062
8294.628906
8281.413086
8620.686523
8536.753906
8205.898438
8455.345703
8560.919922
8198.915039
8286.551758
8466.542969
8220.860352
8376.713867
8321.577148
8039.273926
8336.024414
8148.917969
8339.899414
8380.656250
8342.239258
8436.178711
8086.938477
8421.714844
8305.810547
8418.542969
8374.750000
8378.887695
8512.132812
8653.227539
8373.550781
8265.964844
8571.798828
8160.976562
8281.533203
8141.999512
8244.634766
8433.527344
8131.333984
8391.228516
8411.089844
8341.230469
8148.546875
8124.629395
8078.551758
8101.463867
8225.047852
8562.167969
8420.792969
8296.377930
8311.780273
8160.946289
8329.591797
8513.759766
```
