## Supplementary material for "Functional connectivity across the human subcortical auditory system using an autoregressive matrix-Gaussian copula graphical model approach with partial correlations": Code: roi-05_mean_ts.txt

```
8967.362305
9174.762695
9183.804688
9266.971680
9363.209961
9113.973633
8957.163086
9040.415039
9149.748047
9263.612305
8932.553711
9120.448242
9231.079102
9240.685547
9151.679688
8934.875000
9235.751953
9078.812500
8946.037109
8690.341797
8910.089844
9194.259766
9516.761719
9140.320312
9199.855469
9015.041992
9098.778320
9178.140625
9211.229492
9193.814453
9196.364258
9033.298828
9089.524414
8932.830078
9255.024414
9358.168945
9225.118164
9195.028320
9128.053711
9110.466797
9079.072266
9359.123047
9224.117188
9042.348633
9242.029297
8720.228516
8805.046875
8414.362305
9199.476562
9385.911133
8992.140625
9245.584961
9056.772461
8999.413086
9181.510742
9160.869141
9158.026367
9329.239258
9254.870117
9222.446289
9064.232422
9214.522461
9027.197266
9367.208008
9182.778320
9010.842773
9265.070312
9214.400391
9068.372070
9169.159180
9146.481445
9375.898438
8896.184570
8968.166992
9285.027344
9082.490234
9337.458984
9204.490234
9149.102539
9378.476562
9348.658203
8893.552734
8927.741211
9515.053711
8966.856445
9236.652344
9352.852539
9175.357422
9204.330078
9090.033203
9072.950195
9464.987305
9054.540039
9270.334961
9178.228516
9097.083984
9193.859375
9157.002930
9164.889648
9304.028320
8985.923828
9294.788086
9252.046875
9105.547852
9148.981445
9241.720703
9203.625977
9198.842773
9275.344727
9158.450195
9389.688477
9101.493164
9353.042969
9357.651367
8853.817383
9165.831055
9148.320312
9009.544922
9024.876953
9282.205078
9015.599609
8956.501953
9113.628906
9085.039062
8921.243164
8963.133789
9217.739258
8988.642578
8589.747070
8916.067383
9165.150391
9042.172852
9196.689453
8874.061523
8944.194336
8901.755859
9438.568359
9073.119141
9076.503906
9221.500000
9411.631836
9539.755859
9358.285156
9014.375000
9122.261719
8530.627930
9082.253906
9185.413086
8904.638672
8798.789062
8570.581055
8861.658203
9288.912109
9077.002930
9191.700195
9088.235352
8942.435547
9207.978516
9066.210938
9236.988281
9174.831055
9398.655273
9386.821289
9124.441406
8943.527344
9178.656250
9125.854492
9084.248047
9209.948242
9124.989258
9167.852539
8916.356445
9194.533203
9328.208984
9110.993164
9237.985352
9281.289062
9152.875977
9306.351562
9076.620117
8936.554688
8877.123047
8832.303711
8784.279297
9148.849609
9412.666016
9127.221680
8846.897461
8532.385742
8653.170898
8903.352539
9004.809570
8773.313477
8620.278320
8929.751953
8846.233398
8756.009766
8900.814453
8909.906250
8942.416016
8645.640625
8711.121094
8801.267578
8927.487305
8873.372070
8974.837891
8893.374023
9012.965820
8912.615234
9013.244141
8837.420898
9030.379883
9073.983398
8777.617188
8940.230469
8816.783203
8298.195312
8784.013672
9153.905273
9293.401367
9011.628906
8840.765625
9039.524414
8850.824219
8810.821289
9010.959961
8773.183594
8494.964844
8729.677734
8995.107422
9053.130859
8940.946289
8885.922852
8938.769531
8776.031250
9013.915039
8819.933594
8907.654297
8949.454102
8580.242188
9187.320312
9024.502930
8756.702148
8849.200195
9011.694336
9133.774414
8907.086914
8923.411133
8772.697266
8947.632812
8943.564453
9128.563477
9172.853516
8746.858398
8640.332031
8769.073242
8687.372070
9124.120117
8775.481445
8548.182617
8930.510742
9079.486328
8865.902344
8859.756836
8760.152344
8731.054688
8791.733398
8786.706055
8629.830078
8625.364258
8897.187500
8814.054688
8800.874023
8709.445312
8894.031250
8630.543945
8911.130859
8944.208984
8886.165039
8936.739258
8837.387695
8907.941406
8787.215820
8588.347656
8496.720703
8895.021484
8820.384766
8753.730469
8933.804688
8833.849609
8874.532227
8591.333008
9084.500000
8911.532227
8846.940430
8634.710938
8591.610352
8853.670898
8796.697266
8810.103516
8646.100586
8826.604492
8798.965820
8580.329102
8542.705078
8768.664062
8737.654297
8667.851562
9016.424805
8763.562500
8834.583008
8759.101562
8505.968750
8374.975586
8932.843750
8661.542969
8756.282227
8987.672852
8977.124023
8548.538086
8153.283203
8453.361328
8504.902344
8847.950195
8306.372070
8497.227539
8532.125977
8643.357422
8535.260742
8941.641602
8679.144531
8882.860352
8678.514648
8682.986328
8764.756836
8750.672852
8725.774414
8758.081055
8863.961914
8673.543945
8794.700195
8884.330078
9040.534180
8745.827148
8940.138672
8830.519531
8816.542969
8957.532227
8595.448242
8727.555664
8422.269531
8137.940918
8629.607422
8667.675781
8615.680664
8804.691406
8551.689453
8610.348633
8779.850586
8711.932617
8885.508789
8883.969727
8500.695312
8834.677734
8658.998047
8672.359375
8487.938477
8824.114258
8681.131836
8801.905273
8701.765625
8651.171875
8679.008789
8858.608398
8664.012695
8781.521484
8676.005859
8748.377930
8678.454102
8805.136719
8938.335938
8723.412109
8582.381836
8873.044922
8914.188477
8743.637695
8599.394531
8779.337891
8608.834961
8328.130859
8816.414062
8784.415039
8849.719727
8850.841797
8789.760742
8503.386719
8518.466797
8424.607422
8711.818359
8721.908203
8601.083008
8560.975586
8709.398438
8737.135742
8779.550781
8573.778320
8596.483398
8588.806641
8376.319336
8823.380859
8699.774414
8549.355469
8518.041016
8606.784180
8670.977539
8605.739258
8732.866211
8465.868164
8737.557617
8877.535156
8837.502930
8830.318359
8692.766602
8519.859375
8667.898438
8437.711914
8446.982422
8328.687500
8773.978516
8429.369141
8602.408203
8666.347656
8445.849609
8673.448242
8543.069336
8666.454102
8763.625000
8564.845703
8632.853516
8526.609375
8785.362305
8505.590820
8534.173828
8180.333496
8632.888672
8479.625000
8883.159180
9087.506836
8850.116211
8789.909180
8636.823242
8490.754883
8543.320312
8881.897461
8590.036133
8602.944336
8625.628906
8558.270508
8605.740234
8730.958008
8774.678711
8651.705078
8815.350586
8642.820312
8550.754883
8780.517578
8660.757812
8842.006836
8834.878906
8629.410156
8852.695312
8680.317383
8779.464844
8512.147461
8778.290039
8879.083984
8751.779297
8221.874023
8473.756836
8678.914062
8748.803711
8609.068359
8519.042969
8886.807617
8637.924805
8979.365234
8742.986328
8821.480469
8770.176758
8614.152344
8644.442383
8617.539062
8597.429688
8661.076172
8480.457031
8632.058594
8855.925781
8455.315430
8745.489258
8735.745117
8893.910156
8741.778320
8697.013672
8661.850586
8666.146484
8753.580078
8639.820312
8790.171875
8477.652344
8779.224609
8893.703125
8835.578125
8680.643555
8460.379883
8609.348633
8588.951172
8544.609375
8490.789062
8718.202148
8644.105469
8675.902344
8601.632812
8640.340820
8647.228516
8866.206055
8644.433594
8540.916992
8631.888672
8571.270508
8914.299805
8648.241211
8793.024414
8755.432617
8933.078125
8626.757812
8503.876953
8800.503906
8232.369141
9021.625977
8843.666016
8988.708008
8778.662109
8541.381836
8913.117188
8868.879883
8664.956055
9068.978516
8732.150391
8690.269531
8728.206055
8665.810547
8823.172852
8461.077148
8733.321289
8722.049805
8485.437500
8198.147461
8775.069336
8709.836914
8458.917969
8603.401367
8536.680664
8549.729492
8520.889648
8436.840820
8552.424805
8639.857422
8576.297852
8628.843750
8612.538086
8286.911133
8610.869141
8480.619141
8457.764648
8742.558594
8578.647461
8665.133789
8417.306641
8607.016602
8562.076172
8727.241211
8531.496094
8617.198242
8679.814453
8652.937500
8409.328125
8280.250000
8798.076172
8558.186523
8558.759766
8586.505859
8624.931641
8620.092773
8493.599609
8471.799805
8525.781250
8625.772461
8495.633789
8455.106445
8587.301758
8367.766602
8422.226562
8314.864258
8872.827148
9108.386719
8727.149414
8666.513672
8629.164062
8914.280273
8563.500000
8555.307617
8523.454102
8324.010742
8121.334961
8328.519531
8934.107422
8777.280273
8413.590820
8627.172852
8444.044922
8483.225586
8660.648438
8499.492188
8669.551758
8566.455078
8749.617188
8697.110352
8573.884766
8629.593750
8742.021484
8638.825195
8437.047852
8451.157227
8419.084961
8495.541016
8637.983398
8566.444336
8732.453125
8029.231445
8317.072266
8579.445312
8347.949219
8561.716797
8534.310547
8615.114258
8599.369141
8641.027344
8951.397461
8968.303711
8579.771484
8422.043945
8022.718262
8534.780273
8372.658203
8271.608398
8316.863281
8303.777344
8198.348633
8283.830078
8280.118164
8384.028320
8313.625977
8252.458008
8443.032227
8465.190430
8259.668945
8428.040039
8785.497070
8846.413086
8749.235352
8578.902344
8421.301758
8457.296875
8277.792969
8378.374023
8151.418457
8188.952148
8111.637695
8196.183594
8096.417480
8256.779297
8456.456055
8353.664062
8214.155273
8412.658203
8289.876953
8352.076172
8350.416016
8351.833008
8340.036133
8624.931641
8525.161133
8305.686523
8458.439453
8393.000000
8393.507812
8558.011719
8347.699219
8409.213867
8516.727539
8463.183594
8557.912109
8446.214844
8676.569336
8230.829102
8778.383789
8660.806641
8547.297852
8247.244141
8544.947266
8447.699219
8178.080078
8655.969727
8272.295898
8474.905273
8295.470703
8491.337891
8321.322266
8586.482422
8474.197266
8839.940430
8531.507812
8987.673828
9024.463867
8940.159180
8668.139648
8899.928711
8606.888672
8504.615234
8360.086914
8158.245117
8516.591797
8241.937500
8462.199219
8633.759766
8455.544922
8568.203125
8431.979492
8773.367188
8708.310547
8309.157227
8369.576172
8728.282227
8535.309570
8519.849609
8636.226562
8672.238281
8691.091797
8428.942383
8296.658203
8481.111328
8586.692383
8305.965820
8190.658203
8039.551270
8281.646484
8469.224609
8493.689453
8460.275391
8611.183594
8536.028320
8703.696289
8591.933594
8469.758789
8638.282227
8790.031250
8317.490234
8655.385742
8238.389648
8374.317383
8613.740234
8363.808594
8883.166992
8866.628906
8955.171875
8928.411133
8543.543945
8744.885742
8442.146484
8491.106445
8813.899414
8580.745117
8262.701172
8367.594727
8220.029297
8313.139648
8248.245117
8421.809570
8248.685547
8276.822266
8443.261719
8365.018555
8410.059570
8215.129883
8241.901367
8350.072266
7938.395020
8412.658203
8443.553711
8008.292480
8420.802734
8139.279785
8569.220703
8378.958984
8672.399414
8785.412109
9203.126953
8873.346680
8420.902344
8398.110352
8205.585938
8012.235840
8329.590820
8168.067871
8107.617188
8214.096680
8226.198242
8155.828613
8596.655273
8464.505859
8451.350586
8492.738281
8800.185547
8246.607422
8775.817383
8708.027344
9006.461914
8636.103516
8681.853516
8878.514648
8862.857422
8808.383789
8748.137695
8588.875977
8792.133789
8584.609375
8808.030273
8881.163086
8574.738281
9218.025391
8775.975586
8731.189453
8544.599609
8700.041016
8756.818359
8570.057617
8570.201172
9153.687500
8995.096680
8940.516602
8776.269531
8873.286133
8806.869141
8477.210938
8786.474609
8734.705078
8677.000977
8609.646484
8680.203125
8894.365234
8752.233398
8908.352539
8788.053711
9035.500977
8810.791016
8457.632812
8704.468750
8735.044922
9106.702148
8813.951172
8576.354492
8643.750977
8862.628906
8694.337891
8853.593750
8497.228516
8705.987305
8932.391602
8603.085938
8644.905273
8756.255859
8164.599121
8535.884766
8606.702148
8738.189453
8803.078125
8478.384766
8902.949219
9008.164062
8716.119141
8297.254883
7945.963379
8590.492188
8422.602539
8521.249023
8579.950195
8603.979492
8581.394531
8570.831055
8539.193359
```
