## Supplementary material for "Functional connectivity across the human subcortical auditory system using an autoregressive matrix-Gaussian copula graphical model approach with partial correlations": Code: roi-06_mean_ts.txt

```
10562.297852
10450.585938
10052.541016
10586.630859
10188.521484
10201.695312
10550.000000
10114.263672
10335.226562
10428.798828
10308.069336
10456.845703
10477.586914
10304.847656
10711.207031
10222.389648
10458.447266
10443.100586
10538.585938
10520.184570
10454.553711
10210.206055
10394.633789
10241.167969
10483.581055
10407.378906
10220.712891
10337.355469
10280.088867
10278.437500
10198.161133
10309.056641
10378.300781
10019.686523
10118.609375
10337.702148
10082.712891
10142.733398
10494.385742
10219.336914
10359.697266
10237.795898
10396.147461
10362.169922
10073.041992
10391.107422
10343.620117
10269.475586
9997.550781
10376.183594
10376.204102
10409.056641
10446.657227
10376.736328
10164.423828
10258.083984
10208.940430
10445.280273
10103.966797
10278.611328
10388.934570
10191.376953
10277.508789
10530.863281
10439.412109
10175.672852
10281.071289
10439.056641
10303.809570
10218.343750
10392.025391
10397.880859
10235.154297
10275.847656
10226.787109
10228.720703
10254.555664
10140.197266
10255.541016
10282.520508
10214.988281
10347.900391
10211.720703
10132.133789
10192.037109
10210.114258
10264.769531
10239.019531
10246.980469
10390.839844
10251.869141
10275.923828
10280.441406
10347.205078
10251.252930
10282.568359
10209.433594
10135.499023
10262.965820
10208.453125
10268.812500
10575.253906
10444.031250
10350.963867
10247.359375
10216.498047
10176.865234
10351.016602
10297.596680
10245.772461
10317.030273
10013.881836
10262.330078
10119.791016
10026.742188
10590.800781
10333.614258
10195.345703
10227.864258
10296.322266
10252.355469
10400.968750
10281.149414
10265.306641
10287.502930
10029.486328
10251.263672
10026.789062
10221.149414
10269.686523
10187.518555
10008.684570
10324.495117
10147.210938
10149.548828
10413.091797
10057.450195
10139.955078
10079.666992
10340.091797
10185.741211
10466.179688
10408.104492
10239.581055
10228.847656
10131.265625
10247.577148
10266.837891
10303.296875
10269.132812
10247.843750
10242.868164
10012.557617
10116.886719
10118.286133
10269.633789
10143.043945
10138.126953
10239.118164
10092.116211
10306.352539
10225.818359
10178.977539
10197.928711
10367.007812
10226.712891
10136.177734
10308.090820
10238.871094
10296.099609
10113.193359
10179.407227
10274.350586
10295.320312
10266.010742
10445.828125
10101.711914
10173.966797
10282.956055
10272.116211
10233.260742
10071.056641
10170.791016
10320.244141
10164.720703
10189.915039
10601.271484
10349.708008
10172.402344
10092.433594
10207.452148
10236.785156
10204.691406
10359.238281
10336.718750
10180.070312
10182.344727
9931.228516
10196.705078
10076.073242
10109.201172
10008.943359
9953.219727
9986.119141
10029.543945
10146.933594
10026.301758
10067.818359
10026.359375
10130.574219
10175.267578
10083.167969
10080.862305
10093.913086
10182.523438
10203.345703
10505.208984
9978.050781
10397.504883
10282.353516
10261.861328
10501.120117
10153.131836
10256.210938
10037.333008
10315.235352
10169.029297
10132.716797
10415.912109
10368.166992
10261.137695
10305.208008
10445.726562
10111.010742
10150.575195
10464.444336
10232.610352
10260.972656
10484.311523
10271.170898
10287.880859
10056.488281
10249.827148
10379.241211
10280.799805
10013.726562
10415.724609
10237.236328
9966.802734
10362.987305
10244.785156
10250.815430
10345.682617
10263.643555
10350.616211
10295.141602
10039.175781
10359.683594
10199.690430
10381.297852
10397.707031
10342.140625
10229.542969
10174.495117
10328.587891
10259.195312
9970.304688
10262.976562
10142.201172
10000.031250
10402.416016
10368.738281
10338.217773
10298.413086
10268.015625
10264.736328
10201.998047
10271.339844
10016.041016
10141.166992
10433.227539
10233.904297
10606.777344
10360.841797
10142.810547
10179.239258
10272.122070
10216.938477
10408.647461
10309.962891
10171.388672
10431.657227
10287.157227
10198.298828
10440.124023
10226.669922
10350.269531
10199.016602
10233.295898
10306.449219
10216.781250
10206.444336
10333.253906
10361.663086
10023.517578
10359.552734
10149.616211
10087.928711
10349.434570
10234.242188
10069.613281
10414.101562
10373.061523
10288.472656
10279.649414
10092.246094
10305.951172
10315.436523
10573.820312
10263.466797
10283.650391
10492.669922
10278.637695
10240.583008
10310.558594
9827.501953
10180.561523
10221.782227
10114.835938
10385.404297
10310.196289
10191.729492
10042.204102
9943.752930
10329.240234
9918.495117
10075.443359
10199.337891
10165.602539
10156.465820
10271.421875
10130.635742
10360.000000
10242.441406
10205.726562
10142.765625
10371.478516
9995.506836
10232.076172
10606.188477
10412.569336
10479.039062
10058.214844
10245.658203
10209.387695
10355.827148
10426.954102
10348.012695
10329.631836
10343.926758
10435.750000
10068.453125
10348.907227
10452.013672
10168.861328
10260.987305
10415.564453
10231.159180
10342.340820
10221.451172
10225.292969
10192.582031
10204.933594
10136.611328
10010.000977
10312.199219
10198.657227
10231.470703
10205.332031
10340.297852
9994.782227
10232.960938
10436.371094
10426.931641
10239.927734
10269.654297
10342.865234
10050.781250
10218.908203
10210.303711
10205.388672
10088.753906
10392.288086
10352.244141
10109.582031
10562.080078
10323.539062
10175.244141
10188.699219
10365.476562
10284.347656
10073.370117
10180.353516
10288.542969
10223.282227
10223.225586
10299.451172
10297.371094
10323.898438
10476.631836
10179.102539
10291.655273
10494.327148
10318.430664
10373.051758
10247.834961
10209.068359
10305.308594
10187.418945
10398.751953
10268.194336
10316.963867
10394.423828
10232.246094
10177.503906
10338.990234
10276.915039
10303.705078
10095.137695
10184.380859
10349.077148
10125.486328
10357.647461
10165.954102
10243.783203
10546.295898
10335.333984
10333.746094
10371.506836
10073.803711
10323.521484
10178.924805
10001.029297
10235.386719
10068.990234
10258.378906
10322.046875
10340.028320
10196.208984
10355.353516
10408.838867
10110.990234
10239.680664
10217.807617
10322.624023
10134.015625
10289.239258
10149.947266
10277.979492
10380.427734
10141.179688
10244.249023
10433.488281
10077.446289
9828.958984
10383.187500
10170.610352
10060.011719
10106.541992
10084.541016
10178.310547
10326.144531
10300.106445
10182.354492
10159.636719
10163.803711
10221.829102
10235.671875
9978.519531
10214.450195
10270.988281
10247.999023
10233.846680
10032.369141
10377.064453
10115.645508
10205.785156
10448.541016
10161.842773
10066.719727
10054.433594
10346.530273
10253.681641
10149.496094
10350.022461
10343.749023
10160.000977
10328.588867
10314.241211
10316.717773
10278.819336
10087.605469
10167.389648
10346.841797
10244.197266
10034.625000
10031.181641
10015.012695
10162.296875
10360.652344
10110.894531
10232.394531
10353.892578
10239.970703
10163.915039
10265.459961
10262.182617
10232.694336
10211.541016
10233.258789
10402.413086
10192.323242
10211.083984
10234.154297
10254.266602
10243.013672
10188.583984
10313.630859
10204.023438
10104.883789
10259.057617
10200.205078
10074.281250
9973.389648
10007.841797
10292.257812
9919.605469
10093.838867
10165.638672
10139.381836
10125.019531
10165.611328
10221.958984
10097.007812
9988.539062
9974.924805
10167.952148
10087.820312
10331.976562
9928.377930
10053.301758
10249.809570
10167.474609
10212.850586
10219.204102
10013.687500
10187.254883
10221.310547
10274.123047
10264.915039
10188.171875
10045.640625
10337.862305
10086.734375
10086.121094
10141.994141
10065.657227
10042.778320
10143.904297
10430.646484
10224.128906
10046.807617
10397.496094
10307.252930
10053.749023
10214.071289
10393.053711
10168.085938
10196.490234
10185.400391
10146.716797
10150.577148
10161.863281
10473.416016
10184.262695
10205.905273
10400.166992
10280.093750
10263.844727
10157.259766
10197.550781
10016.177734
9991.549805
10155.001953
10319.455078
10199.081055
9980.919922
10196.667969
10159.776367
10130.461914
10319.158203
10356.372070
10061.839844
10065.614258
10381.809570
10299.890625
10016.509766
9866.949219
10187.735352
10003.818359
10313.661133
10127.001953
10391.254883
10217.632812
9949.589844
10119.586914
10120.561523
10174.449219
9991.296875
10186.435547
10018.720703
10066.906250
10013.088867
10170.333984
10007.718750
10053.672852
10228.504883
10158.795898
10083.868164
10030.817383
10140.507812
10095.249023
10033.627930
10082.719727
10103.880859
10081.957031
10064.709961
10164.589844
10181.867188
10027.966797
10226.097656
10133.537109
10152.460938
10039.523438
10281.744141
10323.571289
10161.068359
10389.705078
10131.449219
10206.630859
10063.995117
10068.694336
10273.041016
10106.342773
10254.022461
10219.674805
10119.868164
10095.657227
9928.892578
10203.077148
10200.606445
10091.433594
10006.252930
10224.865234
9982.083984
10089.332031
10277.713867
10162.918945
10168.561523
10049.226562
10218.183594
9872.105469
10144.130859
10240.090820
10133.457031
10065.724609
10209.218750
9994.677734
10173.876953
10160.608398
10060.314453
10121.756836
10016.039062
10017.593750
10366.985352
9966.798828
9902.480469
10137.136719
10152.479492
10032.036133
10207.290039
10173.018555
10284.070312
10118.379883
10065.939453
10155.340820
10139.708984
9939.105469
10220.212891
10179.921875
10034.250000
10116.505859
10074.769531
10168.359375
10084.282227
10066.666992
10035.989258
10230.890625
10116.603516
10134.826172
10262.416992
9864.050781
10303.451172
10027.117188
10086.857422
10204.175781
10039.236328
9871.113281
9980.337891
10166.560547
10139.041016
10003.339844
9864.627930
10230.882812
10115.830078
10078.789062
9820.265625
10172.953125
10004.661133
9960.848633
10022.855469
9870.777344
9858.935547
10119.343750
10062.080078
9876.528320
9990.509766
10107.931641
10113.908203
10140.052734
10200.399414
10346.743164
10048.320312
10086.983398
10081.295898
10193.367188
9952.410156
10019.073242
10163.195312
10040.117188
10171.515625
10138.565430
10044.558594
10194.644531
9974.000977
10096.435547
10382.754883
10069.462891
9973.358398
10376.365234
10126.875977
10107.304688
10105.701172
10142.602539
9937.038086
10020.445312
10151.623047
10142.144531
10152.714844
10153.060547
10059.482422
10216.455078
10312.833984
10122.302734
10003.348633
10000.796875
9983.021484
10030.136719
10354.167969
10314.850586
10252.289062
10286.730469
10305.517578
10265.712891
10063.777344
9886.078125
10160.372070
9950.434570
10091.662109
10066.513672
10115.087891
10128.728516
10340.594727
9949.996094
9988.612305
10393.263672
10097.556641
10103.948242
10257.292969
10290.916016
10118.389648
10077.360352
10085.653320
10170.818359
9933.299805
10211.854492
9934.388672
10143.196289
9966.948242
9991.001953
10105.636719
10209.529297
9925.385742
9976.658203
10400.808594
10203.978516
9932.536133
9952.352539
10173.382812
9969.341797
9918.653320
10032.291016
9978.363281
10253.404297
10005.925781
10194.152344
10100.138672
9842.310547
10016.732422
9911.210938
10109.681641
9932.113281
10032.773438
10101.151367
9906.359375
10029.339844
9894.016602
10120.312500
9852.782227
9814.931641
9954.940430
10091.500977
10040.760742
10005.037109
10140.497070
9968.632812
9904.474609
10185.137695
10101.859375
9786.976562
10071.621094
9995.737305
10001.729492
10099.266602
10150.501953
10009.544922
9988.593750
10003.886719
10096.339844
10037.062500
9991.805664
10014.490234
9985.666016
9866.515625
9939.595703
9931.011719
9797.314453
10085.958008
10030.032227
9949.906250
9792.248047
9884.640625
10020.468750
10158.676758
10404.864258
10393.976562
10508.575195
10126.657227
10088.231445
10328.319336
10171.216797
10128.552734
10326.163086
10074.349609
10140.301758
10122.008789
10106.785156
9991.844727
10124.598633
9899.808594
10018.592773
10460.404297
9845.987305
10201.324219
10248.470703
10246.966797
10026.726562
10109.056641
10243.402344
9902.930664
```
