## Supplementary material for "Functional connectivity across the human subcortical auditory system using an autoregressive matrix-Gaussian copula graphical model approach with partial correlations": Code: roi-07_mean_ts.txt

```
10077.994141
10106.430664
10087.772461
10046.461914
10046.442383
9968.859375
10040.907227
10114.142578
9983.991211
10169.248047
10027.407227
10243.690430
9954.000000
10034.311523
10214.886719
9787.430664
10098.935547
10117.116211
9976.519531
10009.400391
9932.579102
10082.681641
10153.906250
10137.018555
10197.150391
10063.541016
10073.684570
10111.473633
10099.942383
9932.638672
10034.519531
10099.014648
10004.910156
9961.357422
9939.253906
10172.415039
10036.542969
9970.665039
10074.868164
9810.352539
9878.189453
9909.167969
10081.757812
10039.902344
9882.057617
9921.913086
10005.208984
10207.555664
10061.653320
10131.121094
10096.651367
10023.530273
10063.459961
9873.745117
9913.256836
9931.081055
10031.225586
10061.902344
10005.000977
10011.667969
10089.297852
9988.580078
10028.304688
10077.717773
9934.818359
9837.652344
10050.987305
9968.801758
9982.040039
9943.697266
9985.516602
9899.780273
10077.328125
9744.101562
9991.230469
10073.069336
9914.727539
9965.377930
10151.473633
9877.881836
10133.332031
9972.339844
10079.831055
10138.575195
10018.999023
10341.566406
10129.994141
10188.809570
10071.976562
10115.105469
9990.250977
9926.592773
10079.217773
10049.683594
10036.383789
10119.832031
10047.144531
10130.549805
10185.911133
9809.488281
10124.530273
10009.686523
10005.668945
10034.773438
9998.400391
9980.235352
9977.914062
10199.375977
9925.660156
10117.272461
10083.358398
9930.289062
9901.569336
10149.291016
10068.624023
10033.992188
10007.528320
9988.112305
9968.060547
9879.940430
9986.773438
10019.997070
9861.079102
10007.891602
9953.782227
9961.932617
10164.050781
9858.164062
10101.113281
10198.624023
10003.589844
10095.859375
10101.938477
10023.389648
9924.514648
9997.283203
9843.250977
10010.271484
10115.416016
10089.243164
10166.386719
10153.346680
10300.826172
10105.205078
9987.980469
9973.390625
10175.480469
10197.856445
10209.225586
9769.917969
10073.699219
9938.125977
9964.633789
10182.394531
10071.957031
9946.813477
10253.479492
9959.423828
9943.469727
9954.040039
9940.110352
9879.439453
10077.286133
10105.646484
10014.205078
10055.873047
9885.834961
10118.875977
10050.866211
10019.251953
10060.425781
9883.000977
10072.897461
9897.150391
10018.324219
9973.449219
9908.764648
9986.933594
10006.350586
10047.283203
9763.799805
10085.055664
10078.213867
9928.636719
10246.880859
10189.737305
10214.557617
9973.289062
9802.082031
9966.485352
10017.540039
10045.946289
9976.277344
10091.073242
9972.917969
9893.486328
9870.190430
9981.776367
9923.967773
9838.604492
9822.902344
9745.448242
9844.544922
9916.756836
9975.510742
9959.866211
9611.699219
9831.243164
9734.157227
9808.417969
9832.696289
9878.796875
10155.470703
9949.426758
9792.529297
10106.746094
10097.381836
9884.589844
10302.957031
10033.324219
10167.335938
10157.373047
10068.850586
10118.050781
10007.303711
10214.953125
10157.813477
9907.679688
9961.059570
9993.152344
10022.163086
10043.659180
10070.672852
10123.116211
9979.471680
10058.679688
9983.999023
9992.051758
10085.625000
10121.652344
10034.455078
10025.262695
10061.665039
10082.675781
9872.360352
10023.544922
9994.703125
9990.249023
9985.303711
9882.933594
9984.706055
10106.933594
10168.297852
9998.258789
9851.902344
9828.270508
9890.170898
10012.878906
10068.925781
9978.649414
9937.334961
9986.593750
9814.442383
9931.366211
10036.952148
9852.176758
9933.126953
9906.972656
9982.209961
9822.537109
9995.666016
10034.703125
9891.693359
9918.468750
10092.308594
9838.035156
9914.863281
10098.786133
9969.741211
10046.696289
9977.297852
9839.086914
9935.641602
10117.399414
9983.264648
10127.245117
10040.479492
9964.305664
10157.847656
10039.078125
10024.860352
10046.082031
9901.448242
10058.959961
10023.769531
9890.635742
9906.402344
10007.086914
9950.337891
9834.085938
9817.207031
9765.827148
10020.920898
9855.660156
9946.063477
10042.372070
10140.674805
9910.553711
10047.897461
10135.098633
9920.943359
10117.254883
9876.923828
9789.902344
9975.828125
9903.077148
10115.250977
10181.667969
10305.439453
9889.863281
9731.936523
10127.686523
10018.237305
9976.276367
10114.441406
9899.842773
9842.374023
9846.397461
9802.830078
10010.218750
9787.943359
9888.650391
9887.889648
9862.342773
9814.325195
9793.941406
9754.628906
9955.580078
9906.376953
9873.704102
9797.746094
9868.886719
9887.375000
9992.839844
9989.214844
10046.133789
9935.402344
9996.399414
9767.391602
10057.973633
10003.069336
10123.295898
9845.090820
10078.791016
9979.342773
10157.613281
9894.110352
9834.713867
10111.425781
10040.615234
9917.980469
9889.368164
9870.032227
10021.078125
9922.012695
9794.747070
9907.274414
9828.516602
9780.886719
9874.399414
9874.334961
9920.269531
9917.445312
9812.938477
9763.527344
9920.233398
9975.250977
9901.172852
10008.752930
10009.072266
9901.129883
9933.161133
10076.811523
9960.409180
10032.992188
9984.046875
9928.980469
9765.241211
9899.616211
9901.376953
9858.390625
9931.360352
9949.063477
9714.327148
9713.078125
9869.424805
9810.113281
9878.193359
9844.842773
9950.137695
9928.384766
9818.563477
9885.394531
9940.459961
9941.390625
9765.831055
9908.238281
9792.531250
9706.789062
9865.456055
9998.077148
9850.749023
9902.971680
9936.757812
9874.079102
9862.791992
9904.083008
9848.657227
9893.108398
10028.690430
9851.547852
9780.751953
9865.705078
9579.957031
9952.707031
9882.221680
9603.045898
9787.850586
9853.445312
9810.584961
9810.472656
9713.903320
9803.358398
9799.912109
9655.133789
9882.045898
9748.965820
9740.834961
9852.354492
9846.855469
9974.472656
9915.336914
9784.727539
9914.922852
9919.467773
9688.048828
9833.813477
9897.081055
10000.765625
9812.547852
9952.855469
9605.655273
9913.631836
9823.717773
9762.458008
9825.484375
9824.095703
9592.298828
9768.207031
9856.118164
9736.453125
9722.213867
9841.983398
9704.798828
9731.499023
9601.449219
9966.327148
9622.928711
9817.347656
9776.515625
9641.539062
9820.344727
9903.593750
9674.255859
9846.718750
10050.750977
9948.832031
9857.016602
9776.774414
10066.188477
10010.634766
9916.613281
9645.878906
10115.397461
9942.821289
10003.933594
10036.433594
10133.275391
10025.936523
9803.803711
9959.696289
9970.618164
9941.655273
9896.124023
10124.305664
10112.083984
10041.650391
9947.205078
9971.791016
9895.226562
10010.771484
9919.857422
9867.016602
10042.152344
10079.138672
9967.703125
9810.773438
9832.098633
9981.785156
9866.187500
9934.436523
9877.446289
9959.358398
9867.102539
10007.615234
9921.477539
9903.859375
10022.027344
9981.296875
10007.946289
10053.927734
10005.544922
9959.753906
9968.356445
9960.238281
9885.319336
9950.238281
9845.084961
9829.616211
9748.761719
9937.103516
9832.691406
9792.667969
9815.198242
9757.954102
9668.474609
9973.375977
10040.018555
10031.452148
10008.433594
10054.378906
10025.579102
9814.037109
9923.686523
9990.051758
9807.222656
9883.512695
9890.246094
9865.738281
9989.243164
9768.819336
9699.274414
9997.212891
9957.561523
9884.839844
9796.066406
9849.155273
9846.131836
9916.436523
9807.897461
9963.812500
9938.550781
9949.105469
9764.152344
9841.959961
9867.828125
10059.505859
9930.075195
9856.834961
9835.867188
9768.118164
9880.959961
9730.701172
9918.977539
9847.493164
10110.183594
10014.003906
9966.323242
10038.185547
10029.132812
9926.585938
9684.941406
9972.722656
9863.631836
9987.719727
9856.066406
9884.541992
9890.171875
9860.985352
9927.099609
9901.571289
9893.116211
9844.471680
9943.160156
9925.660156
9977.947266
10120.250000
9866.417969
10059.875977
9796.056641
10093.097656
9681.884766
9947.743164
10014.136719
10013.959961
9903.329102
9746.436523
9959.347656
9959.139648
10015.533203
9799.614258
9919.098633
9989.636719
9996.813477
9806.637695
9924.086914
9962.800781
9974.822266
9998.586914
9941.410156
9870.618164
9871.923828
9905.096680
9899.602539
10004.652344
9882.594727
10166.715820
9933.340820
9947.240234
9929.330078
10021.280273
10022.433594
9862.137695
10001.322266
9957.619141
9943.765625
9989.284180
9879.360352
9762.370117
10001.840820
9845.422852
9936.750000
9712.792969
9979.368164
10041.019531
9814.768555
9853.383789
9867.371094
10085.524414
9945.949219
9677.406250
9839.694336
9962.534180
9834.843750
9714.292969
9895.803711
9950.935547
9842.833984
9906.272461
9841.326172
9933.189453
9794.339844
9812.934570
9970.746094
9842.988281
9937.638672
10037.800781
9887.999023
10006.134766
10108.412109
9877.691406
9922.282227
9867.235352
9774.938477
9800.914062
9769.352539
9824.187500
9770.067383
9946.809570
9777.862305
9880.506836
10054.225586
9761.368164
9756.360352
10014.128906
9843.677734
9906.885742
10052.958984
9800.732422
10099.303711
9999.442383
9874.888672
10012.074219
9923.328125
10084.985352
9940.320312
10010.214844
9931.406250
9966.047852
10013.528320
9859.536133
9905.906250
10008.493164
10049.356445
9995.914062
9982.706055
9920.008789
9985.196289
9892.946289
10022.693359
9891.522461
9860.924805
10056.264648
9856.565430
10083.053711
9899.001953
9919.997070
9621.538086
9751.906250
9862.125000
9861.408203
9903.897461
9939.558594
9897.569336
9588.556641
9738.895508
9571.347656
9584.863281
9802.540039
9781.502930
9592.349609
9699.839844
9641.637695
9410.635742
9812.944336
9806.187500
9768.914062
9874.813477
9688.604492
9808.617188
9826.120117
9763.305664
9815.089844
9764.324219
9812.758789
9914.799805
9725.103516
9887.660156
9751.093750
9713.763672
9857.278320
9974.303711
9875.275391
9911.821289
9758.163086
9833.236328
10038.937500
10015.053711
9950.249023
10052.934570
9964.246094
9996.553711
9889.432617
9864.672852
9989.254883
9726.932617
9941.760742
10052.729492
9796.233398
9859.292969
9930.303711
9918.750000
10050.713867
9958.474609
9838.040039
9893.334961
9876.329102
9925.691406
9924.110352
9677.135742
9682.246094
9872.354492
9750.781250
9868.925781
9809.289062
9550.612305
9917.782227
9807.517578
9739.446289
9737.516602
9691.735352
10028.688477
9741.066406
9960.329102
9889.016602
9934.949219
9770.586914
9836.166016
9939.595703
9843.420898
9794.889648
9897.496094
9891.866211
9882.182617
9869.297852
9791.110352
9713.426758
9949.611328
9881.217773
9651.950195
9940.687500
9821.071289
9734.985352
9535.670898
9883.524414
10022.979492
9624.777344
9591.735352
9598.921875
9706.094727
9706.638672
9873.840820
10002.280273
9818.402344
9965.715820
9904.218750
10013.482422
10089.323242
9852.027344
9764.996094
9838.508789
9797.561523
10030.285156
9967.440430
10031.352539
9813.970703
9919.963867
9980.917969
9754.685547
9958.281250
10044.187500
9974.727539
9828.176758
9825.545898
9915.350586
9924.370117
9843.675781
10082.974609
9755.864258
9907.933594
10022.129883
9886.438477
9980.716797
9954.503906
9766.255859
9888.595703
9842.735352
9725.266602
9786.278320
9864.564453
9850.711914
9939.743164
9929.195312
9833.931641
9903.532227
9874.293945
9803.442383
9855.334961
9955.239258
10082.533203
9935.141602
9888.368164
9992.516602
9860.697266
9877.191406
9779.968750
9873.542969
9867.714844
9902.090820
9890.524414
9846.113281
9631.288086
9718.243164
9890.924805
9993.935547
9964.378906
9984.282227
10049.766602
10047.642578
9965.709961
9514.621094
10052.096680
9820.027344
9979.972656
9867.490234
9967.314453
9756.259766
9784.286133
9890.541016
9728.876953
```
