## Supplementary material for "Functional connectivity across the human subcortical auditory system using an autoregressive matrix-Gaussian copula graphical model approach with partial correlations": Code: roi-08_mean_ts.txt

```
11618.435547
11444.141602
11368.034180
11504.581055
11528.946289
11483.552734
11378.882812
11521.856445
11378.298828
11396.724609
11398.239258
11503.903320
11416.952148
11383.881836
11501.967773
11606.996094
11331.900391
11385.650391
11721.971680
11703.372070
11610.497070
11299.533203
11271.519531
11450.881836
11442.566406
11410.414062
11374.147461
11226.927734
11401.391602
11423.923828
11447.756836
11523.444336
11389.709961
11423.883789
11425.882812
11409.571289
11475.248047
11306.513672
11456.061523
11435.717773
11457.367188
11364.616211
11536.142578
11415.407227
11480.087891
11281.958008
11645.139648
11462.863281
11326.883789
11315.110352
11476.172852
11301.121094
11509.514648
11415.357422
11588.362305
11423.686523
11390.417969
11293.084961
11341.919922
11529.267578
11284.972656
11569.646484
11332.330078
11502.041016
11423.996094
11494.355469
11260.318359
11455.441406
11513.811523
11335.993164
11381.433594
11428.988281
11452.014648
11468.590820
11338.386719
11423.983398
11512.684570
11325.137695
11365.195312
11415.220703
11243.038086
11427.020508
11332.988281
11401.638672
11332.581055
11370.521484
11214.000977
11219.398438
11297.602539
11408.051758
11207.439453
11256.580078
11234.623047
11195.970703
11396.268555
11414.748047
11385.943359
11288.516602
11336.724609
11423.230469
11342.006836
11405.836914
11311.363281
11324.856445
11393.227539
11385.595703
11346.063477
11265.480469
11452.982422
11150.695312
11347.782227
11297.710938
11342.482422
11240.136719
11306.479492
11306.896484
11504.081055
11311.909180
11371.191406
11316.372070
11378.936523
11221.743164
11222.314453
11337.774414
11337.694336
11254.761719
11112.032227
11143.116211
11405.561523
11213.778320
11326.075195
11367.733398
11332.123047
11460.641602
11292.112305
11373.413086
11306.710938
11420.364258
11169.612305
11147.081055
11276.183594
10926.472656
11125.385742
11291.721680
11353.125000
11467.178711
11315.428711
11156.225586
11100.239258
11364.438477
11296.949219
11348.500977
11089.663086
11121.314453
11224.208008
11195.639648
11128.575195
11207.258789
11347.998047
11171.587891
11322.795898
11321.958984
11347.030273
11337.903320
11177.051758
11351.087891
11104.003906
11434.047852
11398.339844
11321.866211
11213.572266
11274.975586
11260.806641
11376.694336
11248.115234
11297.846680
11366.947266
11222.856445
11347.564453
11155.256836
11260.993164
11382.366211
11204.294922
11273.779297
11119.797852
11138.823242
11209.659180
11380.335938
11304.469727
11108.714844
11068.858398
11191.625000
11253.275391
11158.323242
11049.570312
11204.308594
11118.193359
11123.476562
11117.596680
11029.291992
11006.547852
11178.090820
11287.719727
11152.830078
11330.976562
11138.349609
11236.878906
11151.718750
11193.491211
11266.207031
11413.215820
11208.628906
11371.615234
11205.758789
11242.368164
11197.269531
11402.295898
11374.514648
11266.673828
11217.152344
11178.914062
11328.010742
11306.621094
11398.283203
11399.863281
11308.833984
11293.013672
11621.990234
11166.085938
11334.460938
11406.407227
11240.594727
11315.971680
11226.352539
11375.202148
11281.156250
11223.280273
11495.681641
11245.724609
11382.399414
11322.865234
11249.198242
11245.349609
11226.988281
11340.965820
11135.550781
11298.601562
11274.537109
11270.892578
11259.403320
11065.809570
11091.959961
11289.311523
11396.093750
11176.533203
11289.310547
11209.738281
11308.373047
11294.784180
11586.441406
11254.316406
11309.294922
11304.050781
11204.580078
11297.355469
11103.659180
11090.357422
11233.872070
11263.858398
11327.435547
11348.374023
11233.855469
11302.134766
11242.230469
11198.652344
11400.172852
11206.808594
11398.636719
11347.388672
11322.819336
11322.270508
11396.954102
11236.517578
11342.772461
11410.759766
11111.815430
11247.497070
11195.691406
11342.027344
11151.117188
11276.125977
11226.166992
11206.664062
11150.337891
11255.566406
11347.064453
11254.500977
11420.728516
11197.042969
11378.873047
11323.099609
11206.239258
11196.351562
11360.321289
11201.672852
11201.677734
11288.655273
11193.227539
11324.499023
11255.992188
11259.876953
11414.099609
11303.186523
11260.472656
11156.127930
11325.468750
11190.306641
11241.976562
11346.038086
11330.626953
11360.038086
11191.855469
11284.248047
11233.301758
11193.724609
11045.656250
11125.084961
11153.616211
11005.324219
11063.194336
11075.779297
10961.320312
11040.875000
11245.318359
11318.006836
11189.373047
11190.072266
11324.124023
11224.429688
11261.590820
11282.916016
11279.058594
11229.131836
11256.804688
11226.121094
11298.500977
11324.625000
11311.077148
11120.137695
11561.388672
11501.160156
11444.955078
11086.605469
11036.714844
11176.857422
11188.900391
11276.199219
11267.333984
11097.656250
11168.404297
11144.898438
11088.168945
11274.196289
11209.122070
11391.881836
11219.469727
11338.168945
11290.184570
11162.124023
11202.291016
11304.277344
11129.831055
11291.981445
11231.372070
11124.201172
11218.326172
11209.680664
11195.077148
11321.907227
11126.818359
11553.757812
11263.388672
11378.070312
11409.839844
11132.993164
11297.187500
11258.759766
11309.327148
11287.917969
11237.877930
11358.041016
11253.849609
11291.061523
11172.060547
11188.111328
11215.336914
11376.353516
11396.582031
11262.457031
11352.043945
11234.318359
11347.670898
11195.417969
11262.562500
11231.698242
11340.166992
11094.562500
11123.170898
11247.041992
11078.000977
11204.737305
11242.333008
11143.975586
11185.118164
11233.727539
11124.573242
11151.968750
11201.076172
11035.917969
11213.864258
11253.103516
11196.947266
11179.391602
11344.477539
11225.877930
11189.299805
11193.579102
11158.992188
11114.458008
11189.884766
11233.371094
11250.529297
11243.885742
11122.704102
11175.020508
11274.893555
11264.278320
11061.628906
11202.363281
11243.056641
11277.825195
11176.941406
11304.381836
11381.792969
11224.178711
11179.184570
11004.732422
10945.240234
10783.249023
11050.017578
11149.041992
11122.604492
11132.712891
10987.914062
11042.860352
11057.722656
11063.763672
11080.778320
10893.287109
10985.875977
10985.540039
11037.550781
11040.047852
10932.816406
10962.014648
11036.116211
10896.668945
10868.979492
11061.168945
11096.937500
11069.200195
11216.903320
11137.522461
11017.836914
11189.954102
11126.005859
11153.210938
11256.429688
11083.583984
10983.761719
11117.987305
11180.630859
11155.707031
11092.450195
11151.462891
11168.852539
11068.931641
11260.030273
11146.601562
11229.971680
11127.544922
11102.353516
11237.460938
11372.355469
11070.048828
11170.947266
11189.525391
11139.272461
11012.306641
11133.962891
11084.570312
11132.722656
11115.424805
10994.259766
11107.712891
11062.724609
11160.500977
10980.998047
11050.225586
11036.895508
11171.159180
11259.522461
10984.215820
11181.360352
11186.013672
11124.275391
11209.329102
11220.211914
11114.628906
11252.922852
10982.073242
11058.957031
11102.877930
11133.060547
11215.412109
11088.071289
11037.021484
10967.929688
11208.028320
11035.592773
11077.058594
11016.860352
11180.826172
11097.251953
11050.257812
11139.340820
11091.866211
11233.165039
11113.652344
11145.308594
11101.050781
11110.278320
10983.800781
11012.742188
11104.933594
11081.977539
11084.700195
10838.502930
10858.410156
11181.498047
11063.291992
11222.399414
11038.138672
11245.623047
11266.137695
11132.987305
11352.727539
11264.885742
11257.466797
11217.051758
11197.167969
11175.916992
11133.897461
11194.585938
11225.408203
11142.946289
11208.461914
11256.010742
11205.822266
11445.740234
11335.613281
11166.300781
11286.341797
11315.638672
11386.617188
11207.127930
11168.500000
11129.842773
11179.483398
11139.253906
11239.775391
11281.669922
11069.615234
11295.424805
11113.850586
11325.500000
11293.184570
11486.736328
11475.002930
11318.791016
11346.274414
11273.760742
11172.607422
11153.289062
11186.131836
11207.956055
11218.502930
11291.485352
11300.818359
11390.570312
11172.695312
11114.445312
11204.951172
11096.107422
10993.695312
10977.835938
10901.215820
10934.097656
11037.878906
11301.960938
11058.464844
11215.866211
11236.837891
11282.099609
11114.524414
10959.422852
10978.550781
11048.976562
11181.936523
11152.431641
11168.649414
11227.770508
11117.522461
11266.497070
11372.354492
11090.957031
11276.247070
11145.417969
11341.906250
11139.066406
11408.540039
11211.489258
11315.373047
11226.255859
11295.829102
11424.908203
11067.038086
11360.558594
11381.075195
11304.074219
11397.156250
11291.020508
11354.137695
11094.860352
11328.247070
11231.653320
11057.789062
11009.585938
11085.323242
11047.261719
11283.460938
11186.451172
11240.678711
11167.340820
11143.614258
11183.958984
11178.273438
11196.443359
11373.579102
11094.357422
11179.799805
11334.574219
11256.291992
11274.552734
11334.975586
11232.741211
11261.822266
11227.750977
11018.898438
11363.471680
11255.354492
11245.714844
11067.764648
11159.919922
11410.880859
11189.649414
11381.888672
11467.077148
11111.589844
11173.185547
11149.499023
11129.143555
11171.596680
11269.512695
11342.237305
11172.028320
10993.519531
11316.361328
11288.237305
11179.601562
11125.133789
11331.611328
11094.549805
11074.266602
11076.347656
11250.766602
11180.789062
11038.926758
11145.144531
11093.760742
11201.516602
11100.916992
10990.041992
11076.200195
11138.283203
11069.936523
11086.728516
11144.846680
11223.350586
11123.757812
11170.669922
11252.424805
11142.481445
11249.818359
11234.897461
11095.160156
11164.627930
11303.720703
11112.291992
11180.001953
11266.244141
11164.791992
10853.114258
10848.113281
10802.177734
10700.583008
10671.801758
10690.287109
10777.152344
10907.851562
11101.179688
10920.250977
10984.012695
10948.142578
11074.145508
11113.642578
10934.538086
10953.178711
11041.950195
11031.648438
11209.616211
11252.159180
11139.476562
11267.555664
11138.159180
11148.648438
11083.412109
11110.322266
11153.452148
11202.948242
11417.952148
11160.641602
11410.189453
11189.868164
11328.724609
11219.419922
11407.918945
11099.250977
11163.737305
11227.206055
11100.803711
11278.233398
11102.821289
11293.895508
11252.574219
11272.867188
11192.779297
11273.332031
11430.756836
11318.903320
11270.756836
11232.262695
10929.782227
11090.823242
11051.544922
11039.877930
11159.841797
11210.824219
11364.158203
11284.621094
11226.498047
11223.315430
11150.153320
11217.291992
11149.791992
11085.627930
11210.910156
11176.035156
11157.979492
11397.750977
11264.134766
11143.208008
11334.564453
11380.479492
11141.271484
11441.496094
11256.279297
11425.994141
11298.006836
11415.868164
11346.141602
11386.843750
11280.052734
11089.280273
11148.024414
10844.347656
10850.645508
11152.310547
11146.489258
11179.354492
11046.366211
11247.589844
11082.784180
11288.422852
11309.962891
11237.857422
11137.903320
10891.916992
11124.040039
11148.717773
10915.105469
11058.403320
10991.514648
11103.876953
11003.352539
10871.044922
11038.972656
10816.895508
11078.743164
10873.396484
10957.315430
11002.896484
10762.083008
10905.200195
11078.987305
10914.094727
10949.211914
10976.076172
10987.137695
11053.049805
10910.022461
10945.100586
11059.791016
11005.634766
11038.710938
10979.539062
11060.146484
10780.875977
10767.157227
10810.778320
10952.992188
10866.676758
11063.207031
10969.335938
11078.748047
10969.378906
10791.652344
11011.327148
10871.000000
11012.118164
10835.008789
10921.226562
10894.452148
11107.764648
11021.667969
11102.634766
10990.335938
10983.964844
10920.533203
11085.736328
10909.102539
11040.365234
11051.302734
11173.941406
11306.413086
11175.381836
11172.866211
10953.709961
11153.611328
11306.282227
11081.217773
11293.860352
11071.272461
10986.116211
11188.170898
11149.950195
11166.266602
11010.176758
11068.449219
11080.189453
11251.637695
11239.919922
11134.805664
11222.778320
11173.405273
11085.019531
11025.108398
10988.934570
10952.794922
10968.224609
```
