## Supplementary material for "Functional connectivity across the human subcortical auditory system using an autoregressive matrix-Gaussian copula graphical model approach with partial correlations": Code: roi-09_mean_ts.txt

```
11048.514648
11068.493164
10960.524414
10965.071289
11039.717773
10981.197266
11150.059570
11027.725586
11104.847656
11034.440430
11038.028320
11023.313477
10985.525391
10984.389648
11001.488281
11036.708008
11101.563477
10958.857422
11221.416016
11200.001953
11116.096680
11053.238281
11068.977539
11004.226562
10990.674805
10996.007812
11069.898438
11047.964844
10938.288086
11196.099609
11179.318359
11063.849609
11170.031250
11032.545898
11087.843750
11051.607422
11015.483398
10983.232422
11148.983398
10916.072266
11115.761719
11066.664062
10975.893555
11166.202148
11017.939453
10858.814453
11188.538086
11025.402344
11033.975586
10889.872070
11040.025391
10952.375000
10897.196289
11035.306641
10994.840820
10831.624023
10918.336914
11085.043945
10897.010742
10911.389648
10983.918945
11095.458984
11024.132812
10968.678711
11084.460938
11118.056641
10983.759766
11048.125977
11190.250977
11012.464844
10920.731445
11103.038086
11195.118164
11026.850586
11051.446289
10855.800781
11168.736328
10793.431641
11108.244141
11200.917969
10851.304688
11006.236328
11010.236328
11256.375977
10871.460938
11020.232422
10999.810547
10918.311523
11095.224609
10835.017578
11055.367188
10997.368164
10832.531250
11052.566406
10889.219727
10943.989258
11036.865234
10899.435547
10954.257812
11076.399414
10891.175781
11064.662109
11040.834961
10802.219727
11018.699219
11068.653320
10993.052734
10975.618164
11005.777344
10927.993164
10889.433594
11047.082031
11013.708984
10803.101562
10895.288086
10998.460938
11020.492188
11035.131836
11091.330078
10998.497070
10971.994141
10932.291992
10899.990234
10902.751953
11035.678711
11048.845703
10602.731445
10965.898438
11003.985352
10921.295898
11036.626953
10879.733398
10866.769531
10943.491211
11092.579102
11009.282227
10967.846680
10978.576172
10923.365234
11000.482422
10871.437500
10722.343750
10767.559570
10844.872070
11071.764648
10923.813477
10986.061523
10851.016602
10678.981445
10910.250977
11062.650391
10863.669922
10721.025391
10815.117188
10813.214844
10692.479492
10772.960938
10832.737305
10972.819336
10744.804688
10816.070312
11011.512695
10867.747070
10960.416016
10975.669922
10903.090820
10894.577148
10949.992188
11094.743164
10989.194336
10704.811523
11045.081055
10950.092773
10939.954102
10967.915039
10989.635742
11041.866211
10928.899414
10963.440430
10898.478516
11089.675781
10956.447266
10848.497070
10776.654297
10867.830078
10786.986328
10953.168945
11035.210938
10828.756836
10779.517578
10676.475586
10951.073242
10869.095703
10779.531250
10630.301758
10802.894531
10811.547852
10573.891602
10714.162109
10767.764648
10694.641602
10850.052734
10736.579102
10756.426758
10866.979492
10940.766602
10946.387695
10674.625000
10836.724609
10841.127930
11027.041016
10828.887695
10984.572266
10997.822266
10910.897461
10833.179688
11124.472656
10972.280273
10939.041016
10948.802734
10824.916016
11051.691406
10878.345703
10963.798828
10913.512695
10886.833984
10965.416992
11122.756836
10864.853516
10880.941406
10938.144531
10835.812500
10968.869141
11008.623047
10874.685547
10897.094727
10948.742188
10929.805664
10896.274414
10938.602539
11063.472656
10829.248047
10856.601562
10903.908203
10995.927734
10851.174805
10841.535156
10993.871094
10894.927734
11011.081055
10952.600586
10833.934570
10766.542969
10862.424805
10833.899414
11024.005859
10978.652344
10939.236328
10884.559570
10941.108398
10902.543945
10880.521484
10923.176758
10871.485352
10892.455078
10730.087891
10797.077148
10829.196289
10940.261719
10904.615234
10941.656250
10929.048828
10861.355469
10991.410156
10934.883789
10987.097656
10902.165039
10973.904297
11076.028320
10823.402344
10978.649414
10911.782227
10676.280273
11047.665039
11039.928711
10760.487305
10997.166992
10770.672852
10982.360352
10882.435547
10886.659180
10894.282227
11022.575195
10873.335938
10731.575195
10838.112305
10708.769531
10999.596680
10927.466797
10921.071289
10980.841797
10914.653320
10928.246094
10945.930664
10930.416016
10800.198242
10953.404297
10907.773438
10824.045898
10879.797852
10817.058594
11004.261719
10890.633789
10873.597656
10833.295898
11011.716797
10737.619141
10960.569336
11050.260742
11078.675781
10930.938477
11002.549805
10913.737305
11105.737305
10970.247070
10866.082031
10683.660156
10883.154297
10633.066406
10779.246094
10903.062500
10657.249023
10842.415039
10851.905273
10825.258789
10834.457031
10906.927734
10847.488281
10992.224609
10920.374023
10849.212891
10982.457031
10879.958008
10878.727539
11015.663086
10849.468750
10956.435547
10802.663086
10779.698242
11166.326172
11155.799805
11006.907227
10884.446289
10765.756836
10934.902344
10804.909180
10890.175781
10859.582031
10775.577148
10865.747070
10774.002930
10672.168945
10899.699219
10891.889648
10982.771484
10896.041016
10937.537109
11041.977539
10687.130859
10877.548828
10918.633789
10827.972656
10918.219727
11120.012695
10815.232422
10822.480469
11094.496094
11024.166016
10812.079102
10887.685547
11039.033203
10920.285156
10984.804688
10919.897461
10934.283203
10922.663086
10980.048828
10940.722656
10756.102539
10852.950195
11069.123047
10864.816406
10979.197266
10943.499023
10839.873047
11103.137695
11062.935547
11080.874023
10983.833008
10890.554688
10875.852539
11059.534180
10855.989258
10912.517578
10840.602539
10846.498047
10985.604492
10795.416992
10901.977539
10928.938477
10846.246094
10925.133789
10812.277344
10893.049805
11024.250000
10832.696289
10917.675781
10951.521484
10805.376953
10935.393555
11014.714844
10817.185547
10821.252930
11009.246094
10824.285156
10953.459961
10909.364258
10817.756836
10954.200195
10768.116211
10938.340820
10973.479492
10866.452148
10983.060547
10901.384766
10822.645508
10924.756836
10799.668945
10943.912109
10950.108398
10849.897461
10993.388672
10854.898438
10926.551758
10939.597656
10785.440430
10788.299805
10781.941406
10794.483398
10663.931641
10960.219727
10864.878906
10968.053711
10729.968750
10830.014648
10832.933594
10860.612305
10780.931641
10722.978516
10877.118164
10801.955078
10731.413086
10717.706055
10732.605469
10658.490234
10748.352539
10803.205078
10629.673828
10629.947266
10847.429688
10793.552734
10817.555664
11028.409180
10810.383789
10885.654297
11101.198242
11021.031250
10880.244141
10856.478516
10849.543945
10732.137695
10991.710938
10852.897461
10759.604492
10787.062500
10989.732422
10798.493164
10906.656250
11007.528320
10800.312500
10922.885742
10838.799805
11104.861328
10934.626953
10989.092773
10897.279297
10932.159180
10852.500977
10909.029297
10779.540039
10780.514648
10943.726562
10733.652344
10801.326172
10827.547852
10874.131836
10884.485352
10743.704102
10870.856445
10858.449219
10939.218750
10830.343750
10825.154297
10839.680664
11116.178711
10837.199219
10787.602539
10921.319336
10966.841797
10826.880859
10838.282227
10737.285156
10779.117188
10930.511719
10896.444336
10744.792969
10872.309570
10852.231445
10798.007812
10751.777344
10635.041016
10766.757812
10779.967773
10677.970703
10543.738281
10899.102539
10850.211914
10840.000977
10644.647461
10832.123047
10665.950195
10680.774414
10713.550781
10629.290039
10738.949219
10781.966797
10697.940430
10720.666016
10566.377930
10815.419922
10748.923828
10838.933594
10778.106445
10797.290039
10996.142578
10989.356445
10915.428711
10898.529297
10803.491211
10939.772461
10753.406250
10981.396484
10873.785156
10885.834961
10738.142578
10806.415039
10872.180664
10854.905273
10771.882812
11070.148438
11015.167969
10953.521484
10999.949219
11038.095703
10917.451172
10901.596680
10901.257812
10934.607422
11049.243164
10787.482422
10945.701172
10961.764648
10822.229492
10876.173828
10997.709961
10851.962891
11045.387695
11029.510742
11048.178711
10971.110352
10978.961914
11003.010742
10825.350586
10831.279297
10897.289062
10919.751953
10812.303711
10964.980469
11028.725586
10954.422852
10911.806641
10823.762695
10937.418945
10924.029297
10884.738281
10785.156250
10702.349609
10893.095703
10774.492188
10959.084961
10946.815430
10874.648438
10916.785156
10958.943359
10723.262695
10779.839844
10700.153320
10833.225586
11049.119141
10920.811523
10917.506836
10945.799805
10911.085938
11038.095703
11179.415039
10874.375977
10977.535156
11105.349609
11052.077148
10907.191406
11055.007812
11066.449219
11123.345703
11062.684570
11068.697266
11186.360352
10903.605469
11062.013672
11082.391602
11099.975586
11038.971680
11035.931641
11017.099609
10865.865234
10940.512695
11166.524414
10911.044922
10762.450195
10702.013672
10958.541016
11010.798828
11018.086914
11054.510742
11107.822266
11011.190430
10925.205078
10938.664062
11094.169922
10868.431641
10990.583984
10936.092773
11105.117188
10980.333984
11221.332031
11190.539062
11029.022461
10955.875000
10986.467773
10872.331055
10869.112305
10921.757812
10987.726562
10903.372070
11099.969727
11092.186523
11012.693359
11130.697266
10946.142578
10969.257812
11099.876953
11049.505859
10932.000000
11050.354492
11107.030273
11109.050781
11088.155273
10857.976562
11000.619141
11159.123047
10922.389648
10988.844727
11056.325195
10909.283203
11069.497070
10964.914062
11030.922852
10982.144531
10950.607422
10975.587891
11010.572266
10896.663086
10782.614258
11001.722656
10979.459961
10990.457031
10957.891602
10861.555664
10959.500977
10982.334961
11029.032227
11138.218750
11069.992188
11116.667969
11029.427734
11076.189453
10911.001953
11000.583984
10909.469727
10945.922852
10766.470703
10974.445312
10943.115234
10581.476562
10831.846680
10721.071289
10508.141602
10469.767578
10570.319336
10607.041992
10713.799805
10942.750000
10685.957031
10664.829102
10602.075195
10821.472656
10759.275391
10594.444336
10646.018555
10756.977539
10622.260742
10791.583984
10848.933594
10890.855469
10964.999023
10822.406250
10884.106445
10947.549805
10796.633789
10891.903320
11041.935547
11030.404297
11076.565430
11132.893555
11031.851562
11062.385742
10887.208008
11029.958984
11012.566406
11016.687500
10961.199219
10870.810547
10920.989258
10775.802734
10894.385742
11071.448242
11003.846680
10955.725586
11009.025391
11114.452148
11066.017578
11041.343750
10943.309570
10670.628906
10814.363281
10623.667969
10534.250977
10760.551758
10799.834961
10912.061523
11020.743164
10870.773438
10892.060547
10891.085938
10928.488281
10854.679688
10787.815430
10991.023438
10988.732422
10853.501953
10966.988281
10956.444336
10784.244141
11079.825195
10912.840820
10922.273438
11128.548828
11139.437500
11020.793945
11130.872070
11055.125000
11231.509766
10997.243164
10942.416992
10875.164062
10838.090820
10958.913086
10758.967773
10882.385742
10882.862305
10882.906250
10804.523438
11019.075195
10887.397461
10770.632812
11012.813477
10957.384766
10740.395508
10650.708984
10774.733398
10951.649414
10684.622070
10611.104492
10775.616211
10841.768555
10629.707031
10680.211914
10667.097656
10585.704102
10708.194336
10756.134766
10673.991211
10643.582031
10726.225586
10709.743164
10674.701172
10702.143555
10752.925781
10815.763672
10729.876953
10773.288086
10554.972656
10672.263672
10796.310547
10677.476562
10661.376953
10680.508789
10723.924805
10543.008789
10364.436523
10357.472656
10527.491211
10734.644531
10733.602539
10604.494141
10688.498047
10784.175781
10588.063477
10714.882812
10675.823242
10588.058594
10536.244141
10609.808594
10617.824219
10872.233398
10769.985352
10782.500977
10821.895508
10645.791992
10430.611328
10573.400391
10747.555664
10830.178711
10754.281250
10822.622070
10914.962891
10805.500000
10882.815430
10775.424805
10995.462891
10866.519531
10793.319336
10811.794922
10740.426758
10863.916992
10810.874023
10822.330078
10953.498047
10820.195312
10710.479492
10622.615234
10848.094727
10993.847656
10700.857422
10802.409180
10817.375000
10705.253906
10858.137695
10712.812500
10714.799805
10734.972656
```
