## Supplementary material for "Functional connectivity across the human subcortical auditory system using an autoregressive matrix-Gaussian copula graphical model approach with partial correlations": Code: roi-10_mean_ts.txt

```
9701.692383
9816.379883
9779.149414
9632.008789
9927.605469
9693.874023
9724.415039
9748.888672
9699.102539
9876.114258
9670.128906
9795.189453
9742.712891
9650.576172
9884.676758
9723.602539
9721.208008
9833.969727
9686.571289
9659.735352
9575.264648
9733.164062
10012.716797
9867.026367
9674.966797
9781.777344
9650.830078
9716.723633
9679.260742
9762.348633
9844.907227
9652.109375
9656.173828
9913.834961
9682.901367
9740.113281
9913.058594
9865.718750
9663.152344
9841.369141
9662.815430
9640.104492
9750.414062
9536.553711
9866.522461
9371.967773
9600.682617
9510.616211
9570.249023
9783.338867
9749.189453
9706.745117
9788.402344
9612.074219
9812.710938
9839.959961
9632.910156
9854.336914
9836.276367
9689.377930
9754.381836
9712.023438
9807.345703
9883.064453
9635.333008
9680.860352
9899.230469
9741.116211
9565.797852
9747.105469
9563.151367
9719.419922
9685.649414
9523.439453
9784.205078
9600.510742
9629.647461
9706.948242
9719.495117
9789.586914
9985.525391
9712.281250
9665.355469
9893.064453
9741.230469
9581.977539
9847.899414
9752.329102
9762.557617
9889.214844
9619.975586
9717.586914
9739.935547
9662.381836
9858.737305
9665.996094
9805.395508
9849.441406
9503.885742
9711.300781
9648.500977
9650.855469
10029.429688
9780.094727
9658.761719
9802.231445
9669.689453
9759.850586
9797.710938
9661.986328
9781.297852
9610.766602
9711.964844
9775.099609
9582.896484
9737.745117
9809.979492
9684.935547
9703.735352
9684.485352
9562.495117
9749.102539
9678.748047
9790.624023
9578.072266
9719.219727
9747.468750
9482.994141
9705.573242
9695.620117
9766.975586
9614.616211
9793.131836
9789.496094
9634.613281
9742.023438
9741.125000
9651.195312
10008.571289
10119.273438
10399.101562
10233.145508
10034.297852
9738.032227
9703.875977
9490.082031
9589.812500
9777.883789
9554.069336
9467.401367
9602.817383
9534.092773
9568.589844
9727.786133
9501.727539
9660.550781
9876.001953
9578.988281
9690.488281
9868.050781
9573.806641
9838.413086
9840.826172
9699.173828
9687.815430
9603.560547
9629.283203
9829.660156
9551.205078
9709.820312
9718.818359
9537.307617
9703.419922
9764.470703
9684.722656
9771.580078
9638.267578
9663.006836
9955.633789
9590.709961
9615.941406
9696.753906
9564.734375
9723.446289
9972.314453
10204.040039
10256.116211
9670.863281
9712.991211
9645.753906
9763.243164
9510.975586
9483.582031
9581.539062
9439.500977
9406.449219
9423.335938
9506.416992
9333.705078
9256.486328
9421.358398
9469.117188
9546.220703
9543.036133
9556.376953
9606.000000
9559.434570
9584.173828
9566.599609
9655.238281
9667.977539
9659.736328
9734.891602
9724.604492
9942.299805
9806.422852
9790.917969
9717.531250
9779.976562
10051.566406
9879.469727
9857.314453
9965.970703
9719.057617
9814.825195
9884.526367
9749.680664
9844.023438
9703.506836
9811.511719
9765.566406
9835.658203
9759.922852
9553.489258
9533.941406
9609.962891
9745.045898
9579.602539
9716.370117
9578.364258
9714.464844
9718.369141
9515.021484
9690.417969
9646.618164
9663.398438
9810.915039
9566.222656
9600.014648
9805.262695
10095.258789
10231.118164
9982.415039
9506.216797
9739.875977
9689.921875
9588.621094
9636.638672
9654.968750
9545.989258
9500.966797
9620.310547
9518.100586
9552.855469
9472.139648
9635.925781
9685.266602
9530.722656
9825.851562
9685.130859
9709.729492
9748.230469
9688.363281
9647.589844
9902.633789
9685.667969
9878.014648
9719.311523
9745.220703
9792.308594
9678.304688
9842.419922
9519.234375
9684.473633
9608.350586
9653.325195
9951.413086
9698.388672
9675.242188
9805.097656
9886.566406
9546.088867
9978.270508
10061.901367
9854.230469
9655.889648
9669.997070
9616.228516
9588.752930
9502.189453
9591.944336
9562.791016
9570.863281
9628.758789
9527.574219
9754.647461
9635.879883
9577.139648
9759.368164
9771.817383
9762.348633
9425.214844
9562.767578
9888.430664
9618.131836
9654.428711
9801.575195
10035.320312
10033.954102
9795.967773
9536.936523
9741.167969
9711.411133
9692.030273
9522.756836
9554.953125
9631.172852
9486.915039
9566.885742
9617.901367
9520.052734
9736.246094
9619.632812
9579.643555
9580.011719
9612.894531
9817.411133
9711.336914
9623.067383
9800.142578
9700.120117
9687.387695
9811.342773
9684.387695
9720.868164
9690.331055
9666.942383
9710.457031
9430.962891
9746.126953
9638.570312
9678.381836
9673.788086
9639.096680
9745.630859
9506.276367
9873.241211
9863.514648
9586.564453
9634.597656
9997.077148
9846.192383
9603.492188
9668.441406
9710.022461
9582.673828
9636.361328
9425.351562
9692.639648
9603.901367
9423.939453
9581.530273
9599.301758
9475.562500
9724.105469
9564.441406
9658.029297
9704.569336
9616.055664
9676.317383
9674.268555
9617.642578
9782.068359
9639.491211
9658.441406
9680.682617
9621.835938
9652.881836
9617.276367
9738.761719
9670.476562
9585.273438
9634.254883
9832.805664
9606.749023
9572.350586
9622.578125
9606.386719
9647.078125
9631.743164
9543.369141
9779.218750
9683.672852
9568.846680
9706.210938
9609.063477
9836.431641
9653.926758
9653.202148
9770.979492
9606.527344
9745.585938
9722.178711
9605.946289
9773.224609
9606.969727
9710.375000
9725.785156
9503.216797
9658.941406
9564.113281
9732.031250
9484.889648
9534.000977
9665.715820
9564.671875
9704.153320
9607.813477
9810.210938
9747.242188
9600.836914
9673.172852
9592.155273
9581.668945
9643.545898
9531.426758
9624.105469
9465.102539
9576.723633
9719.160156
9424.529297
9633.227539
9662.754883
9446.694336
9528.901367
9558.866211
9824.280273
10145.139648
10403.633789
10340.742188
9870.439453
9627.013672
9584.728516
9737.256836
9584.432617
9471.582031
9372.459961
9461.149414
9434.293945
9511.177734
9408.748047
9296.040039
9330.572266
9229.452148
9395.048828
9313.609375
9498.480469
9505.001953
9364.528320
9402.673828
9388.187500
9366.757812
9395.881836
9392.222656
9574.979492
9591.916992
9613.659180
9571.911133
9368.282227
9777.738281
9702.035156
9681.467773
9768.356445
9624.055664
9726.689453
9740.675781
9577.725586
9613.702148
9593.050781
9673.541992
9767.216797
9728.250977
9739.402344
9786.644531
9667.604492
9549.020508
9615.405273
9522.902344
9557.864258
9652.899414
9393.270508
9561.732422
9506.483398
9427.253906
9620.773438
9391.926758
9484.874023
9617.378906
9549.918945
9521.780273
9630.645508
9504.357422
9731.577148
9655.528320
9603.242188
9729.594727
9676.295898
9702.985352
9814.563477
9965.429688
9723.216797
9558.093750
9473.890625
9432.282227
9621.651367
9505.754883
9522.686523
9595.933594
9462.856445
9480.290039
9591.707031
9423.415039
9558.927734
9466.832031
9328.788086
9445.771484
9515.058594
9592.151367
9664.370117
9632.042969
9787.237305
9519.393555
9579.550781
9558.676758
9410.691406
9559.519531
9796.299805
10063.000977
10034.961914
9713.382812
9658.898438
9610.606445
9544.533203
9641.342773
9623.982422
9656.076172
9560.727539
9584.868164
9552.352539
9692.616211
9575.717773
9577.698242
9926.981445
9820.670898
9626.722656
9683.870117
9644.289062
9683.614258
9679.419922
9659.486328
9614.017578
9687.553711
9608.469727
9646.530273
9735.708008
9613.236328
9656.208984
9695.360352
9721.423828
9666.904297
9806.913086
9781.325195
9636.210938
9623.794922
9684.641602
9584.453125
9767.494141
9784.610352
9667.355469
9740.554688
9611.949219
9536.137695
9716.382812
9613.595703
9438.878906
9669.608398
9475.416992
9694.975586
9613.925781
9636.483398
9650.134766
9630.091797
9867.902344
10060.192383
10305.923828
10177.738281
9744.387695
9767.656250
9519.058594
9680.388672
9628.932617
9628.537109
9538.847656
9353.935547
9382.730469
9549.003906
9687.341797
9477.022461
9676.938477
9696.186523
9727.693359
9830.236328
9598.471680
9844.205078
9686.839844
9659.183594
9840.870117
9728.155273
9555.482422
9852.512695
9687.208008
9837.929688
9985.158203
9641.452148
9892.068359
9793.551758
9695.979492
9967.969727
9738.181641
9852.280273
9794.014648
9726.789062
9761.870117
9758.348633
9772.001953
10027.007812
10117.783203
10038.429688
9732.031250
9763.958008
9890.829102
9891.077148
9716.018555
9813.176758
9644.761719
9629.908203
9705.093750
9659.831055
9738.207031
9698.582031
9691.983398
9795.277344
9764.300781
9810.364258
9839.054688
9828.459961
9880.918945
9991.619141
10020.214844
9744.819336
9696.696289
9905.726562
9801.149414
9749.837891
9861.522461
9763.750000
9874.946289
9752.213867
9731.750000
9650.657227
9934.569336
9930.255859
9794.452148
9800.093750
9847.459961
9951.610352
9736.367188
9911.118164
9830.529297
9889.737305
9752.808594
9704.635742
9839.003906
9958.540039
9761.618164
9764.798828
9731.503906
9577.828125
9828.022461
9530.449219
9827.524414
9806.856445
9706.145508
9858.144531
9792.854492
9729.060547
9823.960938
9839.081055
9712.433594
9859.711914
9843.766602
9694.819336
9848.445312
9708.360352
10017.727539
9945.694336
9754.335938
9703.065430
9836.672852
9570.489258
9749.629883
9911.401367
10098.892578
10221.593750
10143.292969
10077.145508
9861.133789
9438.896484
9537.087891
9435.088867
9558.991211
9558.562500
9433.209961
9312.068359
9427.887695
9379.046875
9380.863281
9400.086914
9495.595703
9505.655273
9336.229492
9370.032227
9521.170898
9662.560547
9506.624023
9760.588867
9824.175781
9600.846680
9487.251953
9749.043945
9688.830078
9566.420898
9702.436523
9640.243164
9612.814453
9630.157227
9481.365234
9591.649414
9740.988281
9601.319336
9556.261719
9735.432617
9637.292969
9493.846680
9726.054688
9659.631836
9526.589844
9689.492188
9679.351562
9744.487305
9688.882812
9920.092773
10053.696289
10050.212891
10129.255859
9787.172852
9570.477539
9503.473633
9600.801758
9741.324219
9603.169922
9607.486328
9445.326172
9497.288086
9592.881836
9568.315430
9660.313477
9732.726562
9696.512695
9767.223633
9617.799805
9759.189453
9857.788086
9797.610352
9736.113281
9771.327148
9694.064453
9664.198242
9890.808594
9706.316406
9624.647461
9639.532227
9653.712891
9834.061523
10051.476562
10172.655273
10184.673828
9863.257812
9692.573242
9874.895508
9801.842773
9545.411133
9650.691406
9563.124023
9602.122070
9520.962891
9464.408203
9636.690430
9442.129883
9499.915039
9671.321289
9679.367188
9548.273438
9404.749023
9543.155273
9689.101562
9691.033203
9598.060547
9640.039062
9529.154297
9763.948242
9652.444336
9545.089844
9580.654297
9624.941406
9560.402344
9688.982422
9701.157227
9712.849609
9547.792969
9753.689453
9794.128906
9560.713867
9720.630859
9570.249023
9483.600586
9766.281250
10102.722656
10233.500977
9643.131836
9487.563477
9636.930664
9713.511719
9509.391602
9613.125977
9437.499023
9433.652344
9591.373047
9408.072266
9391.016602
9462.351562
9534.202148
9373.921875
9558.528320
9382.741211
9579.028320
9809.026367
10110.920898
9895.338867
9567.332031
9584.460938
9715.568359
9782.426758
9485.748047
9570.152344
9463.878906
9377.675781
9359.991211
9589.038086
9420.702148
9458.466797
9484.161133
9600.831055
9511.366211
9649.964844
9576.767578
9698.973633
9902.723633
10139.156250
9728.227539
9584.658203
9687.947266
9651.511719
9691.957031
9704.484375
9465.656250
9429.381836
9358.709961
9500.175781
9450.199219
```
