## Supplementary material for "Functional connectivity across the human subcortical auditory system using an autoregressive matrix-Gaussian copula graphical model approach with partial correlations": Code: roi-11_mean_ts.txt

```
9536.288086
9568.137695
9456.680664
9193.259766
9495.799805
9243.456055
9529.927734
9502.078125
9520.301758
9483.052734
9289.999023
9467.119141
9403.541016
9504.824219
9619.248047
9374.726562
9550.074219
9562.844727
9301.210938
9338.782227
9405.529297
9628.971680
9661.705078
9482.576172
9364.169922
9584.735352
9332.515625
9363.568359
9519.743164
9239.734375
9580.395508
9307.922852
9448.607422
9671.619141
9307.900391
9601.298828
9562.437500
9506.137695
9354.215820
9354.553711
9242.822266
9340.427734
9412.231445
9240.122070
9523.257812
9218.524414
9134.911133
9292.083984
9427.728516
9590.460938
9282.286133
9405.458984
9608.337891
9390.784180
9492.853516
9418.220703
9334.191406
9453.456055
9530.359375
9371.291992
9534.895508
9441.540039
9465.707031
9512.842773
9250.996094
9312.976562
9595.062500
9246.178711
9412.901367
9530.672852
9253.270508
9302.888672
9454.284180
9302.002930
9458.042969
9136.634766
9511.481445
9504.999023
9304.624023
9480.169922
9649.835938
9472.949219
9327.407227
9523.028320
9330.453125
9386.998047
9504.522461
9351.940430
9444.083984
9421.007812
9107.943359
9452.471680
9335.318359
9348.480469
9520.797852
9226.306641
9340.771484
9460.154297
9300.841797
9433.046875
9283.892578
9259.499023
9406.764648
9263.308594
9267.011719
9465.809570
9216.575195
9268.980469
9225.196289
9311.800781
9388.290039
9284.420898
9230.691406
9382.812500
9324.950195
9362.484375
9312.365234
9299.926758
9362.496094
9308.005859
9286.291016
9226.013672
9357.804688
9361.670898
9113.030273
9577.289062
9392.018555
9140.453125
9236.572266
9329.692383
9565.241211
9231.146484
9328.564453
9370.796875
9278.677734
9374.293945
9244.888672
9330.578125
9332.177734
9464.458984
9696.563477
9799.998047
9421.640625
9369.981445
9241.779297
9246.750000
9318.372070
9516.665039
9352.561523
9198.620117
9074.782227
9063.014648
9186.295898
9389.750000
9228.026367
9276.166016
9468.792969
9174.423828
9306.251953
9380.246094
9292.326172
9378.333984
9325.095703
9375.832031
9214.116211
9234.621094
9346.611328
9262.165039
9160.030273
9378.745117
9261.314453
9316.164062
9360.794922
9246.952148
9254.925781
9348.383789
9374.742188
9304.020508
9344.333984
9219.532227
9168.958984
9207.966797
9216.957031
9285.372070
9665.169922
9588.542969
9607.428711
9086.577148
9035.663086
9126.633789
9359.902344
9260.572266
9076.309570
9277.439453
8963.034180
9012.853516
8935.824219
8969.485352
8897.473633
8991.515625
8966.089844
9008.450195
9044.320312
9151.461914
9136.475586
9092.895508
9213.651367
9153.692383
9175.978516
9218.992188
9352.289062
9421.830078
9549.809570
9264.147461
9593.284180
9500.875000
9200.077148
9463.076172
9679.851562
9782.534180
9411.579102
9520.932617
9563.333984
9320.483398
9421.708008
9392.684570
9286.538086
9390.626953
9417.940430
9491.210938
9284.660156
9301.753906
9274.756836
9282.680664
9225.950195
9376.423828
9036.653320
9359.717773
9310.675781
9058.003906
9194.534180
9229.394531
9282.242188
9340.262695
9135.853516
9149.949219
9408.679688
9163.833008
9144.416992
9363.773438
9566.749023
9671.033203
9434.181641
9155.195312
9233.484375
9090.113281
9198.629883
9273.422852
9098.611328
9094.957031
9112.182617
9067.728516
9069.840820
9165.902344
9036.618164
9187.544922
9208.065430
9121.875000
9297.649414
9148.751953
9186.311523
9321.672852
9307.942383
9386.774414
9252.486328
9146.297852
9455.353516
9167.803711
9383.154297
9490.058594
9163.684570
9410.071289
9215.667969
9105.207031
9331.816406
9347.777344
9567.633789
9281.016602
9378.382812
9430.672852
9329.208984
9283.729492
9415.387695
9493.793945
9358.345703
9209.998047
9284.896484
9218.212891
9113.495117
9163.924805
9049.261719
9204.250977
9228.870117
9021.239258
9141.798828
9153.871094
9041.325195
9099.042969
9271.491211
9145.543945
9261.714844
9089.627930
9053.125977
9286.163086
9261.517578
9220.168945
9408.366211
9494.831055
9386.460938
9082.033203
9046.586914
9158.795898
9162.201172
9119.001953
9280.273438
9156.924805
9225.470703
8980.960938
9093.241211
9089.064453
8995.615234
9136.827148
8946.994141
9032.515625
9229.049805
9137.595703
9274.623047
9251.631836
9028.536133
9332.007812
9159.237305
9312.386719
9382.008789
9331.624023
9336.502930
9303.590820
9284.109375
9305.208008
9115.534180
8990.851562
9127.067383
9230.117188
9300.428711
9448.013672
9454.730469
9215.987305
9384.014648
9397.780273
9212.069336
9407.273438
9563.692383
9358.133789
9235.917969
9200.063477
9302.861328
9277.637695
9244.313477
9079.118164
9010.166016
9059.686523
9117.265625
9138.076172
9099.191406
9107.377930
9239.259766
9032.221680
9113.041992
9157.886719
9175.633789
9125.199219
9254.716797
9276.313477
9181.224609
9092.673828
9164.614258
9241.161133
9189.537109
9365.858398
9116.541992
9110.809570
9215.578125
9142.554688
9194.947266
9363.670898
9062.247070
9161.954102
9169.867188
9088.202148
9214.310547
9132.888672
9016.590820
9278.320312
9024.084961
9232.190430
9053.951172
9062.242188
9203.920898
8868.395508
9097.633789
9215.062500
9139.305664
9135.540039
9195.820312
9134.311523
9047.917969
9113.297852
9236.113281
9175.317383
9042.091797
9286.000977
9035.742188
9278.590820
9120.993164
9200.341797
9038.003906
9023.911133
9314.908203
9181.045898
9204.365234
9374.595703
9004.381836
9271.191406
8970.695312
9162.702148
9165.680664
9026.605469
9237.494141
9000.155273
9028.001953
9248.435547
9219.665039
9073.774414
9187.640625
8988.717773
9173.462891
9195.679688
9426.151367
9466.601562
9585.383789
9616.535156
9044.620117
9288.916992
9061.122070
9250.861328
9261.430664
9062.743164
8893.577148
9174.603516
8854.661133
8898.140625
9040.956055
8778.636719
8917.699219
8936.002930
8922.459961
8936.353516
8792.233398
9023.443359
8897.926758
8833.827148
9102.066406
9020.487305
8903.769531
9035.291016
9056.210938
9056.139648
9068.443359
9064.919922
9148.151367
9481.419922
9299.581055
9309.945312
9353.450195
9273.956055
9286.587891
9304.494141
9270.995117
9333.572266
9153.864258
9266.824219
9296.938477
9321.263672
9347.311523
9361.844727
9456.351562
9202.317383
9320.784180
9233.002930
9199.502930
9294.474609
9106.805664
9276.117188
9041.300781
9088.935547
9246.447266
9103.366211
9083.337891
9224.694336
8989.845703
9179.616211
9201.215820
9162.564453
9307.750000
9239.423828
9212.033203
9281.248047
9179.243164
9224.778320
9344.996094
9285.826172
9126.878906
9230.324219
9244.876953
9046.210938
9168.456055
9100.691406
9210.522461
9039.423828
9019.552734
9143.628906
9082.364258
9067.400391
8986.797852
9066.328125
9058.868164
9110.642578
9096.901367
9188.839844
9151.483398
9398.776367
9329.556641
9190.837891
9179.222656
9133.804688
8969.014648
9208.513672
9235.599609
9388.065430
9264.784180
9221.228516
9129.679688
9221.007812
9029.878906
9010.203125
8958.463867
9074.879883
8955.424805
8952.104492
8953.341797
9039.229492
8979.693359
8875.537109
9031.210938
9134.751953
9205.108398
9135.817383
9122.029297
9107.124023
9103.667969
9050.012695
9121.794922
9051.397461
9022.371094
9047.685547
9205.123047
9023.418945
9079.545898
9145.471680
9146.552734
9263.022461
9325.945312
9194.706055
9232.768555
9151.902344
8980.219727
9071.252930
8939.332031
8867.307617
9113.094727
9199.068359
9024.580078
9205.398438
9084.583984
8993.864258
9090.111328
8995.898438
8998.048828
9071.261719
8934.164062
8927.975586
9124.477539
9050.496094
9305.828125
9418.775391
9316.575195
9394.965820
9167.434570
9206.615234
9189.551758
8997.488281
9085.784180
8970.337891
8853.997070
8981.679688
9039.071289
9087.678711
9143.371094
8913.259766
9000.930664
8921.796875
9026.673828
9092.233398
9179.618164
9212.066406
9253.515625
9172.379883
9158.295898
9209.514648
9170.162109
9209.036133
9101.893555
9259.067383
9126.001953
9048.058594
9106.313477
9145.605469
9094.903320
9110.934570
8983.799805
8889.871094
9092.884766
8982.685547
9313.398438
9058.303711
9152.785156
8966.022461
9281.171875
9361.334961
9384.272461
9054.540039
9108.675781
9050.664062
8935.686523
9177.030273
8984.675781
8953.250000
8925.505859
8792.721680
9029.747070
8771.019531
8875.477539
9074.771484
8847.623047
8805.376953
9131.916992
9227.221680
9046.568359
9482.625000
9212.081055
9248.928711
9263.279297
9206.660156
9222.519531
9103.739258
9080.115234
8967.866211
8854.772461
8983.315430
9059.363281
8801.045898
9084.176758
9070.961914
9131.004883
9048.703125
9040.282227
9156.810547
9108.819336
9141.059570
9239.458984
9216.703125
9338.752930
9043.208008
9279.845703
9091.708008
9081.692383
9262.231445
9132.208984
9195.676758
9203.635742
9070.603516
9267.742188
9193.496094
9121.725586
9321.354492
9070.883789
9257.733398
9396.204102
9243.785156
9229.319336
9125.181641
9062.096680
9240.803711
9279.280273
8982.409180
9193.640625
9327.407227
9150.351562
9218.701172
9245.473633
9224.256836
9277.493164
9366.562500
9313.094727
9276.078125
9257.708984
9421.736328
9312.003906
9154.370117
9060.191406
9005.714844
9161.704102
9034.794922
8972.304688
8842.870117
8777.958008
8802.842773
8845.883789
8933.044922
8915.412109
9120.001953
8797.991211
8888.579102
8882.268555
8694.923828
8875.134766
9141.000977
9251.549805
9109.259766
9032.702148
9072.287109
9062.060547
9063.950195
9134.241211
8842.576172
9008.630859
9108.460938
9070.051758
9013.041016
9013.323242
9200.030273
9008.257812
9201.643555
9145.869141
9054.226562
9050.256836
9084.565430
9018.370117
9048.234375
8994.721680
9112.597656
9098.639648
9286.270508
9355.666992
9522.316406
9386.140625
9184.163086
9154.357422
9160.024414
8953.935547
8895.911133
8942.409180
8823.667969
8865.271484
8938.546875
8860.112305
8849.183594
8872.776367
8955.358398
8822.025391
9044.641602
9071.430664
9092.081055
9263.766602
9134.885742
9047.263672
8989.080078
8947.894531
9078.507812
9019.827148
8988.003906
9195.581055
9245.039062
9039.042969
9176.741211
9343.016602
9473.096680
9411.895508
9250.731445
9184.619141
9181.201172
9200.397461
9105.167969
9015.856445
9062.723633
8905.785156
8946.815430
8895.426758
8989.453125
9051.456055
9126.860352
9213.128906
9187.065430
9017.141602
9098.128906
9306.663086
9246.861328
9390.352539
9136.884766
9214.186523
9187.796875
9231.193359
9221.433594
9194.833984
9313.214844
9204.408203
9170.701172
9256.065430
9080.061523
9338.380859
9213.106445
9425.695312
9224.210938
9099.087891
9282.342773
9107.890625
9140.867188
9238.936523
9439.613281
9725.797852
9382.083984
9065.728516
9127.601562
9194.587891
9065.829102
9283.044922
8943.448242
8933.634766
9059.270508
9041.271484
8968.529297
8974.910156
8941.579102
9002.408203
9044.539062
8928.976562
9054.228516
9202.748047
9253.267578
9461.761719
9183.504883
9008.618164
9170.910156
9246.696289
9099.424805
8906.884766
8839.757812
8890.954102
8954.598633
8977.330078
8823.416016
8864.757812
8921.522461
8985.487305
9082.541992
8985.658203
8935.594727
9149.137695
9191.540039
9539.334961
9204.796875
9055.983398
9046.402344
9006.637695
9186.426758
9063.744141
9009.433594
8834.596680
8819.863281
8900.024414
8763.230469
```
