## Supplementary material for "Functional connectivity across the human subcortical auditory system using an autoregressive matrix-Gaussian copula graphical model approach with partial correlations": Code: roi-12_mean_ts.txt

```
11177.956055
11097.525391
11058.863281
11100.079102
11097.448242
11228.780273
11253.327148
11264.817383
11270.638672
11178.394531
11225.038086
11236.074219
11236.497070
11242.688477
11232.134766
11236.366211
11214.607422
11221.993164
11251.064453
11191.512695
11225.610352
11277.317383
11317.047852
11363.209961
11380.843750
11337.192383
11394.179688
11429.476562
11416.126953
11458.910156
11427.411133
11491.102539
11450.768555
11468.372070
11513.847656
11486.631836
11391.852539
11389.952148
11332.024414
11282.759766
11319.730469
11308.304688
11286.349609
11281.140625
11217.291016
11198.723633
11275.161133
11225.371094
11172.360352
11194.368164
11276.291016
11268.892578
11248.249023
11174.975586
11170.763672
11139.440430
11202.527344
11136.151367
11120.698242
11182.782227
11173.377930
11135.362305
11162.873047
11121.655273
11137.217773
11117.313477
11084.918945
11158.108398
11123.265625
11146.993164
11234.967773
11247.795898
11247.596680
11272.032227
11211.081055
11229.990234
11196.285156
11174.204102
11258.167969
11275.265625
11303.066406
11376.271484
11329.956055
11334.065430
11414.089844
11460.041992
11453.440430
11487.041992
11436.343750
11363.916992
11371.631836
11328.464844
11361.816406
11366.183594
11343.058594
11382.810547
11324.695312
11283.167969
11291.156250
11199.389648
11159.814453
11166.638672
11140.150391
11220.548828
11224.999023
11165.271484
11157.023438
11194.316406
11200.899414
11167.568359
11159.627930
11171.227539
11229.076172
11257.267578
11309.182617
11324.503906
11281.226562
11253.375000
11276.553711
11273.282227
11268.021484
11202.240234
11218.183594
11223.723633
11245.622070
11247.727539
11315.361328
11350.569336
11348.308594
11369.134766
11391.273438
11446.580078
11380.916992
11295.111328
11279.810547
11274.533203
11271.127930
11295.835938
11214.622070
11255.335938
11217.746094
11210.753906
11225.480469
11163.322266
11160.363281
11202.883789
11221.524414
11294.278320
11243.886719
11189.340820
11069.730469
11050.743164
11086.243164
11152.323242
11178.383789
11224.179688
11159.787109
11184.012695
11192.916992
11183.979492
11310.545898
11338.641602
11353.260742
11384.841797
11276.169922
11248.723633
11146.212891
11143.804688
11178.857422
11169.448242
11131.092773
11151.557617
11113.362305
11173.681641
11238.243164
11265.287109
11276.932617
11334.363281
11318.217773
11324.472656
11270.259766
11244.670898
11244.914062
11323.595703
11316.279297
11323.352539
11376.976562
11361.650391
11300.827148
11316.487305
11305.801758
11316.269531
11340.374023
11267.338867
11165.065430
11034.879883
10932.470703
10884.285156
10866.551758
10892.656250
10891.965820
10885.283203
10995.488281
11027.414062
11058.192383
11044.279297
11018.850586
11021.830078
11124.180664
11149.913086
11163.781250
11203.665039
11290.768555
11335.578125
11321.681641
11332.060547
11428.644531
11373.602539
11441.313477
11428.314453
11477.038086
11454.040039
11375.567383
11340.423828
11347.581055
11331.257812
11358.158203
11413.675781
11343.955078
11303.575195
11287.862305
11311.860352
11321.622070
11274.057617
11305.282227
11233.284180
11215.345703
11183.680664
11123.375000
11141.521484
11083.928711
11069.666992
11117.066406
11111.740234
11086.311523
11089.771484
11146.474609
11127.538086
11180.130859
11167.490234
11131.293945
11179.353516
11178.374023
11165.327148
11137.134766
11116.266602
11162.769531
11156.880859
11132.484375
11178.785156
11157.021484
11122.503906
11070.337891
11023.494141
11089.596680
11101.945312
11137.143555
11291.437500
11309.316406
11297.788086
11397.886719
11376.581055
11364.048828
11423.278320
11395.310547
11413.232422
11385.786133
11379.030273
11342.983398
11335.229492
11432.065430
11405.422852
11396.518555
11420.243164
11357.627930
11419.023438
11373.650391
11366.904297
11388.826172
11322.397461
11289.246094
11309.860352
11279.231445
11218.284180
11257.147461
11250.811523
11209.935547
11126.275391
11137.170898
11096.351562
11068.026367
11123.291016
11101.466797
11120.883789
11145.928711
11182.720703
11219.663086
11289.561523
11255.088867
11266.508789
11292.359375
11218.461914
11239.750977
11192.305664
11229.763672
11260.510742
11293.324219
11305.733398
11272.903320
11250.840820
11316.607422
11262.023438
11256.099609
11337.082031
11392.069336
11361.532227
11295.633789
11200.141602
11143.538086
11096.539062
11072.287109
11069.395508
11097.067383
11112.302734
11121.616211
11140.375000
11145.337891
11189.253906
11207.792969
11198.844727
11232.713867
11238.945312
11280.418945
11350.628906
11329.886719
11328.035156
11353.240234
11278.201172
11272.603516
11262.571289
11211.911133
11247.746094
11295.188477
11343.159180
11301.778320
11338.661133
11332.416992
11301.564453
11288.363281
11312.320312
11278.167969
11311.666016
11366.987305
11278.798828
11172.136719
11135.588867
11089.298828
11059.974609
11040.029297
11027.551758
11052.792969
11066.834961
11082.191406
11074.406250
11065.773438
11117.478516
11100.243164
11067.015625
11116.643555
11179.438477
11160.493164
11168.596680
11173.607422
11168.473633
11148.916016
11151.234375
11183.611328
11197.337891
11218.029297
11195.346680
11132.824219
11179.829102
11218.787109
11218.523438
11245.269531
11218.323242
11192.759766
11148.625000
11130.793945
11193.499023
11247.817383
11227.424805
11204.324219
11223.150391
11168.972656
11168.060547
11131.882812
11195.560547
11226.990234
11243.613281
11283.521484
11247.782227
11275.554688
11313.996094
11268.990234
11257.630859
11248.791016
11202.130859
11202.971680
11178.565430
11164.129883
11164.368164
11169.933594
11169.796875
11170.963867
11219.185547
11200.451172
11307.166016
11290.936523
11288.007812
11312.931641
11269.166016
11284.717773
11182.101562
11134.791016
11172.081055
11115.480469
11148.814453
11184.611328
11169.098633
11175.451172
11066.754883
11015.419922
11095.293945
11069.439453
11175.788086
11201.073242
11176.065430
11112.152344
11067.791016
11191.141602
11209.685547
11229.827148
11286.192383
11272.659180
11245.291016
11177.517578
11093.774414
10998.802734
10957.165039
10976.119141
10918.754883
10917.792969
10846.149414
10827.808594
10881.166016
10903.350586
10909.083984
10931.696289
10906.475586
10915.467773
10963.072266
11009.939453
11040.808594
11057.793945
11129.824219
11197.916992
11227.308594
11216.613281
11259.760742
11278.710938
11251.548828
11242.186523
11248.948242
11280.776367
11292.918945
11278.011719
11311.858398
11317.566406
11312.586914
11282.437500
11292.881836
11284.560547
11299.506836
11257.455078
11289.870117
11255.546875
11213.056641
11206.451172
11159.846680
11120.102539
11102.669922
11084.416992
11082.703125
11062.595703
11100.340820
11127.028320
11092.715820
11104.586914
11115.869141
11066.579102
11130.768555
11175.925781
11204.916992
11215.603516
11211.745117
11171.372070
11199.194336
11159.807617
11188.131836
11215.596680
11147.487305
11123.181641
11082.945312
11064.226562
11067.633789
11075.672852
11064.338867
11050.419922
11066.943359
11060.153320
11039.065430
10987.452148
10965.142578
11001.902344
11020.439453
11116.469727
11170.740234
11276.074219
11262.494141
11222.907227
11214.153320
11143.419922
11057.616211
11032.026367
11003.424805
11071.048828
11184.720703
11193.382812
11247.665039
11194.909180
11172.605469
11120.505859
11105.151367
11099.243164
11101.031250
11065.240234
11057.195312
11055.443359
11052.074219
11079.523438
11139.907227
11103.169922
11133.208984
11172.505859
11191.625977
11109.539062
11140.868164
11080.469727
11019.286133
11022.692383
11057.638672
11129.605469
11120.449219
11136.633789
11128.888672
11196.756836
11191.909180
11243.442383
11276.272461
11282.345703
11297.906250
11249.689453
11218.368164
11164.035156
11164.493164
11081.409180
11040.762695
11077.469727
11120.685547
11229.353516
11222.120117
11228.369141
11193.048828
11181.381836
11133.791016
11153.433594
11181.131836
11106.448242
11106.756836
11071.113281
11124.333008
11225.557617
11265.123047
11286.635742
11336.477539
11251.795898
11274.196289
11207.739258
11234.242188
11220.909180
11180.179688
11139.476562
11080.559570
11072.723633
11106.015625
11126.468750
11152.307617
11080.230469
11016.470703
11022.945312
11027.657227
11144.064453
11226.329102
11221.416992
11247.668945
11297.015625
11260.525391
11298.636719
11244.246094
11300.506836
11261.774414
11256.514648
11228.734375
11192.925781
11117.545898
11137.888672
11210.846680
11186.331055
11137.152344
11083.560547
11079.557617
11095.936523
11121.158203
11182.616211
11103.815430
11090.976562
11156.942383
11235.406250
11212.861328
11157.297852
11142.904297
11158.707031
11110.125977
11147.951172
11119.359375
11071.226562
11038.208984
11023.714844
11002.952148
10992.359375
10925.044922
10961.340820
11030.933594
11003.474609
11107.547852
11232.037109
11247.964844
11284.314453
11406.913086
11356.720703
11312.843750
11337.311523
11315.572266
11212.365234
11143.680664
11112.613281
11059.095703
11003.335938
10938.650391
10919.107422
10970.512695
11051.422852
11156.440430
11155.518555
11114.106445
11163.706055
11229.333984
11228.346680
11261.569336
11278.535156
11262.616211
11207.233398
11196.011719
11250.137695
11249.658203
11262.993164
11270.617188
11259.140625
11273.460938
11271.708008
11242.397461
11270.422852
11292.914062
11355.595703
11403.338867
11374.409180
11364.928711
11325.332031
11277.271484
11240.376953
11185.818359
11147.258789
11227.162109
11258.889648
11171.667969
11186.152344
11227.060547
11162.226562
11184.720703
11142.737305
11075.356445
11029.078125
10987.527344
11088.392578
10989.622070
10983.334961
11050.953125
11143.221680
11138.857422
11112.071289
11100.834961
11075.243164
10968.593750
10910.728516
10905.897461
10940.503906
11042.603516
11026.503906
10990.117188
11004.975586
11025.208984
10924.330078
10899.242188
10941.139648
11072.178711
11127.686523
11207.153320
11222.547852
11170.880859
11097.865234
11117.155273
11144.749023
11105.484375
11103.994141
11032.478516
11035.521484
11058.155273
11149.314453
11194.125000
11271.689453
11229.275391
11211.682617
11281.820312
11177.146484
11123.509766
11145.183594
11153.837891
11166.141602
11208.788086
11215.113281
11199.150391
11237.796875
11162.351562
11166.466797
11145.846680
11110.041016
11080.343750
11194.436523
11158.491211
11168.631836
11183.375000
11105.848633
11072.724609
10955.154297
10938.720703
10877.506836
10894.406250
11041.578125
11054.035156
11086.661133
11105.401367
11146.329102
11204.857422
11173.609375
11139.141602
11077.167969
11121.285156
11098.689453
11120.182617
11071.363281
11103.877930
11161.856445
11145.667969
11127.203125
11115.994141
11145.605469
11160.140625
11131.294922
11123.949219
11141.310547
11158.717773
11106.102539
11092.620117
11082.204102
11020.560547
10999.429688
11005.820312
11141.625000
11150.396484
11166.007812
11204.889648
11255.802734
11241.153320
11304.849609
11339.900391
11314.964844
11339.484375
11348.428711
11309.095703
11272.487305
11292.513672
11287.759766
11283.243164
11321.696289
11342.026367
11336.226562
11311.742188
11383.275391
11379.343750
11393.581055
11308.448242
11271.452148
11227.759766
11183.099609
11174.856445
11146.539062
11146.870117
11252.698242
11255.125000
11248.257812
11210.931641
11199.446289
11244.724609
11223.327148
11182.565430
11108.743164
11079.407227
10994.566406
11035.533203
11036.041016
11011.711914
11029.500977
10979.801758
11011.312500
11110.214844
11126.014648
11199.057617
11264.787109
11323.494141
11231.500000
11234.260742
11250.801758
11286.289062
11191.656250
11070.125977
11034.727539
10980.750977
10986.819336
10968.886719
10935.541016
10885.797852
10977.314453
11105.453125
11147.245117
11186.532227
11218.023438
11174.731445
11088.220703
11101.344727
11142.334961
11163.288086
11208.622070
11286.889648
11256.646484
11291.749023
11171.517578
11102.903320
11038.640625
11019.529297
```
