## Supplementary material for "Functional connectivity across the human subcortical auditory system using an autoregressive matrix-Gaussian copula graphical model approach with partial correlations": Code: roi-13_mean_ts.txt

```
10836.771484
10796.939453
10727.235352
10695.499023
10746.881836
10713.734375
10762.967773
10738.874023
10725.626953
10725.600586
10691.415039
10741.509766
10727.786133
10730.416992
10760.682617
10736.206055
10786.898438
10784.654297
10778.489258
10795.701172
10789.120117
10815.512695
10811.676758
10754.719727
10736.052734
10769.146484
10723.779297
10760.791016
10786.480469
10781.489258
10830.336914
10796.174805
10807.190430
10805.827148
10769.767578
10798.458984
10755.040039
10718.219727
10729.767578
10746.734375
10707.004883
10749.887695
10742.352539
10721.973633
10735.378906
10707.717773
10712.287109
10700.768555
10713.708008
10772.721680
10745.409180
10755.178711
10763.150391
10720.655273
10756.168945
10729.542969
10753.127930
10792.073242
10758.344727
10761.194336
10795.161133
10746.897461
10745.095703
10765.052734
10742.441406
10762.725586
10781.369141
10758.407227
10739.453125
10725.892578
10700.395508
10760.591797
10738.583008
10721.141602
10737.751953
10712.858398
10741.345703
10763.828125
10786.392578
10836.189453
10805.896484
10794.207031
10810.967773
10792.741211
10799.063477
10816.787109
10836.613281
10789.747070
10777.418945
10746.766602
10713.821289
10753.214844
10712.034180
10757.216797
10787.014648
10773.445312
10825.016602
10793.140625
10792.964844
10795.076172
10739.139648
10744.411133
10728.959961
10734.816406
10753.082031
10769.657227
10754.946289
10800.057617
10778.313477
10776.259766
10811.712891
10777.446289
10825.509766
10798.650391
10772.854492
10820.947266
10777.551758
10772.429688
10811.390625
10774.453125
10798.366211
10777.782227
10757.728516
10782.556641
10744.511719
10783.076172
10767.791992
10757.228516
10748.901367
10789.851562
10802.538086
10754.601562
10751.803711
10708.155273
10685.373047
10740.080078
10708.621094
10720.021484
10771.338867
10765.176758
10740.902344
10732.141602
10720.414062
10705.252930
10711.307617
10717.039062
10735.735352
10734.859375
10674.782227
10647.833984
10610.041016
10649.024414
10660.923828
10693.007812
10677.722656
10700.582031
10706.475586
10681.029297
10738.705078
10756.464844
10768.702148
10819.275391
10788.937500
10792.686523
10763.685547
10688.115234
10690.725586
10671.541016
10689.015625
10717.345703
10697.072266
10701.738281
10755.079102
10712.897461
10709.185547
10717.613281
10672.667969
10688.831055
10736.817383
10727.373047
10727.062500
10734.914062
10721.926758
10772.610352
10745.456055
10679.504883
10631.796875
10684.939453
10714.225586
10732.338867
10760.408203
10714.424805
10694.120117
10639.746094
10561.608398
10511.620117
10513.041016
10519.259766
10502.962891
10536.783203
10565.652344
10569.830078
10609.037109
10680.494141
10704.138672
10720.434570
10729.805664
10714.724609
10730.111328
10773.878906
10777.218750
10811.986328
10823.625977
10852.776367
10869.627930
10839.232422
10805.939453
10872.774414
10929.183594
10906.500000
10889.799805
10891.058594
10893.859375
10859.882812
10894.021484
10887.917969
10864.582031
10864.866211
10835.280273
10857.601562
10816.407227
10810.686523
10854.833008
10823.515625
10809.530273
10821.095703
10791.959961
10809.972656
10806.001953
10755.895508
10770.090820
10765.808594
10761.576172
10806.333984
10786.077148
10775.510742
10826.059570
10818.369141
10809.951172
10824.269531
10796.195312
10793.923828
10791.992188
10768.115234
10802.929688
10802.049805
10807.219727
10812.811523
10776.822266
10721.525391
10706.695312
10673.739258
10665.397461
10659.848633
10659.865234
10705.490234
10713.390625
10722.557617
10774.681641
10780.208008
10782.985352
10819.665039
10801.138672
10813.302734
10830.312500
10820.699219
10849.051758
10842.332031
10861.281250
10846.895508
10836.980469
10879.312500
10841.447266
10853.226562
10841.718750
10851.111328
10849.007812
10831.371094
10809.764648
10819.252930
10790.685547
10791.399414
10846.639648
10795.592773
10809.645508
10805.296875
10804.854492
10781.226562
10764.464844
10795.804688
10737.594727
10698.141602
10689.046875
10663.879883
10724.070312
10760.244141
10753.467773
10780.169922
10811.375977
10804.986328
10833.478516
10808.654297
10802.803711
10832.811523
10835.046875
10832.713867
10860.234375
10815.629883
10746.578125
10670.696289
10662.537109
10693.049805
10729.151367
10760.694336
10783.222656
10759.439453
10750.934570
10698.594727
10670.728516
10673.277344
10666.348633
10716.234375
10729.434570
10756.211914
10815.172852
10802.114258
10859.077148
10879.826172
10890.187500
10932.509766
10915.266602
10940.857422
10952.377930
10934.151367
10963.607422
10960.541992
10945.772461
10955.551758
10922.908203
10900.009766
10897.419922
10880.941406
10900.754883
10902.525391
10905.671875
10881.790039
10924.246094
10888.783203
10862.407227
10910.077148
10887.312500
10881.919922
10864.568359
10876.881836
10846.184570
10834.860352
10835.433594
10760.075195
10723.614258
10726.042969
10707.153320
10743.372070
10764.810547
10771.083984
10792.220703
10768.527344
10782.340820
10803.006836
10790.868164
10835.898438
10841.021484
10825.422852
10877.717773
10850.740234
10867.566406
10878.181641
10849.773438
10861.594727
10829.085938
10829.916016
10821.020508
10784.101562
10820.323242
10819.875977
10840.091797
10839.491211
10829.190430
10821.403320
10817.050781
10796.408203
10781.375000
10786.855469
10773.841797
10788.751953
10802.518555
10768.908203
10800.411133
10771.446289
10769.770508
10797.107422
10779.253906
10822.979492
10835.825195
10832.436523
10836.791992
10782.480469
10807.507812
10775.686523
10762.775391
10795.641602
10757.057617
10788.333984
10755.893555
10781.194336
10780.524414
10802.081055
10853.297852
10841.649414
10885.614258
10891.803711
10880.541992
10899.261719
10873.596680
10889.198242
10865.052734
10843.804688
10847.057617
10795.981445
10810.750000
10786.855469
10754.042969
10771.419922
10750.436523
10788.078125
10811.333008
10830.074219
10841.417969
10757.742188
10692.073242
10651.124023
10673.957031
10666.211914
10689.780273
10749.362305
10737.222656
10724.823242
10728.112305
10704.183594
10643.007812
10640.192383
10650.500977
10577.421875
10571.970703
10575.874023
10565.205078
10554.241211
10612.264648
10650.115234
10631.143555
10663.689453
10682.289062
10684.259766
10699.231445
10718.800781
10727.368164
10733.638672
10760.049805
10778.407227
10815.610352
10848.199219
10859.774414
10843.705078
10860.732422
10850.242188
10883.964844
10911.922852
10895.746094
10913.728516
10874.037109
10833.670898
10810.631836
10811.652344
10824.475586
10822.669922
10814.408203
10812.438477
10850.513672
10837.805664
10832.668945
10815.080078
10753.350586
10741.509766
10702.776367
10691.729492
10714.304688
10705.320312
10753.164062
10761.574219
10776.345703
10815.849609
10830.668945
10816.937500
10836.526367
10836.774414
10823.234375
10850.421875
10825.132812
10833.421875
10834.155273
10819.806641
10789.461914
10748.694336
10747.460938
10731.533203
10757.202148
10728.661133
10722.163086
10757.084961
10714.692383
10761.754883
10736.948242
10723.645508
10743.677734
10748.970703
10776.906250
10770.722656
10768.947266
10761.857422
10837.837891
10865.090820
10862.561523
10816.975586
10813.784180
10795.939453
10764.935547
10781.744141
10769.044922
10784.677734
10815.031250
10857.632812
10844.562500
10839.614258
10829.947266
10813.885742
10833.898438
10786.227539
10778.893555
10749.437500
10764.350586
10801.303711
10811.485352
10786.338867
10821.043945
10833.126953
10841.902344
10870.846680
10878.422852
10871.258789
10859.142578
10831.582031
10831.189453
10842.277344
10796.044922
10841.746094
10866.056641
10833.201172
10812.352539
10850.646484
10861.841797
10886.106445
10935.800781
10898.086914
10895.095703
10914.496094
10883.681641
10855.861328
10798.208984
10800.860352
10813.629883
10838.658203
10819.893555
10814.625000
10831.224609
10790.811523
10801.875977
10803.510742
10800.464844
10840.152344
10846.372070
10828.302734
10885.084961
10856.891602
10883.932617
10891.454102
10873.232422
10866.712891
10821.921875
10788.514648
10800.043945
10832.209961
10819.890625
10823.050781
10754.319336
10684.849609
10731.204102
10742.995117
10788.752930
10785.133789
10767.400391
10783.357422
10839.849609
10888.466797
10892.500000
10944.719727
10930.636719
10925.432617
10952.030273
10935.044922
10938.945312
10952.529297
10945.262695
10930.721680
10932.269531
10908.941406
10940.573242
10913.958008
10921.178711
10916.677734
10890.319336
10913.215820
10895.373047
10903.052734
10915.155273
10906.032227
10857.468750
10840.242188
10871.425781
10888.328125
10919.382812
10943.729492
10915.557617
10944.044922
10915.677734
10875.861328
10815.446289
10800.293945
10765.314453
10727.711914
10736.201172
10737.264648
10737.453125
10798.830078
10805.971680
10844.065430
10928.743164
10956.971680
10966.464844
10973.705078
10934.094727
10889.666992
10880.893555
10892.402344
10896.790039
10888.031250
10883.673828
10815.603516
10802.443359
10763.975586
10779.225586
10766.252930
10780.125000
10818.863281
10838.066406
10842.754883
10868.052734
10851.106445
10853.707031
10876.822266
10883.512695
10904.033203
10883.968750
10862.188477
10863.454102
10871.299805
10907.478516
10927.277344
10891.294922
10887.205078
10866.132812
10828.428711
10858.894531
10836.328125
10847.960938
10869.326172
10866.787109
10905.922852
10914.773438
10929.890625
10901.965820
10903.173828
10895.230469
10884.776367
10880.955078
10876.208008
10912.859375
10950.132812
10977.609375
10965.554688
10959.698242
10907.490234
10946.572266
10923.386719
10866.916992
10813.658203
10777.247070
10720.318359
10681.629883
10696.236328
10732.669922
10786.988281
10781.698242
10800.679688
10729.174805
10684.354492
10634.306641
10608.207031
10636.187500
10660.651367
10729.190430
10759.209961
10750.862305
10754.360352
10728.628906
10710.551758
10765.318359
10809.759766
10814.427734
10816.064453
10845.325195
10833.717773
10840.610352
10865.430664
10885.956055
10885.564453
10858.481445
10878.806641
10889.789062
10893.118164
10903.576172
10886.068359
10900.460938
10932.667969
10919.708984
10951.083008
10967.478516
10944.578125
10945.022461
10974.520508
10957.118164
10989.303711
11020.971680
11044.212891
11000.342773
10946.096680
10905.000977
10826.347656
10821.174805
10814.502930
10837.538086
10864.289062
10869.248047
10883.751953
10819.939453
10720.525391
10656.953125
10631.023438
10670.104492
10703.694336
10731.169922
10792.808594
10853.118164
10853.500977
10885.848633
10899.088867
10854.255859
10831.496094
10813.870117
10817.691406
10777.959961
10829.302734
10869.204102
10861.955078
10839.041016
10845.810547
10819.907227
10808.271484
10823.774414
10805.833008
10790.170898
10806.036133
10827.633789
10823.357422
10807.367188
10775.079102
10757.217773
10739.874023
10732.597656
10718.935547
10714.877930
10753.635742
10793.314453
10732.899414
10712.808594
10724.140625
10828.206055
10866.872070
10843.313477
10816.667969
10813.580078
10770.183594
10755.885742
10727.251953
10731.014648
10737.642578
10714.449219
10754.770508
10744.934570
10720.053711
10772.486328
10815.361328
10823.950195
10807.693359
10774.465820
10756.606445
10707.534180
10718.375977
10723.857422
10708.958008
10719.252930
10690.091797
10702.108398
10711.396484
10704.740234
10715.992188
10699.126953
10654.556641
10648.141602
10662.003906
10661.608398
10663.979492
10711.984375
10741.516602
10753.002930
10785.337891
10764.595703
10803.170898
10863.302734
10880.238281
10899.415039
10863.763672
10859.874023
10868.711914
10873.810547
10880.885742
10883.926758
10800.226562
10779.233398
10785.900391
10789.459961
10786.048828
10786.334961
10761.860352
10764.130859
10820.132812
10824.465820
10845.786133
10868.456055
10841.481445
10851.873047
10765.666016
10751.720703
10842.131836
10893.665039
10935.226562
10915.117188
10827.993164
10744.682617
10671.520508
10650.051758
10664.925781
```
