## Supplementary material for "Functional connectivity across the human subcortical auditory system using an autoregressive matrix-Gaussian copula graphical model approach with partial correlations": Code: roi-14_mean_ts.txt

```
11071.039062
11035.418945
11048.280273
11039.185547
11080.981445
11160.599609
11211.699219
11257.513672
11247.254883
11125.243164
11209.069336
11165.210938
11163.159180
11141.142578
11082.169922
11157.220703
11121.285156
11085.924805
11176.135742
11138.482422
11159.882812
11208.802734
11237.149414
11303.482422
11371.051758
11288.160156
11345.033203
11409.366211
11402.416992
11490.877930
11445.491211
11487.562500
11513.224609
11492.484375
11508.492188
11469.747070
11373.970703
11421.697266
11339.578125
11251.221680
11326.018555
11322.911133
11284.063477
11263.018555
11176.683594
11178.423828
11225.754883
11206.246094
11135.892578
11120.442383
11219.505859
11246.768555
11216.340820
11174.943359
11119.194336
11059.539062
11149.372070
11114.391602
11079.924805
11147.190430
11126.206055
11139.209961
11158.729492
11109.056641
11146.320312
11142.616211
11096.788086
11169.672852
11176.994141
11201.296875
11261.548828
11271.623047
11240.704102
11274.958008
11159.707031
11143.924805
11110.310547
11120.086914
11193.951172
11260.346680
11216.713867
11298.875977
11249.985352
11331.442383
11389.243164
11449.880859
11448.935547
11504.242188
11501.649414
11385.381836
11368.063477
11359.306641
11352.144531
11379.423828
11349.491211
11397.071289
11319.443359
11282.024414
11260.920898
11152.380859
11102.297852
11065.008789
11051.292969
11151.352539
11140.048828
11078.668945
11087.885742
11106.503906
11119.733398
11088.186523
11057.135742
11117.461914
11144.152344
11201.197266
11281.627930
11282.603516
11263.854492
11228.016602
11185.378906
11262.361328
11218.281250
11143.995117
11177.649414
11189.058594
11225.445312
11214.473633
11231.531250
11319.206055
11358.672852
11384.285156
11382.719727
11428.855469
11372.577148
11269.471680
11265.894531
11222.775391
11199.959961
11236.994141
11170.613281
11157.518555
11162.114258
11119.587891
11206.666992
11145.040039
11110.728516
11187.750000
11253.597656
11278.487305
11234.147461
11194.958008
11079.744141
11011.859375
11072.456055
11075.331055
11128.850586
11216.577148
11109.625000
11106.181641
11098.330078
11127.222656
11209.255859
11251.402344
11340.046875
11347.543945
11258.788086
11191.905273
11088.714844
11023.854492
11097.922852
11101.243164
11072.695312
11086.681641
11063.229492
11117.035156
11229.536133
11190.251953
11298.569336
11351.501953
11289.743164
11337.775391
11305.066406
11252.381836
11273.713867
11315.738281
11279.908203
11292.194336
11257.483398
11356.906250
11281.618164
11289.682617
11237.733398
11283.380859
11314.749023
11245.933594
11094.215820
10991.632812
10881.136719
10794.646484
10789.510742
10829.250977
10820.250000
10811.020508
10938.847656
10968.621094
11001.895508
11015.779297
11035.192383
11006.482422
11118.959961
11117.181641
11192.269531
11228.775391
11280.505859
11340.683594
11354.955078
11328.055664
11449.975586
11453.331055
11436.678711
11427.255859
11495.646484
11441.021484
11308.119141
11300.375977
11311.789062
11263.721680
11379.134766
11374.538086
11337.211914
11263.452148
11231.176758
11303.180664
11275.005859
11254.583008
11256.954102
11185.709961
11143.277344
11124.847656
11036.264648
11043.301758
11038.098633
11057.711914
11073.639648
11063.888672
11045.772461
11071.290039
11087.793945
11108.356445
11178.827148
11160.221680
11127.291992
11164.581055
11219.713867
11201.008789
11143.553711
11119.498047
11183.694336
11134.385742
11147.054688
11188.467773
11154.142578
11081.063477
11016.453125
10969.506836
11024.101562
11066.554688
11115.433594
11216.688477
11279.243164
11296.709961
11345.418945
11316.295898
11381.195312
11397.678711
11347.071289
11394.080078
11356.531250
11358.267578
11334.009766
11320.673828
11403.013672
11377.959961
11400.657227
11364.596680
11370.317383
11364.358398
11306.550781
11359.401367
11325.463867
11258.627930
11248.503906
11246.358398
11211.558594
11144.202148
11191.687500
11169.567383
11123.028320
11079.169922
11065.814453
11024.139648
11023.382812
11101.958984
11093.010742
11139.347656
11165.599609
11144.928711
11228.418945
11308.863281
11265.561523
11297.452148
11324.950195
11215.125977
11277.357422
11226.588867
11215.857422
11318.699219
11285.515625
11285.704102
11249.528320
11286.300781
11301.241211
11262.208008
11216.658203
11313.839844
11370.275391
11401.282227
11298.644531
11238.979492
11167.594727
11073.013672
11057.893555
10989.473633
11010.302734
11037.037109
11022.207031
11072.503906
11099.858398
11117.824219
11212.763672
11189.908203
11212.839844
11244.315430
11239.020508
11339.756836
11315.461914
11333.423828
11323.383789
11274.008789
11277.583008
11196.802734
11181.604492
11193.849609
11301.532227
11272.277344
11270.407227
11349.265625
11285.993164
11271.315430
11280.322266
11246.360352
11262.499023
11304.477539
11370.456055
11272.297852
11193.304688
11084.943359
10996.475586
11001.309570
10997.854492
10969.304688
11016.425781
11017.327148
11011.463867
11031.665039
11028.282227
11067.744141
11081.287109
11060.572266
11061.609375
11122.724609
11116.076172
11116.865234
11085.958008
11074.104492
11081.941406
11056.569336
11131.125000
11164.300781
11146.484375
11104.332031
11085.941406
11129.468750
11183.603516
11170.969727
11268.941406
11268.245117
11219.568359
11214.072266
11170.880859
11196.679688
11234.000000
11228.428711
11223.416992
11211.124023
11138.579102
11184.004883
11121.750000
11146.109375
11223.280273
11244.060547
11291.515625
11270.137695
11269.179688
11302.201172
11282.591797
11286.628906
11206.774414
11179.546875
11189.534180
11138.918945
11143.694336
11135.866211
11131.246094
11146.644531
11108.863281
11172.988281
11172.452148
11245.164062
11253.990234
11272.390625
11284.903320
11252.763672
11218.742188
11165.352539
11124.440430
11125.026367
11106.643555
11128.940430
11146.099609
11135.910156
11161.352539
11086.547852
11027.432617
11041.704102
11093.893555
11168.206055
11190.673828
11137.649414
11058.106445
11007.352539
11111.030273
11154.557617
11213.131836
11220.753906
11256.380859
11302.627930
11174.810547
11124.752930
11014.895508
10872.803711
10916.197266
10911.687500
10827.136719
10767.612305
10756.125000
10780.621094
10812.831055
10836.295898
10871.665039
10885.797852
10865.326172
10937.730469
11005.749023
11068.083984
11058.848633
11160.499023
11208.061523
11281.810547
11247.903320
11253.506836
11240.807617
11293.824219
11253.141602
11260.310547
11255.217773
11284.911133
11303.376953
11293.076172
11331.663086
11334.657227
11298.653320
11272.094727
11298.372070
11284.336914
11259.917969
11312.583984
11239.951172
11249.515625
11211.564453
11152.577148
11108.875000
11046.508789
11037.250977
11048.366211
11001.236328
11048.994141
11068.712891
11051.878906
11097.337891
11050.248047
11040.541992
11131.848633
11123.805664
11169.875000
11195.690430
11199.898438
11182.274414
11172.251953
11115.352539
11137.430664
11221.315430
11147.719727
11038.222656
11027.237305
10996.513672
10980.708984
11006.186523
10966.294922
10983.679688
10997.914062
10976.208008
10950.768555
10922.553711
10877.435547
10921.299805
10925.252930
10997.822266
11128.111328
11217.949219
11266.686523
11236.045898
11171.069336
11093.262695
10963.689453
10947.682617
10954.135742
10989.471680
11039.129883
11135.360352
11218.291016
11162.627930
11128.621094
11083.973633
11058.332031
11031.236328
11046.154297
11035.164062
10987.478516
10997.286133
11035.787109
11044.302734
11095.000977
11046.814453
11128.515625
11150.703125
11124.762695
11094.174805
11095.993164
11021.980469
10962.405273
10964.428711
11024.705078
11092.923828
11123.554688
11111.877930
11101.245117
11135.668945
11126.634766
11212.333008
11249.103516
11206.778320
11245.919922
11231.318359
11141.231445
11123.355469
11113.285156
11068.254883
10999.043945
11040.098633
11090.407227
11154.182617
11183.505859
11134.055664
11151.270508
11098.576172
11056.286133
11103.483398
11113.722656
11056.021484
11079.442383
10985.070312
11018.377930
11159.887695
11185.716797
11209.274414
11231.235352
11221.342773
11237.023438
11163.234375
11174.589844
11154.287109
11152.621094
11037.503906
10993.425781
10954.467773
10992.756836
11001.209961
11015.733398
10982.219727
10898.145508
10872.165039
10873.744141
10990.465820
11083.888672
11135.862305
11193.503906
11217.378906
11205.254883
11212.356445
11147.840820
11212.348633
11223.642578
11209.224609
11195.340820
11135.798828
11089.286133
11076.732422
11129.764648
11200.794922
11102.446289
11021.331055
11051.979492
11048.896484
11051.246094
11138.395508
11079.304688
11031.499023
11034.995117
11170.812500
11143.581055
11126.445312
11067.536133
11053.461914
10993.795898
11043.612305
11005.713867
10936.425781
10948.550781
10934.969727
10917.476562
10895.334961
10829.905273
10848.363281
10894.805664
10904.060547
10960.254883
11097.068359
11143.556641
11166.831055
11339.331055
11340.758789
11269.704102
11275.853516
11287.614258
11179.301758
11091.735352
11011.023438
10950.141602
10844.015625
10765.323242
10766.847656
10816.900391
10930.664062
11062.026367
11064.695312
11027.125000
11064.290039
11101.100586
11140.582031
11131.096680
11132.623047
11157.537109
11104.292969
11102.199219
11132.386719
11092.382812
11195.291992
11183.742188
11125.785156
11182.999023
11120.835938
11094.943359
11177.556641
11180.392578
11209.414062
11338.917969
11338.250000
11289.762695
11305.719727
11211.207031
11169.874023
11114.686523
11040.053711
11146.660156
11186.646484
11093.277344
11157.014648
11184.451172
11107.524414
11103.808594
11037.740234
10975.662109
10946.331055
10915.612305
10894.559570
10901.657227
10864.323242
10920.994141
11011.122070
11014.500977
11035.028320
11044.214844
11025.777344
10917.890625
10824.122070
10800.840820
10782.550781
10900.165039
10941.427734
10897.076172
10942.664062
10925.395508
10861.416992
10854.697266
10893.805664
10921.978516
11027.767578
11109.772461
11186.171875
11137.936523
11058.171875
11086.318359
11055.815430
11093.476562
11074.266602
10973.571289
10947.425781
11006.603516
11067.980469
11124.572266
11145.583008
11149.250977
11111.447266
11152.901367
11122.536133
11079.014648
11066.920898
11075.141602
11128.668945
11129.941406
11195.414062
11151.901367
11182.285156
11121.370117
11095.112305
11135.748047
11041.216797
11028.990234
11094.572266
11050.888672
11108.513672
11111.456055
11086.209961
11065.839844
10890.106445
10843.578125
10824.271484
10812.079102
10942.817383
11039.712891
11061.681641
11077.723633
11055.466797
11187.559570
11171.435547
11103.195312
11069.719727
11090.834961
11048.901367
11082.928711
11073.225586
11055.960938
11090.698242
11100.477539
11062.785156
11050.810547
11057.663086
11119.857422
11075.296875
11075.370117
11050.385742
11094.717773
11042.202148
11025.759766
10960.909180
10993.978516
10938.822266
10904.666992
11015.857422
11071.079102
11025.592773
11082.868164
11139.625000
11166.089844
11204.144531
11209.885742
11228.848633
11247.763672
11229.511719
11171.512695
11133.748047
11186.895508
11172.431641
11147.264648
11223.458984
11212.208008
11221.603516
11219.730469
11268.385742
11362.534180
11285.862305
11226.767578
11188.212891
11129.125000
11060.246094
11029.008789
10997.100586
11011.301758
11054.574219
11175.735352
11112.170898
11077.782227
11134.493164
11153.774414
11114.985352
11078.603516
11038.100586
10953.978516
10911.212891
10925.195312
10912.763672
10876.585938
10886.588867
10891.981445
10934.668945
10999.286133
11028.056641
11066.152344
11144.305664
11246.817383
11180.909180
11165.949219
11190.477539
11201.913086
11165.255859
11026.516602
10912.928711
10900.165039
10871.748047
10901.561523
10823.609375
10818.109375
10896.151367
10954.603516
10986.745117
11088.114258
11142.658203
11089.436523
10999.929688
11031.834961
11066.879883
11101.447266
11175.452148
11209.387695
11262.733398
11232.797852
11127.901367
11039.254883
10935.711914
10910.084961
```
