## Supplementary material for "Functional connectivity across the human subcortical auditory system using an autoregressive matrix-Gaussian copula graphical model approach with partial correlations": Code: roi-15_mean_ts.txt

```
11362.847656
11297.222656
11250.497070
11196.634766
11226.583984
11194.319336
11225.714844
11228.149414
11202.801758
11223.533203
11194.828125
11213.281250
11190.088867
11191.383789
11206.206055
11197.352539
11230.755859
11242.622070
11264.158203
11298.613281
11274.677734
11265.656250
11243.986328
11210.494141
11178.862305
11204.298828
11169.462891
11198.278320
11224.820312
11232.892578
11280.232422
11263.261719
11261.923828
11276.904297
11233.782227
11258.772461
11236.657227
11198.519531
11202.382812
11213.458008
11182.984375
11227.613281
11216.740234
11202.247070
11216.070312
11206.833008
11197.170898
11194.899414
11211.937500
11255.720703
11238.287109
11236.289062
11234.629883
11194.354492
11221.947266
11199.616211
11209.921875
11249.512695
11237.507812
11253.613281
11291.334961
11259.464844
11243.680664
11253.923828
11234.418945
11249.749023
11258.787109
11227.739258
11228.760742
11206.249023
11167.744141
11201.469727
11198.759766
11177.905273
11198.394531
11181.329102
11210.482422
11229.419922
11254.882812
11301.144531
11293.939453
11277.919922
11283.207031
11247.297852
11238.374023
11285.110352
11299.302734
11261.409180
11247.374023
11232.320312
11192.757812
11237.676758
11200.521484
11226.878906
11266.947266
11249.873047
11287.193359
11272.938477
11258.865234
11262.519531
11218.673828
11213.625977
11201.868164
11190.515625
11194.153320
11218.997070
11200.117188
11243.678711
11229.458008
11239.720703
11268.461914
11241.429688
11279.045898
11248.468750
11238.111328
11275.522461
11236.351562
11236.281250
11260.345703
11237.457031
11247.965820
11222.617188
11228.604492
11238.426758
11193.712891
11219.134766
11213.291992
11226.222656
11229.283203
11233.947266
11258.477539
11226.370117
11228.989258
11205.007812
11196.138672
11247.102539
11216.306641
11234.201172
11267.455078
11246.670898
11233.518555
11222.339844
11192.817383
11153.685547
11162.855469
11168.839844
11191.458984
11192.869141
11139.031250
11117.224609
11125.852539
11116.970703
11122.760742
11168.973633
11141.195312
11180.027344
11172.126953
11161.550781
11211.398438
11232.875000
11247.656250
11289.369141
11268.187500
11252.610352
11227.902344
11168.298828
11158.268555
11139.692383
11141.909180
11178.666992
11149.639648
11160.162109
11207.338867
11190.222656
11191.676758
11219.646484
11198.509766
11204.572266
11245.166016
11259.097656
11258.020508
11274.658203
11220.121094
11241.498047
11201.924805
11147.868164
11106.709961
11133.841797
11179.382812
11180.988281
11210.702148
11188.171875
11184.745117
11142.231445
11061.246094
11023.419922
11014.792969
11017.744141
10967.976562
10987.645508
11022.854492
11036.850586
11082.312500
11147.596680
11176.249023
11205.541016
11238.555664
11229.724609
11251.510742
11280.093750
11284.901367
11320.086914
11322.763672
11374.380859
11395.416992
11338.934570
11300.744141
11355.546875
11405.732422
11386.220703
11388.296875
11397.818359
11389.773438
11349.647461
11409.582031
11395.704102
11375.510742
11375.571289
11328.198242
11353.650391
11308.960938
11298.481445
11324.677734
11278.790039
11276.068359
11282.942383
11238.404297
11266.820312
11262.706055
11226.921875
11232.094727
11224.294922
11222.715820
11264.808594
11242.789062
11256.805664
11299.443359
11294.582031
11288.025391
11276.840820
11243.537109
11247.120117
11253.225586
11238.668945
11273.637695
11261.941406
11284.657227
11303.297852
11255.132812
11223.172852
11209.113281
11190.799805
11190.727539
11194.739258
11202.211914
11228.967773
11202.821289
11219.380859
11292.624023
11273.512695
11272.069336
11289.232422
11286.135742
11293.716797
11304.410156
11309.631836
11353.282227
11351.741211
11359.268555
11355.707031
11363.714844
11384.523438
11362.663086
11345.124023
11329.964844
11328.773438
11314.570312
11301.045898
11300.422852
11323.510742
11301.894531
11303.405273
11341.205078
11306.408203
11321.529297
11327.503906
11314.885742
11283.057617
11267.097656
11307.096680
11295.873047
11255.522461
11232.179688
11248.967773
11240.794922
11262.056641
11278.049805
11306.882812
11323.221680
11302.538086
11332.993164
11397.586914
11413.134766
11446.899414
11372.659180
11378.954102
11408.889648
11377.601562
11337.427734
11285.691406
11287.121094
11293.237305
11295.873047
11321.117188
11374.731445
11363.355469
11336.377930
11266.879883
11227.816406
11203.607422
11193.375977
11236.406250
11226.249023
11255.837891
11328.885742
11325.574219
11376.960938
11390.857422
11394.252930
11433.775391
11405.350586
11429.848633
11444.736328
11433.082031
11462.959961
11435.235352
11444.088867
11447.801758
11445.729492
11446.097656
11466.887695
11392.708984
11409.142578
11426.680664
11410.317383
11399.781250
11417.988281
11378.838867
11376.493164
11444.709961
11432.926758
11421.732422
11436.386719
11450.778320
11410.760742
11382.028320
11386.946289
11330.506836
11330.688477
11313.340820
11291.520508
11343.091797
11343.650391
11381.428711
11415.710938
11378.058594
11367.450195
11367.546875
11348.523438
11392.445312
11397.488281
11396.329102
11437.882812
11410.653320
11444.066406
11426.778320
11421.306641
11437.291992
11398.470703
11426.171875
11409.492188
11390.339844
11431.373047
11412.857422
11413.708008
11491.341797
11518.200195
11472.083008
11470.681641
11409.589844
11393.769531
11389.354492
11360.974609
11392.709961
11393.736328
11441.644531
11444.176758
11382.539062
11382.626953
11390.974609
11390.856445
11420.381836
11411.947266
11411.771484
11392.222656
11339.275391
11369.255859
11325.450195
11330.439453
11337.758789
11317.537109
11345.964844
11321.478516
11343.510742
11322.155273
11336.996094
11386.460938
11379.734375
11420.982422
11406.428711
11400.147461
11425.943359
11394.538086
11420.194336
11386.867188
11362.072266
11401.996094
11348.697266
11364.723633
11350.694336
11327.845703
11372.540039
11344.580078
11351.664062
11377.540039
11374.196289
11358.661133
11280.723633
11159.914062
11135.241211
11168.543945
11187.933594
11197.609375
11246.865234
11240.691406
11240.363281
11252.997070
11256.691406
11178.109375
11148.327148
11149.009766
11079.740234
11071.066406
11084.494141
11074.319336
11057.986328
11111.425781
11157.778320
11144.695312
11182.877930
11207.555664
11212.228516
11247.161133
11271.733398
11270.136719
11269.199219
11305.167969
11369.613281
11408.791992
11457.417969
11476.590820
11462.309570
11476.418945
11457.347656
11494.873047
11487.863281
11480.653320
11528.433594
11481.680664
11457.021484
11422.422852
11380.199219
11410.512695
11420.481445
11382.765625
11401.794922
11449.964844
11435.950195
11401.466797
11374.087891
11315.389648
11313.599609
11266.057617
11261.149414
11267.567383
11264.743164
11309.524414
11311.278320
11330.287109
11367.779297
11365.546875
11371.800781
11388.823242
11386.193359
11410.876953
11432.415039
11438.931641
11469.031250
11435.963867
11399.067383
11409.501953
11398.725586
11375.480469
11350.727539
11355.513672
11297.729492
11288.736328
11301.880859
11288.515625
11308.001953
11285.053711
11301.791992
11322.332031
11328.918945
11349.120117
11310.742188
11277.747070
11249.579102
11330.932617
11388.135742
11380.241211
11339.731445
11346.406250
11320.137695
11300.606445
11307.739258
11280.532227
11272.603516
11310.633789
11382.072266
11413.926758
11416.341797
11441.320312
11452.987305
11476.155273
11491.518555
11489.656250
11443.699219
11418.651367
11404.067383
11426.277344
11477.413086
11460.211914
11442.797852
11470.077148
11513.397461
11501.499023
11519.023438
11543.307617
11570.114258
11573.752930
11567.963867
11554.429688
11601.068359
11556.100586
11452.429688
11459.344727
11461.250000
11454.593750
11480.214844
11489.060547
11485.600586
11512.619141
11535.267578
11536.186523
11553.283203
11519.563477
11512.311523
11507.504883
11503.640625
11471.205078
11430.147461
11441.460938
11416.641602
11407.413086
11374.861328
11374.834961
11445.376953
11457.184570
11476.769531
11446.952148
11404.966797
11457.251953
11440.737305
11442.393555
11434.895508
11441.841797
11413.623047
11397.318359
11502.001953
11518.595703
11518.701172
11460.709961
11313.053711
11310.904297
11336.468750
11371.507812
11432.111328
11470.410156
11494.638672
11459.579102
11448.952148
11486.788086
11570.119141
11554.948242
11579.005859
11634.720703
11568.275391
11560.028320
11561.675781
11597.056641
11630.516602
11643.201172
11628.549805
11662.497070
11586.214844
11603.238281
11638.305664
11640.879883
11658.351562
11613.764648
11587.380859
11559.418945
11531.319336
11553.735352
11575.115234
11520.934570
11444.218750
11523.421875
11648.325195
11657.771484
11664.372070
11632.076172
11589.637695
11542.536133
11491.608398
11453.818359
11402.692383
11423.117188
11426.515625
11436.734375
11473.975586
11463.827148
11504.415039
11525.980469
11508.090820
11544.214844
11552.426758
11536.111328
11527.041992
11534.432617
11544.839844
11586.044922
11600.623047
11610.972656
11568.502930
11554.214844
11518.317383
11505.450195
11500.089844
11500.605469
11480.848633
11506.309570
11528.855469
11562.416992
11500.576172
11503.554688
11550.832031
11544.647461
11536.161133
11486.189453
11457.637695
11488.196289
11466.956055
11483.909180
11472.549805
11464.003906
11484.924805
11486.715820
11441.735352
11424.159180
11390.290039
11415.490234
11421.526367
11445.063477
11451.023438
11494.309570
11546.588867
11576.509766
11572.807617
11501.906250
11478.069336
11502.384766
11499.083984
11541.021484
11557.596680
11580.134766
11590.923828
11593.767578
11555.143555
11589.763672
11528.927734
11430.358398
11343.217773
11343.268555
11264.046875
11221.631836
11245.108398
11291.531250
11358.780273
11370.999023
11391.943359
11339.134766
11294.473633
11266.976562
11187.282227
11173.330078
11200.360352
11273.233398
11317.217773
11339.589844
11353.090820
11361.363281
11398.995117
11366.576172
11385.431641
11379.416016
11427.951172
11507.060547
11548.595703
11553.758789
11545.193359
11584.379883
11619.759766
11628.296875
11594.894531
11516.940430
11505.681641
11540.242188
11543.486328
11495.111328
11532.293945
11511.314453
11545.481445
11587.046875
11534.066406
11518.880859
11556.608398
11573.156250
11585.534180
11615.164062
11614.798828
11568.628906
11506.607422
11488.676758
11478.265625
11476.937500
11476.129883
11496.155273
11522.109375
11532.808594
11556.117188
11544.733398
11481.682617
11413.626953
11407.597656
11428.036133
11418.881836
11442.468750
11506.430664
11519.647461
11536.958984
11574.809570
11566.922852
11579.476562
11557.049805
11540.307617
11539.492188
11531.593750
11532.804688
11535.788086
11518.584961
11495.589844
11514.600586
11460.820312
11421.895508
11410.873047
11438.912109
11449.707031
11474.723633
11508.191406
11515.714844
11491.078125
11473.120117
11424.436523
11369.329102
11384.636719
11346.926758
11345.433594
11381.561523
11373.086914
11296.857422
11270.899414
11287.415039
11376.818359
11409.205078
11383.062500
11361.359375
11379.176758
11333.579102
11315.824219
11285.993164
11272.830078
11270.543945
11253.109375
11284.386719
11286.987305
11255.393555
11296.802734
11352.056641
11347.403320
11313.840820
11264.199219
11244.794922
11200.555664
11216.027344
11208.478516
11162.497070
11178.625977
11170.727539
11192.201172
11201.929688
11214.582031
11235.440430
11236.208984
11188.026367
11169.858398
11177.624023
11181.046875
11171.958008
11189.275391
11212.181641
11233.625977
11276.276367
11259.051758
11301.715820
11347.490234
11336.713867
11374.234375
11359.597656
11374.252930
11381.331055
11393.023438
11419.441406
11467.704102
11376.419922
11333.257812
11323.839844
11328.430664
11369.037109
11438.221680
11425.008789
11364.364258
11341.265625
11356.855469
11381.002930
11508.526367
11507.151367
11506.208008
11432.146484
11432.466797
11475.156250
11527.664062
11547.526367
11554.143555
11441.200195
11371.377930
11265.257812
11261.494141
11268.451172
```
