## Supplementary material for "Functional connectivity across the human subcortical auditory system using an autoregressive matrix-Gaussian copula graphical model approach with partial correlations": Code: roi-00_mean_ts.txt

```
10354.528320
10286.519531
10220.208008
10252.366211
10250.168945
10268.965820
10308.761719
10324.208008
10327.850586
10289.141602
10274.782227
10267.598633
10238.995117
10276.118164
10284.057617
10323.084961
10307.538086
10313.176758
10287.751953
10291.425781
10263.600586
10264.264648
10291.510742
10273.627930
10256.847656
10261.094727
10263.741211
10283.140625
10280.135742
10255.761719
10247.710938
10248.136719
10292.936523
10252.776367
10265.109375
10263.942383
10286.301758
10301.732422
10246.416016
10241.502930
10266.486328
10254.820312
10264.720703
10231.263672
10245.732422
10275.021484
10241.618164
10244.561523
10242.375000
10226.332031
10252.411133
10280.861328
10256.786133
10243.471680
10241.361328
10236.592773
10250.035156
10228.533203
10245.103516
10239.221680
10238.123047
10227.258789
10208.154297
10245.480469
10235.687500
10206.723633
10222.660156
10230.718750
10222.237305
10231.699219
10236.226562
10263.916992
10269.064453
10259.912109
10263.388672
10250.863281
10247.657227
10235.315430
10223.848633
10259.625000
10254.845703
10281.067383
10273.900391
10264.667969
10283.781250
10259.533203
10261.947266
10251.545898
10239.403320
10251.828125
10254.482422
10262.646484
10265.590820
10249.103516
10274.763672
10288.045898
10257.316406
10271.226562
10265.045898
10269.604492
10281.294922
10266.850586
10286.230469
10270.138672
10274.999023
10283.528320
10292.004883
10303.851562
10250.527344
10231.404297
10230.554688
10232.160156
10246.203125
10230.076172
10269.312500
10277.893555
10271.802734
10263.616211
10243.250000
10252.667969
10224.463867
10227.885742
10254.681641
10258.779297
10261.683594
10236.948242
10246.925781
10224.620117
10226.350586
10233.167969
10243.907227
10278.340820
10262.569336
10275.230469
10219.214844
10230.404297
10244.869141
10243.047852
10245.553711
10246.150391
10274.641602
10242.152344
10289.147461
10300.331055
10327.154297
10322.358398
10318.514648
10290.861328
10291.818359
10287.380859
10248.513672
10217.956055
10240.989258
10235.322266
10231.006836
10203.992188
10212.842773
10191.292969
10191.781250
10219.956055
10197.662109
10214.799805
10203.277344
10246.422852
10243.095703
10221.681641
10239.502930
10229.923828
10225.048828
10219.476562
10228.629883
10261.850586
10230.191406
10247.854492
10268.523438
10217.058594
10206.496094
10219.443359
10209.677734
10212.793945
10210.268555
10273.188477
10301.783203
10245.718750
10243.333008
10245.797852
10269.795898
10262.541016
10246.527344
10257.053711
10258.951172
10253.363281
10240.701172
10221.639648
10241.867188
10207.202148
10233.907227
10243.968750
10246.482422
10240.864258
10265.775391
10300.848633
10265.691406
10221.599609
10211.458984
10217.622070
10187.554688
10148.044922
10172.345703
10178.061523
10246.918945
10234.916016
10249.934570
10264.490234
10299.217773
10280.154297
10234.338867
10239.685547
10230.774414
10213.979492
10203.019531
10211.965820
10253.701172
10243.378906
10272.753906
10267.982422
10264.428711
10243.679688
10246.292969
10266.588867
10230.291016
10246.474609
10232.342773
10262.488281
10259.206055
10250.077148
10291.100586
10289.780273
10269.728516
10213.217773
10226.621094
10245.740234
10219.397461
10234.071289
10248.101562
10302.653320
10294.159180
10290.580078
10307.969727
10274.782227
10274.541992
10248.558594
10270.428711
10242.610352
10229.089844
10237.308594
10253.013672
10251.543945
10255.292969
10279.539062
10237.182617
10231.221680
10227.327148
10253.829102
10222.379883
10210.500977
10219.034180
10233.121094
10206.446289
10167.956055
10191.388672
10208.070312
10207.267578
10174.851562
10210.209961
10225.821289
10251.558594
10205.182617
10179.599609
10186.532227
10193.103516
10191.694336
10170.058594
10206.694336
10235.607422
10249.226562
10209.382812
10217.638672
10212.108398
10208.410156
10204.843750
10219.638672
10236.464844
10211.234375
10201.335938
10189.053711
10217.226562
10206.566406
10233.995117
10219.591797
10218.421875
10206.639648
10230.061523
10230.132812
10236.152344
10263.648438
10255.696289
10265.071289
10271.496094
10297.677734
10255.230469
10239.776367
10242.555664
10253.383789
10232.759766
10241.963867
10238.202148
10265.762695
10253.895508
10256.647461
10231.010742
10261.620117
10251.837891
10253.886719
10240.548828
10237.058594
10236.394531
10229.114258
10231.239258
10260.622070
10259.656250
10253.570312
10254.912109
10266.735352
10242.487305
10237.103516
10211.751953
10201.872070
10205.358398
10237.310547
10226.671875
10230.888672
10212.189453
10233.068359
10214.641602
10189.304688
10185.015625
10214.472656
10222.613281
10207.440430
10222.791016
10209.893555
10207.714844
10173.244141
10156.755859
10179.767578
10169.410156
10187.458984
10190.358398
10235.416992
10217.881836
10223.887695
10229.113281
10224.796875
10217.493164
10213.150391
10242.950195
10252.314453
10249.208984
10251.262695
10260.594727
10239.995117
10228.605469
10216.110352
10216.637695
10179.168945
10189.724609
10172.067383
10186.204102
10199.063477
10220.376953
10207.109375
10212.473633
10187.446289
10197.475586
10185.541992
10157.422852
10175.283203
10218.559570
10239.134766
10223.921875
10188.405273
10194.502930
10175.743164
10170.001953
10163.303711
10199.314453
10209.821289
10179.346680
10188.053711
10183.661133
10194.167969
10166.624023
10195.104492
10175.446289
10139.083008
10156.629883
10171.022461
10195.492188
10178.597656
10188.300781
10187.433594
10144.444336
10150.000000
10148.273438
10190.567383
10206.396484
10231.942383
10236.505859
10220.062500
10219.710938
10215.003906
10222.208984
10214.492188
10218.033203
10226.606445
10230.726562
10230.428711
10209.801758
10207.390625
10203.466797
10189.982422
10185.856445
10168.866211
10170.269531
10189.533203
10227.874023
10245.322266
10227.520508
10232.488281
10189.274414
10169.094727
10151.624023
10159.296875
10154.719727
10159.567383
10200.780273
10198.950195
10214.894531
10185.874023
10192.198242
10153.267578
10169.302734
10177.392578
10194.557617
10188.167969
10194.863281
10183.998047
10183.672852
10124.214844
10124.875000
10131.095703
10137.565430
10140.324219
10156.763672
10173.893555
10194.907227
10189.511719
10154.301758
10151.053711
10128.388672
10116.007812
10150.189453
10145.465820
10156.879883
10143.736328
10171.953125
10127.177734
10147.868164
10154.475586
10136.151367
10101.849609
10110.354492
10132.751953
10155.766602
10139.164062
10151.685547
10160.540039
10213.420898
10190.754883
10171.690430
10146.131836
10151.945312
10144.116211
10118.128906
10137.124023
10145.638672
10163.918945
10144.811523
10150.375977
10173.953125
10158.976562
10159.959961
10162.140625
10203.654297
10198.413086
10177.717773
10155.852539
10163.766602
10216.342773
10228.673828
10224.316406
10242.100586
10219.056641
10226.439453
10172.735352
10186.150391
10166.298828
10127.826172
10144.601562
10143.079102
10156.995117
10153.416992
10196.664062
10191.447266
10170.209961
10144.241211
10147.063477
10137.241211
10133.334961
10139.093750
10114.754883
10107.208008
10161.142578
10205.552734
10185.727539
10164.096680
10140.728516
10165.018555
10118.297852
10119.228516
10148.846680
10156.954102
10132.468750
10113.604492
10136.964844
10143.917969
10143.900391
10111.868164
10098.003906
10090.689453
10066.566406
10094.061523
10103.010742
10141.915039
10143.406250
10157.193359
10191.269531
10172.535156
10160.738281
10139.689453
10167.049805
10159.739258
10145.102539
10172.972656
10172.833984
10173.550781
10141.552734
10161.976562
10145.361328
10151.883789
10132.556641
10165.022461
10151.397461
10130.996094
10147.736328
10153.988281
10136.592773
10126.637695
10132.353516
10154.792969
10147.011719
10169.227539
10153.542969
10135.854492
10121.192383
10110.740234
10099.437500
10103.268555
10112.556641
10113.454102
10128.896484
10128.808594
10179.555664
10177.303711
10179.987305
10174.432617
10194.325195
10199.845703
10171.548828
10155.070312
10180.743164
10162.364258
10148.917969
10124.306641
10164.944336
10170.963867
10173.392578
10186.601562
10211.248047
10194.627930
10146.866211
10137.536133
10128.012695
10141.769531
10148.061523
10138.111328
10133.696289
10139.038086
10180.806641
10166.983398
10174.737305
10153.578125
10169.248047
10172.727539
10171.277344
10153.534180
10119.582031
10146.702148
10150.937500
10174.510742
10149.956055
10149.155273
10124.429688
10121.152344
10118.603516
10118.833008
10103.389648
10152.582031
10166.009766
10178.399414
10149.395508
10154.441406
10136.219727
10120.333984
10130.548828
10131.777344
10125.307617
10123.245117
10136.428711
10120.696289
10116.044922
10122.799805
10140.468750
10126.016602
10129.125977
10148.954102
10122.318359
10122.596680
10122.274414
10117.253906
10128.409180
10103.004883
10134.335938
10140.363281
10130.474609
10157.180664
10137.377930
10157.712891
10150.452148
10165.853516
10192.357422
10141.947266
10159.272461
10167.433594
10176.161133
10190.747070
10172.163086
10221.286133
10239.433594
10226.413086
10216.738281
10199.467773
10221.600586
10215.596680
10231.624023
10191.901367
10180.523438
10202.558594
10174.232422
10168.555664
10169.224609
10183.292969
10178.566406
10158.284180
10218.713867
10197.989258
10175.485352
10146.394531
10130.719727
10129.074219
10101.696289
10121.573242
10104.882812
10127.789062
10120.439453
10164.932617
10156.394531
10172.754883
10164.115234
10156.954102
10143.590820
10170.580078
10140.602539
10125.706055
10115.559570
10145.729492
10157.854492
10147.208984
10136.263672
10186.160156
10192.043945
10193.529297
10170.814453
10169.958008
10152.856445
10148.513672
10167.598633
10180.090820
10198.906250
10150.895508
10144.569336
10153.545898
10147.556641
10127.605469
10123.384766
10169.748047
10155.144531
10180.247070
10184.267578
10194.260742
10169.222656
10137.891602
10187.895508
10164.589844
10168.017578
10139.952148
10147.299805
10151.264648
10113.482422
10115.204102
10105.888672
10091.678711
10074.128906
10064.833008
10076.511719
10075.440430
10107.021484
10183.489258
10208.092773
10205.537109
10184.274414
10208.718750
10175.419922
10180.139648
10154.032227
10195.380859
10195.458984
10219.698242
10200.437500
10173.292969
10148.574219
10146.452148
10139.722656
10128.932617
10158.230469
10132.181641
10138.547852
10111.358398
10135.521484
10135.064453
10138.218750
10094.814453
10086.806641
10091.337891
10114.465820
10123.034180
10128.582031
10125.402344
10155.464844
10155.208008
10168.610352
10162.339844
10134.741211
10157.233398
10200.207031
10226.457031
10213.625000
10199.725586
10164.148438
10157.177734
10148.609375
10175.411133
10156.245117
10155.643555
10164.559570
10182.196289
10144.648438
10119.842773
10103.443359
10161.041992
10163.731445
10215.231445
10194.620117
10214.595703
10213.723633
10201.404297
10180.882812
10151.512695
10166.036133
10163.954102
10159.349609
10162.111328
10203.769531
10178.711914
10177.678711
10167.314453
10193.779297
10183.219727
10176.689453
10168.101562
10142.419922
10138.215820
10093.407227
10095.006836
10070.588867
10136.899414
10144.157227
10148.088867
10135.143555
10141.148438
10137.011719
10130.937500
10153.267578
10144.329102
10143.845703
10137.554688
10182.714844
10152.260742
10149.395508
10142.903320
10137.564453
10140.849609
10170.657227
10211.416992
10188.280273
10192.824219
10166.700195
10143.362305
10168.443359
10180.357422
10212.050781
10215.772461
10201.910156
10214.010742
10212.879883
10206.562500
10192.433594
10153.272461
10126.352539
10068.040039
10042.245117
10022.721680
10047.739258
10093.227539
10130.905273
10182.097656
10152.379883
10160.795898
10186.375977
10212.428711
10193.305664
10171.145508
10199.378906
10205.294922
10190.896484
10149.648438
10189.915039
10180.366211
10186.659180
10143.948242
10101.150391
10111.688477
10116.199219
10170.492188
10162.107422
10146.449219
10129.457031
10191.168945
10200.019531
```
