## Supplementary material for "Functional connectivity across the human subcortical auditory system using an autoregressive matrix-Gaussian copula graphical model approach with partial correlations": Code: roi-01_mean_ts.txt

```
10251.159180
10157.617188
10112.238281
10130.601562
10138.843750
10130.099609
10227.890625
10228.694336
10240.618164
10210.040039
10204.233398
10209.325195
10156.290039
10236.138672
10273.423828
10276.106445
10284.328125
10289.974609
10211.772461
10235.866211
10171.170898
10192.447266
10117.924805
10137.957031
10196.240234
10227.229492
10196.534180
10242.255859
10258.457031
10194.599609
10195.323242
10214.747070
10312.687500
10233.211914
10206.841797
10195.837891
10276.045898
10230.951172
10132.099609
10213.657227
10272.108398
10244.102539
10239.946289
10214.400391
10159.566406
10238.805664
10086.815430
10135.784180
10175.737305
10167.597656
10219.640625
10222.395508
10221.656250
10231.527344
10218.486328
10147.310547
10139.625977
10107.409180
10211.709961
10195.976562
10154.093750
10157.115234
10139.953125
10204.126953
10184.421875
10144.174805
10173.382812
10189.078125
10119.666992
10190.916992
10201.028320
10211.984375
10229.881836
10202.702148
10208.705078
10143.582031
10148.211914
10205.823242
10196.805664
10204.590820
10222.961914
10272.291992
10228.497070
10186.097656
10261.317383
10212.284180
10196.352539
10220.997070
10120.810547
10176.815430
10167.185547
10165.029297
10191.060547
10107.731445
10182.586914
10145.517578
10212.120117
10224.321289
10171.152344
10210.057617
10124.349609
10115.084961
10125.842773
10133.807617
10152.484375
10104.129883
10162.771484
10263.023438
10169.950195
10147.985352
10183.997070
10166.746094
10199.869141
10159.259766
10163.916016
10185.387695
10207.701172
10187.022461
10163.360352
10154.783203
10136.554688
10148.082031
10123.472656
10166.104492
10127.927734
10093.567383
10074.710938
10112.874023
10144.034180
10064.880859
10065.015625
10153.828125
10113.844727
10155.832031
10094.316406
10107.478516
10116.066406
10170.736328
10130.784180
10177.281250
10233.920898
10104.157227
10098.201172
10081.035156
10106.470703
10145.929688
10154.391602
10160.417969
10211.418945
10197.058594
10109.917969
10165.394531
10206.874023
10155.541992
10182.001953
10117.737305
10157.345703
10061.191406
10084.453125
10123.803711
10081.523438
10119.562500
10109.808594
10132.919922
10106.386719
10085.436523
10126.293945
10085.849609
10089.895508
10139.742188
10118.444336
10152.615234
10087.145508
10142.091797
10172.205078
10078.308594
10069.262695
10075.479492
10132.484375
10080.110352
10076.808594
10180.230469
10137.280273
10114.459961
10133.220703
10124.389648
10150.733398
10152.581055
10076.927734
10151.326172
10148.956055
10162.046875
10100.173828
10137.416992
10157.679688
10067.809570
10121.165039
10116.477539
10129.012695
10103.002930
10098.698242
10144.571289
10122.672852
10132.345703
10106.378906
10086.042969
10033.948242
10020.753906
10051.123047
10040.976562
10150.962891
10097.111328
10120.369141
10140.211914
10241.912109
10205.455078
10122.591797
10129.396484
10095.014648
10087.020508
10104.764648
10118.579102
10163.402344
10109.745117
10131.102539
10116.526367
10090.043945
10098.635742
10109.830078
10178.041016
10105.091797
10135.299805
10097.624023
10188.294922
10132.458008
10102.135742
10126.575195
10124.802734
10147.877930
10037.395508
10068.097656
10149.985352
10055.717773
10087.079102
10103.101562
10179.868164
10145.038086
10121.963867
10176.282227
10099.091797
10063.916992
10026.023438
10061.359375
9963.426758
10015.522461
10086.461914
10111.196289
9995.323242
10031.539062
10075.273438
10016.407227
10042.793945
10006.007812
10074.099609
10003.539062
10020.000977
10032.411133
10091.426758
10028.697266
9946.755859
10030.834961
10026.680664
10109.591797
9999.692383
10024.129883
10051.957031
10116.423828
10011.372070
9971.152344
9955.091797
10043.074219
10035.443359
9940.916016
10055.372070
10041.330078
10053.238281
9956.065430
9988.909180
9990.473633
10033.201172
9999.046875
10047.963867
10099.671875
10024.618164
10024.307617
10033.103516
10006.006836
10006.965820
10093.148438
10106.643555
10094.650391
10080.160156
10110.847656
10099.328125
10056.509766
10129.130859
10092.904297
10111.061523
10083.246094
10134.791992
10014.673828
10065.374023
10055.084961
10099.814453
10049.544922
10072.602539
10053.041992
10029.222656
9988.613281
10078.318359
9933.770508
10014.205078
10041.083984
10070.911133
10027.505859
9990.666992
10063.480469
9993.040039
10006.310547
10037.632812
10080.373047
10074.320312
10076.310547
10081.035156
10046.777344
10047.328125
9978.700195
9973.271484
9959.257812
10075.456055
10033.163086
9986.653320
10018.742188
10060.997070
9979.644531
10003.733398
9991.192383
9989.159180
10027.562500
9953.527344
10001.197266
9975.379883
10004.084961
9927.194336
9934.120117
9967.772461
9955.840820
9941.469727
9960.104492
10050.583008
10009.596680
9996.950195
10018.337891
9999.860352
9982.666992
9999.821289
10028.206055
10020.536133
10059.639648
10042.715820
10064.937500
9961.359375
10043.301758
10032.212891
10034.291016
9974.309570
10049.188477
9964.756836
9989.917969
10002.869141
9968.669922
9949.970703
10025.021484
10012.974609
10003.816406
10053.092773
10011.157227
10030.715820
10085.843750
10134.568359
10107.228516
10095.319336
10051.463867
9976.880859
9985.854492
9955.034180
10082.792969
10016.086914
9973.658203
10050.659180
10041.119141
10049.518555
10010.629883
9997.240234
10011.372070
9899.938477
9951.279297
10025.481445
10012.913086
9960.175781
9985.403320
9973.666992
9905.197266
9926.236328
9934.935547
9964.433594
9940.502930
9994.254883
9985.610352
9970.796875
10009.942383
9992.499023
10040.903320
10010.964844
9991.322266
10029.023438
10039.560547
10026.369141
10010.775391
10057.722656
9968.794922
9937.438477
10010.049805
9939.444336
9963.116211
9958.602539
10033.776367
10043.925781
10059.266602
10063.277344
9956.751953
9985.092773
9962.139648
9979.583984
9924.830078
9939.104492
10051.272461
10004.988281
10043.597656
9923.192383
9924.863281
9897.398438
9998.898438
9928.698242
10001.247070
9959.143555
10055.930664
10080.430664
10037.423828
9967.529297
9973.882812
9959.666016
10026.346680
9953.402344
9982.486328
9974.298828
9961.789062
9994.119141
9992.757812
10032.673828
9886.878906
9941.038086
9983.022461
9939.781250
9967.890625
9937.112305
9971.300781
9891.415039
9921.416992
9941.996094
10036.763672
9959.836914
9933.481445
9921.075195
10016.330078
9967.578125
9988.938477
9980.809570
10043.807617
10019.470703
10012.634766
9920.131836
9977.391602
9979.381836
9883.061523
9964.722656
10003.527344
10044.742188
9943.739258
9943.749023
9985.935547
9981.288086
9987.916016
9948.351562
9982.590820
10000.366211
9985.950195
9953.132812
9904.708008
9989.815430
10007.768555
10027.334961
10039.115234
10026.632812
10023.038086
9992.491211
10000.408203
10005.120117
9936.334961
10041.339844
10019.051758
10029.035156
9934.587891
10010.468750
9954.343750
9928.752930
9965.691406
9969.219727
9942.534180
9949.358398
9944.219727
9971.263672
9919.488281
10007.365234
10061.138672
10065.423828
10020.865234
9982.352539
9953.139648
9877.021484
9875.586914
9917.311523
9991.981445
9985.235352
9918.432617
10014.984375
9961.909180
9988.222656
9878.846680
9885.443359
9907.689453
9866.161133
9889.075195
9884.797852
9960.233398
9934.641602
9958.946289
10038.095703
10013.110352
9972.742188
9960.284180
10009.877930
10023.153320
10010.820312
9962.956055
10017.860352
10015.277344
9996.402344
10031.499023
9964.358398
9947.772461
9952.706055
10041.225586
10024.560547
9962.881836
9991.166016
9962.671875
9946.421875
9939.706055
9971.595703
10023.202148
9961.140625
9930.124023
9898.840820
9903.413086
9891.959961
9912.469727
9939.388672
9912.379883
9977.266602
9955.229492
9951.329102
9957.502930
9955.267578
9997.255859
9999.241211
9993.263672
10035.478516
10046.058594
10067.784180
10028.253906
10051.744141
10015.890625
9917.856445
9893.702148
10002.242188
9976.328125
9964.802734
9986.641602
10016.095703
10023.131836
9960.266602
10009.919922
9956.049805
9974.053711
9950.444336
9952.935547
9919.340820
9982.252930
10036.189453
9993.849609
9990.308594
9937.643555
9966.860352
10029.491211
10034.863281
10022.698242
9963.735352
10031.307617
9979.338867
10013.197266
9991.096680
9962.705078
9912.833984
9927.163086
9959.907227
9932.466797
9899.583984
9970.483398
9972.747070
9946.536133
9898.237305
9993.601562
9978.270508
9965.951172
9969.957031
9946.698242
9939.188477
9935.253906
9988.899414
9903.667969
9927.759766
9938.122070
9938.458984
9913.352539
9962.804688
9983.647461
9931.710938
9915.817383
9858.106445
9911.782227
9925.860352
9877.792969
9901.937500
9870.735352
9861.669922
9897.580078
9958.725586
9896.392578
9918.745117
9946.257812
9988.214844
9975.614258
9940.595703
9974.237305
10009.636719
10014.567383
9994.326172
10057.705078
10050.965820
9996.447266
10053.808594
9974.298828
10056.653320
10099.127930
10077.661133
9988.662109
10017.538086
10022.729492
9889.388672
9919.850586
9958.768555
9992.732422
9950.845703
9913.199219
10006.229492
9985.062500
10000.359375
9952.377930
9907.535156
9866.399414
9835.095703
9887.916992
9869.017578
9890.936523
9862.406250
9956.071289
9974.981445
9967.472656
10007.584961
9993.367188
9972.899414
9978.902344
9934.611328
9969.833984
9960.916016
10010.727539
10001.583008
9973.741211
9949.162109
9973.156250
10012.560547
9984.651367
9933.889648
9979.048828
9970.900391
9891.066406
9948.629883
9931.417969
9951.531250
9920.135742
9917.183594
9960.742188
9943.227539
9968.842773
9936.909180
9953.092773
9961.887695
9945.755859
9978.625000
10012.645508
9977.061523
9947.109375
10038.938477
9963.776367
9944.315430
9914.457031
9979.092773
9967.441406
9922.701172
9898.958984
9882.178711
9846.666992
9864.211914
9857.822266
9885.005859
9869.610352
9908.296875
10028.208984
10026.297852
10006.528320
9983.938477
10006.988281
9986.435547
9960.875000
9979.889648
10052.797852
10073.605469
10115.004883
10030.798828
9979.872070
9974.430664
9898.888672
9898.459961
9891.391602
9907.448242
9874.381836
9928.856445
9929.229492
9936.051758
9889.483398
9907.175781
9893.114258
9952.979492
9910.263672
9941.643555
9947.405273
9951.798828
9948.783203
10021.569336
9990.893555
9992.805664
9986.269531
9954.673828
10012.293945
10059.005859
10011.518555
9999.867188
10023.460938
9950.853516
9956.726562
9943.456055
9979.567383
9944.687500
9944.954102
9949.591797
9960.235352
9914.856445
9873.375977
9852.801758
9906.499023
9966.450195
10031.029297
10012.525391
10077.196289
10027.073242
9907.597656
9920.735352
9884.500000
9950.192383
9920.560547
9951.228516
9924.082031
9992.955078
9920.041016
9902.228516
9904.143555
9910.361328
9891.289062
9921.054688
9970.354492
9955.876953
9958.645508
9864.796875
9871.662109
9848.194336
9954.453125
9946.428711
10010.941406
9929.092773
9904.633789
9881.504883
9898.118164
10005.380859
9991.542969
9968.750000
9968.763672
10033.692383
9928.893555
9928.007812
9880.826172
9944.890625
9924.525391
10005.560547
10040.076172
9993.986328
10001.417969
9922.124023
9875.273438
9963.525391
10011.833984
10052.771484
9983.575195
9911.942383
9958.593750
9948.026367
9932.935547
9930.979492
9979.983398
9935.090820
9903.046875
9822.727539
9796.907227
9754.014648
9800.261719
9848.394531
9947.913086
9912.570312
9903.282227
9931.356445
9992.731445
9925.618164
9921.828125
9979.514648
10010.519531
9978.213867
9908.008789
10016.575195
9984.704102
9944.079102
9859.999023
9842.485352
9872.767578
9914.773438
9953.790039
9960.830078
9913.824219
9874.803711
9914.343750
9917.224609
```
