## Supplementary material for "Functional connectivity across the human subcortical auditory system using an autoregressive matrix-Gaussian copula graphical model approach with partial correlations": Code: roi-02_mean_ts.txt

```
11378.180664
11299.184570
11249.243164
11242.560547
11255.765625
11272.877930
11300.113281
11333.481445
11323.835938
11274.152344
11281.401367
11247.882812
11247.025391
11288.244141
11297.808594
11317.402344
11302.174805
11324.791016
11287.166016
11305.322266
11293.941406
11254.486328
11200.556641
11197.712891
11238.633789
11219.711914
11245.956055
11251.406250
11251.730469
11248.034180
11250.065430
11237.625977
11282.648438
11267.199219
11267.541016
11255.953125
11289.891602
11294.984375
11249.315430
11228.530273
11240.291992
11240.435547
11262.793945
11237.987305
11232.709961
11256.609375
11245.582031
11209.375977
11219.016602
11231.881836
11244.635742
11244.012695
11228.416016
11190.383789
11199.828125
11182.326172
11188.913086
11188.248047
11200.863281
11205.732422
11181.458984
11205.121094
11178.838867
11179.380859
11213.664062
11183.880859
11168.107422
11195.599609
11198.336914
11179.447266
11204.347656
11212.731445
11230.951172
11221.800781
11202.089844
11194.481445
11199.585938
11208.600586
11179.145508
11202.539062
11231.064453
11225.541992
11217.105469
11207.797852
11201.841797
11209.231445
11201.030273
11202.687500
11194.421875
11199.763672
11205.642578
11207.531250
11238.016602
11216.736328
11207.023438
11195.415039
11205.525391
11224.974609
11220.782227
11217.492188
11192.946289
11210.677734
11237.212891
11194.875977
11211.600586
11236.691406
11231.295898
11202.563477
11195.984375
11166.230469
11162.779297
11171.138672
11175.341797
11183.822266
11207.328125
11234.599609
11252.816406
11235.017578
11199.943359
11217.061523
11180.735352
11164.962891
11188.393555
11208.494141
11197.925781
11186.702148
11174.144531
11149.645508
11161.044922
11166.212891
11155.147461
11197.985352
11193.813477
11177.540039
11153.483398
11153.271484
11160.521484
11192.343750
11180.846680
11202.339844
11217.833984
11197.176758
11196.379883
11180.677734
11177.630859
11236.126953
11240.406250
11246.171875
11207.080078
11213.525391
11211.025391
11155.393555
11182.797852
11192.094727
11192.683594
11158.166016
11155.294922
11140.625000
11128.892578
11143.367188
11158.085938
11153.851562
11133.660156
11165.049805
11153.810547
11151.366211
11174.298828
11192.891602
11186.969727
11170.264648
11182.652344
11221.649414
11211.327148
11196.034180
11211.811523
11169.662109
11150.155273
11147.997070
11157.619141
11173.573242
11179.195312
11229.713867
11227.021484
11221.980469
11196.467773
11200.833008
11210.147461
11198.977539
11196.258789
11206.756836
11217.013672
11213.856445
11188.582031
11190.107422
11215.360352
11189.687500
11181.185547
11196.353516
11217.028320
11194.491211
11211.487305
11243.040039
11225.930664
11205.561523
11172.165039
11183.954102
11153.798828
11125.486328
11154.241211
11154.902344
11170.061523
11195.367188
11227.437500
11241.313477
11262.735352
11262.383789
11213.566406
11207.482422
11206.396484
11188.899414
11194.361328
11191.869141
11230.742188
11232.196289
11234.151367
11243.886719
11255.406250
11236.796875
11247.776367
11270.353516
11243.282227
11212.430664
11220.552734
11243.247070
11223.448242
11201.643555
11247.834961
11263.979492
11237.026367
11196.897461
11190.440430
11226.058594
11212.230469
11213.144531
11233.945312
11292.593750
11293.168945
11284.997070
11280.258789
11260.532227
11257.600586
11228.090820
11234.214844
11211.221680
11210.546875
11209.761719
11237.553711
11238.341797
11226.409180
11234.806641
11228.537109
11207.663086
11214.770508
11259.625977
11232.481445
11222.102539
11202.113281
11219.215820
11181.993164
11174.218750
11190.286133
11183.606445
11201.055664
11186.993164
11224.251953
11221.299805
11277.389648
11231.182617
11211.674805
11175.882812
11197.579102
11208.022461
11175.232422
11236.184570
11268.795898
11287.550781
11241.707031
11233.124023
11221.762695
11228.483398
11208.557617
11216.950195
11247.291992
11200.941406
11195.380859
11220.970703
11233.380859
11237.400391
11242.028320
11259.490234
11241.444336
11239.779297
11251.469727
11282.042969
11270.278320
11272.896484
11297.804688
11320.020508
11307.228516
11332.552734
11301.910156
11305.618164
11285.605469
11315.186523
11283.287109
11285.453125
11292.121094
11299.172852
11257.710938
11255.799805
11230.583984
11270.078125
11287.226562
11291.881836
11276.382812
11262.653320
11262.202148
11248.566406
11263.395508
11280.099609
11280.839844
11271.452148
11287.489258
11285.849609
11280.090820
11240.320312
11282.021484
11282.693359
11221.868164
11270.288086
11248.827148
11236.133789
11229.211914
11269.206055
11250.400391
11230.409180
11208.532227
11234.321289
11256.823242
11232.456055
11241.165039
11252.904297
11239.114258
11187.347656
11173.005859
11189.867188
11181.704102
11197.408203
11208.041992
11226.580078
11224.847656
11231.460938
11239.225586
11248.220703
11252.238281
11226.658203
11261.948242
11255.772461
11272.150391
11296.341797
11312.614258
11278.404297
11303.991211
11234.048828
11235.350586
11207.867188
11218.934570
11224.616211
11231.902344
11174.679688
11196.912109
11227.406250
11243.998047
11236.651367
11223.540039
11226.110352
11211.763672
11246.855469
11236.531250
11273.127930
11265.452148
11284.201172
11278.636719
11248.796875
11244.240234
11228.986328
11272.847656
11259.077148
11252.341797
11237.192383
11257.908203
11265.806641
11236.818359
11256.932617
11219.670898
11221.869141
11241.591797
11235.413086
11265.185547
11225.452148
11245.485352
11229.886719
11206.836914
11192.880859
11213.038086
11247.982422
11264.875000
11285.687500
11291.191406
11284.321289
11296.855469
11294.136719
11281.765625
11265.950195
11277.131836
11309.241211
11297.940430
11308.839844
11294.320312
11267.001953
11268.931641
11284.336914
11273.374023
11247.763672
11239.761719
11242.430664
11281.591797
11292.993164
11277.274414
11287.696289
11252.292969
11232.393555
11207.435547
11212.909180
11202.332031
11206.713867
11254.729492
11265.859375
11265.718750
11223.689453
11191.201172
11177.572266
11174.076172
11188.880859
11236.227539
11274.951172
11304.374023
11260.846680
11244.084961
11222.391602
11204.734375
11213.055664
11221.334961
11205.113281
11234.673828
11243.147461
11287.069336
11268.610352
11244.380859
11238.096680
11208.353516
11199.643555
11221.717773
11227.060547
11270.882812
11249.018555
11230.701172
11183.676758
11200.080078
11189.932617
11187.684570
11177.108398
11193.181641
11187.627930
11222.156250
11200.570312
11212.762695
11213.580078
11243.610352
11231.771484
11213.178711
11200.551758
11212.432617
11207.780273
11196.282227
11216.118164
11258.369141
11251.824219
11237.388672
11221.425781
11224.715820
11262.054688
11254.080078
11246.496094
11269.922852
11242.723633
11223.669922
11212.078125
11210.990234
11241.466797
11275.922852
11261.025391
11241.634766
11285.708984
11308.623047
11275.726562
11256.790039
11209.000000
11208.060547
11199.374023
11204.175781
11215.815430
11239.263672
11242.473633
11216.607422
11169.869141
11166.501953
11184.800781
11180.351562
11156.870117
11154.964844
11169.058594
11171.751953
11212.367188
11271.297852
11257.067383
11205.566406
11196.005859
11228.351562
11200.715820
11188.269531
11190.580078
11210.504883
11239.186523
11195.515625
11218.384766
11259.219727
11228.374023
11205.316406
11169.703125
11169.165039
11138.731445
11178.098633
11191.546875
11226.231445
11235.731445
11247.367188
11261.706055
11262.990234
11248.539062
11225.901367
11255.336914
11260.477539
11266.947266
11262.497070
11284.774414
11281.991211
11265.160156
11261.825195
11232.262695
11254.194336
11250.981445
11256.421875
11269.017578
11244.343750
11247.571289
11263.803711
11236.455078
11247.495117
11250.727539
11290.913086
11280.991211
11266.552734
11266.833984
11263.068359
11232.442383
11212.161133
11189.200195
11211.776367
11221.088867
11213.179688
11238.043945
11189.667969
11238.965820
11238.704102
11271.026367
11294.000000
11325.892578
11287.552734
11307.466797
11271.840820
11286.253906
11257.645508
11256.428711
11229.156250
11264.873047
11273.993164
11285.897461
11269.464844
11282.787109
11257.921875
11236.072266
11237.644531
11242.557617
11232.826172
11206.483398
11202.143555
11219.863281
11227.803711
11291.258789
11283.072266
11272.198242
11271.959961
11288.819336
11277.366211
11251.871094
11237.727539
11213.578125
11244.307617
11232.703125
11269.597656
11257.375000
11250.144531
11221.740234
11188.600586
11192.397461
11196.848633
11178.237305
11190.340820
11205.460938
11214.030273
11199.927734
11220.867188
11215.051758
11203.729492
11215.211914
11232.916992
11207.166992
11183.825195
11220.561523
11232.573242
11224.027344
11187.208984
11226.131836
11198.951172
11206.302734
11213.230469
11244.337891
11209.762695
11200.908203
11220.024414
11227.365234
11207.625977
11200.238281
11229.770508
11208.338867
11211.556641
11212.213867
11231.621094
11227.256836
11225.051758
11242.955078
11214.467773
11264.138672
11254.690430
11252.854492
11278.152344
11275.852539
11303.807617
11324.575195
11309.657227
11302.016602
11299.724609
11315.449219
11321.166016
11327.544922
11304.985352
11281.936523
11271.530273
11256.665039
11250.239258
11239.321289
11255.853516
11256.242188
11255.751953
11279.803711
11277.216797
11261.795898
11238.881836
11213.723633
11191.663086
11149.908203
11162.307617
11179.403320
11175.491211
11174.635742
11241.551758
11219.867188
11201.079102
11202.648438
11217.223633
11243.983398
11231.744141
11224.497070
11222.276367
11212.345703
11233.764648
11254.346680
11246.207031
11245.790039
11281.375977
11263.215820
11261.755859
11243.595703
11242.249023
11223.136719
11228.713867
11226.638672
11260.210938
11261.655273
11233.297852
11240.519531
11284.547852
11257.856445
11233.893555
11221.201172
11261.870117
11260.029297
11276.277344
11251.838867
11279.672852
11303.366211
11287.619141
11304.166992
11273.147461
11274.734375
11256.813477
11276.460938
11259.079102
11261.827148
11253.882812
11216.129883
11219.176758
11176.062500
11171.389648
11168.892578
11166.600586
11203.144531
11278.294922
11335.643555
11327.958984
11317.099609
11319.385742
11296.781250
11310.663086
11279.903320
11315.442383
11346.454102
11349.827148
11313.040039
11314.474609
11241.065430
11241.457031
11258.864258
11249.570312
11257.514648
11280.495117
11260.860352
11231.148438
11252.896484
11240.238281
11237.440430
11168.817383
11176.483398
11192.376953
11233.248047
11225.216797
11264.203125
11249.943359
11271.483398
11305.833984
11263.400391
11248.532227
11249.339844
11287.049805
11280.460938
11297.883789
11312.080078
11265.428711
11259.174805
11261.499023
11213.696289
11253.295898
11233.218750
11224.457031
11242.609375
11256.186523
11225.870117
11208.726562
11188.254883
11202.567383
11229.065430
11274.458008
11287.479492
11306.113281
11299.638672
11279.867188
11273.721680
11233.990234
11243.413086
11253.227539
11270.671875
11270.678711
11291.060547
11262.350586
11286.998047
11268.633789
11293.049805
11279.298828
11257.661133
11247.124023
11249.224609
11226.753906
11185.083984
11173.359375
11161.727539
11220.397461
11226.973633
11249.481445
11218.870117
11233.263672
11225.908203
11229.314453
11267.332031
11285.065430
11264.064453
11258.288086
11284.329102
11251.763672
11247.316406
11220.124023
11221.982422
11213.475586
11265.256836
11282.880859
11291.458008
11277.400391
11242.588867
11218.032227
11201.701172
11259.656250
11274.683594
11290.513672
11283.391602
11296.308594
11298.160156
11261.243164
11268.784180
11247.480469
11204.194336
11129.976562
11086.208008
11081.970703
11096.259766
11150.585938
11209.625977
11262.947266
11235.458008
11264.719727
11297.331055
11303.922852
11292.138672
11282.389648
11338.307617
11343.239258
11333.266602
11256.993164
11309.031250
11294.482422
11241.487305
11201.931641
11175.700195
11185.973633
11200.726562
11223.539062
11207.792969
11199.402344
11176.811523
11194.324219
11221.496094
```
