## Supplementary material for "Functional connectivity across the human subcortical auditory system using an autoregressive matrix-Gaussian copula graphical model approach with partial correlations": Code: roi-03_mean_ts.txt

```
11053.069336
10868.908203
10875.369141
10813.373047
10857.387695
10865.396484
10944.492188
11006.696289
10976.473633
10960.707031
10949.370117
10906.389648
10905.802734
10982.037109
10988.811523
11052.915039
10954.239258
11018.037109
10954.729492
10971.876953
10927.370117
10897.709961
10954.117188
10949.251953
10878.453125
10933.453125
10916.490234
10917.648438
10938.860352
10947.682617
10962.408203
10971.910156
11016.107422
10974.037109
10952.247070
10980.760742
10944.250000
10942.537109
10893.103516
10893.219727
10908.889648
10937.309570
10903.123047
10852.696289
10850.221680
10889.744141
10856.719727
10793.674805
10837.955078
10818.647461
10906.328125
10925.222656
10934.250977
10908.799805
10829.557617
10863.826172
10743.341797
10758.791016
10863.833008
10864.055664
10806.693359
10825.303711
10803.421875
10831.309570
10901.305664
10818.123047
10770.439453
10879.137695
10851.425781
10898.848633
10936.947266
10906.626953
10924.166016
10895.790039
10874.333984
10851.913086
10857.998047
10887.495117
10873.724609
10933.399414
10989.344727
10945.950195
10951.792969
10966.491211
10888.947266
10903.639648
10882.317383
10873.618164
10842.793945
10891.278320
10879.860352
10859.239258
10875.703125
10852.992188
10863.127930
10863.460938
10908.333984
10893.365234
10920.632812
10916.211914
10780.687500
10815.632812
10853.958008
10743.604492
10782.215820
10826.402344
10841.805664
10867.308594
10848.833008
10806.892578
10845.782227
10862.232422
10815.382812
10780.151367
10837.988281
10910.884766
10898.208008
10925.803711
10856.895508
10921.024414
10832.024414
10808.311523
10820.927734
10832.137695
10774.248047
10761.137695
10773.982422
10765.528320
10813.262695
10776.497070
10740.885742
10803.648438
10845.126953
10822.084961
10769.617188
10728.752930
10784.533203
10855.334961
10880.102539
10871.643555
10910.518555
10880.552734
10914.082031
10909.585938
10983.232422
10864.449219
10883.006836
10853.572266
10918.565430
10912.351562
10910.488281
10904.413086
10890.106445
10887.552734
10878.636719
10806.857422
10866.291992
10829.376953
10839.710938
10826.097656
10888.803711
10829.270508
10782.382812
10861.615234
10813.725586
10841.236328
10868.333984
10856.622070
10852.618164
10885.761719
10866.959961
10883.287109
10878.778320
10908.087891
10871.524414
10855.074219
10865.216797
10837.507812
10829.257812
10863.345703
10854.513672
10914.048828
10882.075195
10857.898438
10873.020508
10818.462891
10872.059570
10839.095703
10848.433594
10847.836914
10846.145508
10844.076172
10803.401367
10806.203125
10870.738281
10825.375977
10837.724609
10810.578125
10832.950195
10812.600586
10796.591797
10857.299805
10830.515625
10829.002930
10805.635742
10808.151367
10731.652344
10702.898438
10779.668945
10732.895508
10813.591797
10836.285156
10897.283203
10943.052734
10976.025391
10979.017578
10920.375000
10852.007812
10844.826172
10859.597656
10874.894531
10887.480469
10868.787109
10881.245117
10919.614258
10855.475586
10841.972656
10908.498047
10913.166992
10936.847656
10967.790039
10941.215820
10895.944336
10896.607422
10869.725586
10870.462891
10891.401367
10880.339844
10870.705078
10871.865234
10850.297852
10890.805664
10866.160156
10861.643555
10908.536133
10969.097656
10923.218750
10919.405273
10931.376953
10893.092773
10812.041992
10783.006836
10780.725586
10763.861328
10855.615234
10861.426758
10877.583984
10847.083984
10849.330078
10834.697266
10843.073242
10794.492188
10785.582031
10828.955078
10831.172852
10840.479492
10810.819336
10853.322266
10771.881836
10770.247070
10759.087891
10770.572266
10825.614258
10799.572266
10907.463867
10907.583008
10902.069336
10798.367188
10758.960938
10770.540039
10787.874023
10795.413086
10847.310547
10889.790039
10880.174805
10872.037109
10850.058594
10813.958984
10797.113281
10794.700195
10782.325195
10873.700195
10838.586914
10797.686523
10825.699219
10809.261719
10876.239258
10835.873047
10885.224609
10903.501953
10917.387695
10859.642578
10887.955078
10912.271484
10884.516602
10918.762695
10934.293945
10927.915039
10870.902344
10900.603516
10839.950195
10887.578125
10866.716797
10865.598633
10860.245117
10868.086914
10851.360352
10892.607422
10841.342773
10899.159180
10868.978516
10858.690430
10838.869141
10917.873047
10860.395508
10793.272461
10859.396484
10936.286133
10875.173828
10854.214844
10962.881836
10961.700195
10894.224609
10917.505859
10870.119141
10802.277344
10825.168945
10798.469727
10814.873047
10899.146484
10864.988281
10839.360352
10837.332031
10858.234375
10841.514648
10752.184570
10797.126953
10780.681641
10867.825195
10800.209961
10809.625977
10806.856445
10795.651367
10763.701172
10729.950195
10772.041992
10753.114258
10759.719727
10779.875977
10832.083008
10807.070312
10814.697266
10763.591797
10756.230469
10755.110352
10804.324219
10783.860352
10853.410156
10819.722656
10839.202148
10871.438477
10827.945312
10884.795898
10850.322266
10851.205078
10823.736328
10825.016602
10787.491211
10800.145508
10759.670898
10854.712891
10784.239258
10848.235352
10835.527344
10861.222656
10845.477539
10823.106445
10931.553711
10955.696289
10921.895508
10935.860352
10903.151367
10901.998047
10844.466797
10808.104492
10800.468750
10853.284180
10854.732422
10871.245117
10905.277344
10905.453125
10903.224609
10813.135742
10814.859375
10814.437500
10792.030273
10746.223633
10833.155273
10786.481445
10784.606445
10807.705078
10761.385742
10768.844727
10755.667969
10711.078125
10757.482422
10812.303711
10828.297852
10788.742188
10799.847656
10791.984375
10821.853516
10887.479492
10774.501953
10815.257812
10852.245117
10832.682617
10845.440430
10910.280273
10826.570312
10739.091797
10783.917969
10804.829102
10817.892578
10806.966797
10792.247070
10847.966797
10851.120117
10850.728516
10791.351562
10776.783203
10822.350586
10761.739258
10761.402344
10697.884766
10721.065430
10772.448242
10780.837891
10767.131836
10716.677734
10757.992188
10680.219727
10751.533203
10809.194336
10719.323242
10757.536133
10894.998047
10856.671875
10884.665039
10836.877930
10813.960938
10810.123047
10820.284180
10798.519531
10790.886719
10801.462891
10828.514648
10848.247070
10875.395508
10802.481445
10738.112305
10717.128906
10809.308594
10817.061523
10844.812500
10787.910156
10908.144531
10851.162109
10806.471680
10729.578125
10789.677734
10786.003906
10803.674805
10786.308594
10828.262695
10776.879883
10825.291992
10793.121094
10775.284180
10792.274414
10791.934570
10725.275391
10740.299805
10748.037109
10743.635742
10793.255859
10855.854492
10863.904297
10834.260742
10792.200195
10776.703125
10814.949219
10819.612305
10843.779297
10798.041016
10775.322266
10793.828125
10707.202148
10676.832031
10749.754883
10766.551758
10790.558594
10730.705078
10798.997070
10902.503906
10781.301758
10795.334961
10773.351562
10761.156250
10791.146484
10800.845703
10794.277344
10778.348633
10799.841797
10871.928711
10866.594727
10775.594727
10682.740234
10755.993164
10718.958008
10707.290039
10687.935547
10780.239258
10881.159180
10894.144531
10874.700195
10854.395508
10816.205078
10785.333008
10706.296875
10748.203125
10733.543945
10774.041992
10784.817383
10773.180664
10732.731445
10785.260742
10754.860352
10730.278320
10667.435547
10657.263672
10637.239258
10650.586914
10681.361328
10720.538086
10786.128906
10776.044922
10782.042969
10775.104492
10872.882812
10818.940430
10865.775391
10856.727539
10900.331055
10831.967773
10834.820312
10821.832031
10830.979492
10808.252930
10755.684570
10790.972656
10820.329102
10843.864258
10840.845703
10799.060547
10831.696289
10789.952148
10775.291992
10820.899414
10834.749023
10865.502930
10811.851562
10813.745117
10772.562500
10756.315430
10755.296875
10734.699219
10742.562500
10733.484375
10751.563477
10786.043945
10741.443359
10762.781250
10857.263672
10823.222656
10878.837891
10859.114258
10902.680664
10882.740234
10894.550781
10853.184570
10853.466797
10775.620117
10807.809570
10738.462891
10811.270508
10806.376953
10781.540039
10816.831055
10749.508789
10827.614258
10706.858398
10753.297852
10799.218750
10799.694336
10724.350586
10728.284180
10738.667969
10745.944336
10836.289062
10800.815430
10803.601562
10752.833008
10781.380859
10796.158203
10817.197266
10786.596680
10722.804688
10783.595703
10788.153320
10848.075195
10788.745117
10776.000977
10691.516602
10679.586914
10711.550781
10757.136719
10726.134766
10769.834961
10804.302734
10810.775391
10759.806641
10779.413086
10839.538086
10783.684570
10712.158203
10754.617188
10753.770508
10749.238281
10770.357422
10743.408203
10732.036133
10725.617188
10745.322266
10763.473633
10705.017578
10748.332031
10789.021484
10733.229492
10687.492188
10665.674805
10676.961914
10652.852539
10697.864258
10689.112305
10702.033203
10710.740234
10696.533203
10749.405273
10718.323242
10759.923828
10769.375000
10740.120117
10771.549805
10817.810547
10821.511719
10818.401367
10825.988281
10855.489258
10834.042969
10845.452148
10825.225586
10803.427734
10842.805664
10898.227539
10940.770508
10874.222656
10846.190430
10817.016602
10749.571289
10762.785156
10782.222656
10802.135742
10834.786133
10774.184570
10782.704102
10767.696289
10808.429688
10721.463867
10734.376953
10715.534180
10652.561523
10674.757812
10698.243164
10675.887695
10674.292969
10796.255859
10830.988281
10858.086914
10799.582031
10775.703125
10809.300781
10793.027344
10768.149414
10730.626953
10750.041016
10793.432617
10792.389648
10802.209961
10735.943359
10766.507812
10802.198242
10865.501953
10757.443359
10760.964844
10685.058594
10734.402344
10723.065430
10755.632812
10766.742188
10703.013672
10733.952148
10737.205078
10718.777344
10738.623047
10709.761719
10759.109375
10773.735352
10764.351562
10761.184570
10829.266602
10826.157227
10849.992188
10845.319336
10822.212891
10756.821289
10736.809570
10804.882812
10782.017578
10815.049805
10776.087891
10659.607422
10693.030273
10670.866211
10626.850586
10615.806641
10672.668945
10754.700195
10840.056641
10876.104492
10898.879883
10872.409180
10832.166016
10809.882812
10795.283203
10802.140625
10886.294922
10960.125977
10953.317383
10856.598633
10847.921875
10743.781250
10771.660156
10679.566406
10665.615234
10757.893555
10745.997070
10765.767578
10738.351562
10745.641602
10734.180664
10749.351562
10673.721680
10749.188477
10732.210938
10774.275391
10757.895508
10810.052734
10780.992188
10788.446289
10820.254883
10748.434570
10767.382812
10770.763672
10813.277344
10813.479492
10847.877930
10850.024414
10806.299805
10801.374023
10767.401367
10693.908203
10732.123047
10712.274414
10693.975586
10705.011719
10771.154297
10704.626953
10750.848633
10735.231445
10818.399414
10896.615234
10858.510742
10812.910156
10795.427734
10798.857422
10682.432617
10709.139648
10723.642578
10831.752930
10778.269531
10789.916992
10737.342773
10767.199219
10712.426758
10740.533203
10711.594727
10730.858398
10718.875977
10740.751953
10784.781250
10785.569336
10738.043945
10749.047852
10720.010742
10715.079102
10775.075195
10736.267578
10739.754883
10732.389648
10691.207031
10734.377930
10698.236328
10793.370117
10798.003906
10792.037109
10796.137695
10838.421875
10747.260742
10711.037109
10752.806641
10759.621094
10765.384766
10793.582031
10842.367188
10798.020508
10811.002930
10695.126953
10741.910156
10745.673828
10780.546875
10788.699219
10867.434570
10882.557617
10907.564453
10915.444336
10893.284180
10846.541016
10761.062500
10707.524414
10638.831055
10540.011719
10554.132812
10553.584961
10618.047852
10704.828125
10760.349609
10676.058594
10716.235352
10720.111328
10746.062500
10712.245117
10732.677734
10845.120117
10853.934570
10822.296875
10779.401367
10865.365234
10855.882812
10798.667969
10642.116211
10667.097656
10691.333984
10761.510742
10806.792969
10733.171875
10728.157227
10684.694336
10794.062500
10762.825195
```
