## Supplementary material for "Functional connectivity across the human subcortical auditory system using an autoregressive matrix-Gaussian copula graphical model approach with partial correlations": Code: roi-04_mean_ts.txt

```
8506.459961
8719.113281
8781.224609
8559.713867
8675.859375
8674.498047
8668.492188
8783.990234
8734.390625
8626.694336
8757.658203
8966.240234
8541.998047
8639.478516
8687.939453
8636.431641
8741.720703
8510.500000
8664.156250
8716.671875
8711.355469
8600.484375
8530.914062
8352.129883
8873.318359
8806.380859
8752.761719
8641.371094
8577.296875
8867.792969
8736.379883
8619.881836
8537.291992
8753.347656
8431.858398
8687.768555
8735.050781
8659.105469
8689.144531
8651.322266
8743.304688
8371.369141
8497.964844
8733.549805
8606.222656
8770.658203
8627.769531
8565.996094
8615.476562
8644.440430
8678.533203
8379.922852
8399.796875
8567.730469
8654.628906
8534.599609
8540.248047
8514.863281
8805.546875
8582.814453
8598.357422
8617.585938
8709.566406
8620.227539
8693.957031
8638.921875
8659.337891
8671.906250
8644.915039
8478.173828
8691.353516
8532.347656
8569.925781
8647.011719
8551.530273
8530.267578
8612.667969
8709.157227
8734.928711
8685.000000
8482.884766
8676.143555
8816.339844
8719.869141
8627.636719
8373.059570
8547.917969
8468.217773
8651.916992
8478.517578
8505.819336
8581.437500
8820.052734
8668.896484
8415.541016
8661.449219
8633.917969
8692.601562
8611.044922
8774.982422
8480.398438
8650.355469
8478.447266
8371.750000
8745.171875
8535.821289
8653.056641
8656.716797
8634.876953
8487.600586
8591.824219
8505.542969
8611.404297
8661.423828
8836.548828
8607.201172
8609.864258
8568.484375
8666.256836
8621.902344
8613.955078
8540.511719
8739.464844
8779.517578
8586.599609
8675.234375
8687.400391
8703.251953
8563.949219
8667.901367
8550.554688
8478.851562
8536.947266
8503.697266
8724.352539
8515.905273
8682.016602
8587.734375
8559.728516
8537.037109
8593.970703
8709.236328
8390.105469
8511.421875
8032.021484
8602.542969
8598.372070
8517.509766
8458.991211
8618.226562
8465.120117
8626.882812
8450.742188
8616.730469
8388.796875
8301.416992
8433.835938
8385.384766
8397.046875
8516.388672
8583.392578
8479.432617
8621.689453
8580.940430
8768.881836
8650.232422
8597.500977
8373.980469
8528.684570
8433.821289
8523.097656
8696.647461
8480.550781
8663.416992
8500.148438
8547.781250
8484.398438
8467.147461
8497.480469
8559.037109
8601.540039
8620.728516
8639.033203
8517.132812
8699.400391
8468.706055
8708.556641
8610.529297
8426.545898
8519.130859
8513.582031
8514.910156
8529.914062
8452.017578
8653.994141
8683.570312
8468.791016
8545.164062
8592.681641
8498.992188
8326.854492
8494.166016
8488.482422
8692.761719
8581.109375
8434.037109
8377.767578
8518.864258
8467.207031
8557.855469
8363.119141
8493.084961
8552.687500
8460.298828
8471.422852
8631.578125
8488.824219
8403.137695
8584.518555
8347.291016
8395.677734
8534.454102
8516.828125
8545.417969
8576.772461
8430.046875
8490.362305
8656.892578
8562.238281
8472.195312
8726.580078
8483.455078
8520.338867
8478.404297
8712.726562
8559.076172
8597.287109
8603.394531
8577.107422
8657.550781
8735.544922
8630.046875
8581.308594
8666.221680
8460.718750
8616.005859
8675.754883
8747.576172
8649.730469
8702.752930
8585.820312
8683.140625
8482.607422
8509.033203
8544.407227
8619.347656
8546.138672
8582.888672
8382.464844
8507.136719
8611.801758
8580.768555
8523.572266
8521.009766
8638.246094
8584.572266
8646.830078
8471.660156
8713.458984
8574.275391
8566.171875
8360.496094
8672.937500
8642.579102
8365.613281
8593.083984
8459.628906
8621.551758
8525.198242
8684.644531
8714.208984
8647.142578
8638.042969
8566.424805
8365.111328
8644.338867
8610.869141
8607.933594
8634.451172
8414.125000
8608.421875
8589.141602
8478.181641
8521.003906
8602.119141
8415.636719
8481.156250
8411.027344
8478.244141
8556.095703
8421.177734
8595.777344
8596.847656
8621.029297
8559.691406
8624.556641
8705.828125
8583.857422
8555.296875
8763.914062
8666.161133
8614.548828
8653.889648
8406.833984
8432.724609
8327.751953
8696.857422
8487.435547
8579.978516
8595.770508
8075.810547
8369.792969
8550.406250
8513.861328
8449.654297
8496.895508
8586.170898
8469.169922
8472.973633
8448.440430
8566.939453
8581.769531
8531.003906
8634.974609
8544.698242
8600.666016
8360.000000
8403.682617
8473.888672
8332.610352
8411.714844
8381.628906
8490.351562
8442.873047
8450.337891
8305.449219
8636.345703
8414.390625
8383.730469
8513.527344
8478.337891
8295.484375
8464.671875
8468.787109
8566.987305
8440.266602
8546.525391
8519.108398
8588.193359
8609.666992
8796.466797
8448.320312
8536.390625
8600.301758
8528.620117
8459.244141
8494.023438
8384.028320
8751.493164
8562.083008
8409.181641
8577.727539
8511.365234
8553.300781
8397.451172
8421.258789
8481.356445
8502.507812
8501.860352
8467.327148
8205.156250
8593.207031
8654.459961
8498.664062
8652.322266
8421.878906
8507.980469
8368.761719
8423.594727
8428.982422
8503.078125
8363.193359
8583.509766
8532.300781
8514.750000
8581.495117
8529.703125
8600.013672
8482.691406
8625.113281
8414.037109
8247.782227
8523.875000
8696.939453
8572.560547
8337.416016
8230.781250
8476.125000
8529.521484
8547.884766
8327.040039
8368.853516
8567.500000
8306.224609
8334.800781
8392.995117
8556.615234
8554.795898
8497.824219
8529.740234
8502.278320
8473.193359
8451.470703
8524.718750
8553.280273
8144.166992
8617.384766
8331.359375
8411.691406
8528.095703
8403.290039
8577.160156
8485.538086
8450.414062
8508.560547
8302.146484
8435.690430
8648.890625
8571.769531
8561.423828
8503.003906
8556.192383
8464.042969
8587.103516
8675.685547
8375.021484
8464.033203
8378.344727
8571.197266
8703.521484
8695.537109
8473.117188
8210.968750
8183.424805
8536.583984
8780.900391
8535.337891
8458.607422
8599.291016
8403.015625
8265.941406
8362.315430
8350.984375
8396.993164
8310.302734
8411.567383
8587.154297
8596.966797
8487.697266
8617.038086
8648.429688
8465.964844
8261.372070
8692.630859
8469.373047
8554.404297
8444.021484
8352.891602
8500.799805
8558.711914
8718.514648
8413.405273
8612.207031
8586.824219
8392.334961
8517.146484
8443.351562
8698.412109
8285.125000
8500.910156
8675.898438
8333.290039
8455.578125
8599.453125
8419.158203
8309.912109
8432.641602
8431.987305
8553.969727
8492.949219
8416.009766
8659.037109
8522.824219
8594.255859
8647.988281
8769.646484
8595.792969
8402.299805
8523.660156
8466.194336
8350.281250
8378.803711
8543.518555
8549.436523
8444.321289
8653.661133
8577.950195
8541.125000
8594.305664
8264.716797
8478.826172
8403.106445
8379.617188
8705.285156
8553.982422
8375.193359
8481.410156
8397.118164
8586.009766
8381.890625
8551.882812
8533.173828
8436.437500
8313.678711
8612.404297
8393.781250
8606.359375
8400.138672
8438.244141
8545.931641
8476.680664
8538.055664
8441.959961
8630.722656
8438.291016
8551.292969
8526.781250
8420.371094
8277.818359
8690.626953
8319.989258
8529.414062
8308.250000
8456.791016
8573.097656
8516.859375
8488.693359
8646.583008
8516.716797
8725.121094
8402.873047
8270.594727
8468.156250
8397.078125
8675.565430
8627.181641
8288.178711
8338.774414
8514.177734
8775.250000
8473.577148
8590.662109
8600.778320
8469.449219
8511.956055
8456.374023
8580.412109
8481.342773
8569.818359
8629.363281
8514.144531
8474.917969
8620.919922
8488.714844
8522.269531
8460.718750
8402.691406
8545.965820
8313.630859
8548.833984
8513.490234
8578.398438
8358.532227
8312.602539
8296.800781
8506.222656
8450.923828
8315.327148
8391.584961
8223.746094
8425.648438
8475.629883
8497.160156
8482.560547
8561.972656
8455.143555
8363.557617
8441.378906
8225.041016
8295.437500
8509.285156
8346.705078
8484.617188
8392.037109
8410.184570
8371.880859
8206.906250
8405.893555
8364.980469
8645.562500
8430.326172
8491.027344
8438.568359
8582.547852
8411.250000
8197.171875
8462.590820
8489.043945
8405.776367
8331.892578
8451.822266
8660.457031
8463.240234
8456.679688
8336.238281
8556.652344
8533.392578
8352.058594
8313.959961
8551.447266
8182.973633
8225.196289
8659.597656
8500.839844
8533.171875
8458.406250
8416.382812
8323.311523
8386.015625
8439.950195
8419.564453
8362.056641
8405.572266
8218.076172
8216.429688
8455.053711
8622.312500
8410.117188
8396.664062
8169.960449
8513.140625
8448.301758
8354.437500
8497.736328
8366.492188
8614.626953
8467.451172
8447.068359
8431.029297
8393.654297
8386.577148
8334.686523
8330.998047
8380.380859
8254.212891
8383.137695
8627.371094
8495.634766
8424.710938
8435.016602
8512.265625
8433.622070
8604.622070
8551.000000
8538.259766
8677.577148
8715.980469
8428.238281
8493.435547
8533.642578
8722.657227
8383.484375
8573.475586
8508.426758
8389.649414
8482.873047
8525.384766
8592.203125
8547.263672
8446.535156
8530.325195
8286.272461
8599.132812
8331.568359
8415.860352
8588.449219
8488.244141
8258.954102
8206.050781
8521.008789
8727.427734
8452.940430
8388.132812
8420.152344
8371.400391
8293.285156
8078.962891
8412.177734
8412.002930
8482.633789
8467.453125
8416.463867
8525.572266
8328.677734
8620.827148
8321.772461
8542.144531
8370.650391
8366.011719
8674.976562
8404.747070
8543.181641
8563.898438
8551.197266
8339.668945
8650.994141
8580.402344
8407.547852
8473.341797
8515.187500
8591.509766
8622.762695
8597.789062
8624.775391
8483.529297
8459.748047
8449.910156
8486.243164
8374.184570
8495.985352
8434.383789
8689.400391
8426.076172
8468.988281
8423.074219
8618.451172
8460.232422
8582.281250
8383.771484
8599.812500
8514.208984
8599.621094
8455.904297
8535.248047
8515.160156
8521.748047
8421.548828
8394.078125
8534.705078
8685.778320
8544.488281
8310.844727
8406.171875
8494.123047
8419.504883
8535.847656
8544.035156
8474.681641
8655.410156
8568.815430
8548.369141
8489.138672
8563.957031
8399.780273
8395.694336
8275.952148
8681.228516
8487.210938
8450.715820
8510.132812
8563.132812
8355.406250
8404.912109
8505.639648
8437.769531
8534.574219
8549.660156
8626.289062
8410.208008
8490.255859
8503.209961
8349.080078
8430.960938
8420.562500
8228.310547
8541.183594
8534.921875
8413.217773
8774.033203
8589.841797
8737.817383
8270.293945
8303.994141
8652.112305
8592.713867
8509.187500
8435.358398
8569.398438
8361.652344
8713.282227
8492.093750
8485.691406
8472.687500
8511.341797
8540.240234
8512.760742
8585.187500
8580.390625
8724.503906
8323.447266
8158.873535
8556.246094
8281.960938
8701.218750
8368.566406
8454.490234
8454.017578
8507.335938
8476.554688
8466.734375
8634.759766
8444.353516
8383.663086
8176.577148
8790.222656
8304.876953
8452.080078
8378.970703
8435.472656
8445.828125
8332.889648
8437.875977
8487.825195
8558.574219
8519.550781
8438.843750
8605.125000
8609.450195
8672.869141
8404.667969
8434.499023
8710.864258
8758.590820
8535.845703
8597.084961
8478.308594
8292.016602
8305.347656
8562.709961
8316.595703
8320.507812
8392.958984
8289.203125
8413.904297
8450.112305
8420.281250
8523.666992
8775.260742
8787.085938
8549.130859
8524.662109
8472.847656
8688.916016
8366.307617
8405.837891
8585.587891
8678.097656
8653.416016
8638.488281
8649.288086
8374.007812
8297.988281
8453.393555
8566.851562
8460.609375
8511.794922
8598.226562
8528.570312
8556.372070
8299.443359
```
