## Supplementary material for "Functional connectivity across the human subcortical auditory system using an autoregressive matrix-Gaussian copula graphical model approach with partial correlations": Code: roi-05_mean_ts.txt

```
10036.662109
10192.388672
10213.731445
9868.475586
10022.288086
10211.886719
10043.374023
10241.208984
9819.575195
9916.714844
9953.590820
10038.483398
9925.374023
9888.988281
10143.419922
9945.790039
10131.666992
10006.569336
10070.730469
9771.658203
9914.187500
9970.756836
10108.634766
9834.896484
9856.954102
9977.081055
10235.296875
9983.976562
9936.677734
9871.243164
9727.958008
10140.184570
9996.162109
9879.136719
10179.947266
10051.856445
10164.311523
9989.381836
9917.442383
10007.819336
9921.689453
9885.163086
10111.582031
9652.206055
10109.461914
9741.630859
10034.889648
10246.982422
9808.457031
10109.303711
10245.783203
10022.156250
9932.503906
9965.942383
9952.122070
10102.720703
9986.810547
10007.425781
10337.659180
9949.259766
10164.319336
10262.850586
10248.413086
9995.558594
9959.279297
10065.833008
9755.921875
10034.766602
10209.371094
10126.700195
10162.084961
10289.311523
10105.307617
10161.698242
9913.245117
10045.327148
9986.994141
10034.248047
9977.312500
9750.371094
10260.468750
9793.383789
9971.136719
10104.379883
9924.153320
9945.035156
10073.695312
9956.674805
9930.564453
9923.430664
10158.381836
10156.371094
9953.185547
10144.620117
9954.288086
9940.685547
10264.147461
9909.034180
10158.977539
10074.628906
10118.208984
9853.561523
10234.067383
10199.571289
10104.676758
10034.510742
10112.309570
9870.750977
10087.186523
10060.333008
9863.406250
10023.567383
9963.740234
10165.661133
10096.123047
10202.416992
9934.000977
10158.296875
10167.199219
9953.280273
10054.315430
10098.953125
9888.639648
10209.787109
9837.810547
10071.545898
10089.764648
10200.049805
10121.999023
10064.369141
10233.875000
10054.597656
10222.939453
10128.726562
10300.278320
10320.087891
10314.406250
10075.110352
10211.595703
10041.521484
10289.292969
10028.729492
10372.240234
10305.007812
10269.630859
9977.253906
9723.703125
10101.445312
10066.934570
10063.520508
10047.590820
9906.519531
10075.762695
9888.645508
10159.468750
10064.266602
10167.939453
10169.494141
9955.345703
9872.873047
9684.135742
10375.764648
10214.503906
9969.878906
9930.564453
9885.932617
10065.699219
9990.291992
9952.053711
10015.533203
9933.022461
10248.807617
9975.233398
9991.063477
10108.180664
10288.571289
10151.959961
10089.254883
9930.818359
10315.572266
10142.664062
10191.360352
9923.686523
9913.768555
10564.929688
9853.976562
9703.210938
10373.852539
10072.291016
10232.246094
10158.443359
10055.965820
10261.987305
9989.755859
10187.227539
9880.684570
10241.068359
10075.056641
10031.584961
10126.143555
10235.541992
10097.398438
10040.629883
10126.116211
10015.271484
10062.311523
9889.005859
10021.867188
10185.693359
10228.044922
9915.709961
10060.577148
10097.906250
9744.428711
10044.335938
10077.193359
10005.519531
9998.077148
9834.829102
9930.224609
10052.995117
9968.989258
10093.612305
10164.336914
10197.558594
10023.000977
9999.314453
10167.365234
9778.453125
10108.877930
10094.188477
10197.026367
10069.022461
10348.958008
9681.219727
9963.369141
9907.598633
10003.995117
10166.170898
9995.149414
9988.082031
10084.682617
10251.319336
10154.038086
9937.987305
10039.955078
10133.656250
10199.656250
9993.057617
10013.990234
10272.528320
9977.193359
9825.957031
10038.512695
10090.375000
10189.839844
10055.128906
10293.997070
10090.551758
10092.911133
10002.094727
10036.916992
10031.630859
10217.981445
10087.091797
10354.569336
9903.058594
9887.133789
9878.988281
10182.035156
10181.464844
10149.619141
10232.126953
10103.927734
10157.345703
9961.676758
10157.922852
10098.781250
9753.233398
10137.001953
10071.464844
10063.108398
10067.349609
10047.392578
10117.088867
10159.836914
10256.080078
10182.609375
10288.979492
9713.850586
10056.834961
10338.954102
10286.782227
10188.776367
10285.072266
10072.251953
10191.416016
10123.912109
10255.696289
10321.235352
10194.012695
10026.125977
10033.879883
10136.587891
10040.296875
10103.734375
10028.839844
10357.839844
9845.801758
10007.476562
10221.178711
9879.871094
10339.544922
10364.156250
10340.056641
10357.612305
10172.974609
10359.619141
10126.870117
10279.929688
10399.924805
10288.998047
9860.373047
10123.309570
9999.677734
9968.112305
9960.483398
10159.477539
9987.297852
9934.711914
9763.371094
10032.579102
10306.674805
10311.820312
10314.627930
10092.805664
10038.455078
10348.918945
9995.756836
10009.372070
10378.904297
10361.174805
10176.742188
10223.564453
9996.865234
10210.334961
10239.316406
10099.829102
9953.759766
10098.768555
10297.849609
9891.191406
10225.722656
10037.529297
10328.744141
10155.307617
9998.926758
10110.866211
9943.074219
10296.867188
10035.885742
10094.899414
9927.681641
10272.724609
9863.499023
10111.292969
10000.112305
10022.723633
10141.463867
9847.681641
10287.289062
10124.493164
10407.844727
10015.285156
10279.771484
10258.391602
10099.565430
10366.162109
10235.274414
10092.734375
10289.941406
9834.950195
10144.329102
10226.928711
9869.817383
10034.884766
9865.391602
9991.733398
10051.249023
10224.457031
10291.686523
10159.197266
10246.966797
10331.552734
10069.736328
10196.728516
10135.965820
10067.838867
10205.969727
10052.543945
10008.809570
10189.990234
9982.093750
10059.518555
10000.909180
10365.152344
10052.124023
9936.725586
10156.918945
10053.000000
10082.833984
10188.447266
10231.564453
10032.206055
10100.894531
10265.447266
10026.229492
10253.578125
10154.617188
10367.668945
10173.736328
9994.004883
10066.744141
10466.408203
10051.505859
10230.490234
10255.253906
10376.360352
10236.771484
10199.693359
10216.629883
9958.570312
10137.108398
10163.107422
10181.717773
9878.031250
9907.794922
10093.381836
10218.426758
10135.413086
10196.033203
10026.998047
10376.993164
10121.412109
10034.265625
10025.418945
9907.967773
10098.658203
9984.280273
10130.681641
10338.800781
10190.487305
10440.189453
10180.905273
10239.894531
9942.280273
9983.657227
10338.761719
10248.989258
10372.748047
9997.574219
10136.434570
10078.628906
10213.500977
10425.474609
10089.726562
10157.080078
10304.035156
10475.722656
10240.559570
10024.548828
10330.399414
10089.518555
10137.164062
10367.921875
10057.377930
10465.949219
10483.509766
9770.237305
9779.552734
9835.338867
10206.990234
10303.734375
10101.449219
10060.235352
9892.188477
10247.650391
10043.865234
10007.452148
9998.040039
10304.118164
10014.120117
10134.333008
10165.125000
10342.994141
9973.081055
9920.233398
10287.142578
10312.476562
10274.469727
9840.267578
10096.785156
10118.630859
10261.365234
10140.168945
10162.363281
9863.165039
10085.976562
9974.547852
10151.130859
9894.706055
10070.318359
10073.419922
10162.727539
10152.422852
10043.311523
9968.730469
9963.101562
10194.322266
10046.494141
10316.980469
10148.210938
10110.361328
10139.546875
10341.017578
10047.424805
10171.528320
10039.009766
10261.271484
10069.471680
10119.935547
10240.227539
10220.700195
10196.691406
10270.582031
10224.504883
9870.682617
10278.547852
10039.248047
10287.941406
10209.317383
10094.194336
10128.362305
10398.148438
10177.133789
10235.421875
10063.121094
10512.555664
10247.066406
10210.699219
9902.005859
10263.300781
9985.051758
10021.583984
10010.873047
10168.385742
9959.320312
10097.790039
10277.274414
10180.249023
10274.618164
10203.910156
10249.042969
10058.075195
10088.984375
10101.971680
10340.927734
10161.933594
10096.586914
10161.125977
10349.542969
10224.640625
10201.895508
10327.664062
10375.626953
10015.273438
10363.525391
10132.874023
10239.590820
10254.156250
10016.595703
10257.068359
10345.353516
10091.182617
10268.785156
10403.094727
10192.218750
10170.528320
10181.148438
10299.946289
10140.011719
10422.769531
10385.160156
10613.268555
9720.798828
10300.728516
10234.480469
10258.126953
10078.786133
10140.543945
9984.396484
10077.919922
9943.833984
10351.557617
10234.823242
10336.237305
10077.720703
10337.370117
9920.969727
10067.848633
10205.279297
10171.261719
10131.290039
10239.749023
10405.321289
10116.553711
10072.048828
10240.708984
10085.385742
10294.750977
10186.257812
10126.440430
10129.642578
10241.998047
10317.964844
10140.206055
10266.030273
10392.995117
9995.414062
10106.587891
10425.882812
10160.497070
10103.882812
10360.587891
10170.646484
10052.687500
10179.295898
10142.270508
10388.791992
10363.323242
10756.539062
9928.097656
10217.936523
10351.327148
9865.047852
10162.919922
9928.526367
10445.415039
10004.307617
10131.818359
10165.276367
10279.340820
10271.641602
10105.034180
10170.309570
9930.241211
10232.250000
10240.323242
10223.338867
10241.080078
9825.780273
10208.917969
10000.802734
10049.609375
9967.363281
10114.702148
10310.178711
10331.380859
10225.468750
10149.991211
9995.368164
10137.246094
10199.331055
10231.996094
9944.352539
9813.231445
10155.218750
10013.165039
10459.021484
9977.962891
10225.734375
10212.055664
10417.389648
10171.164062
10139.102539
10277.991211
10350.313477
9985.674805
9999.959961
10211.428711
9832.211914
10230.807617
10090.297852
10316.372070
10111.374023
10193.675781
10083.487305
10373.433594
10128.309570
9935.923828
10077.967773
10230.239258
10023.315430
10190.281250
10341.725586
10345.944336
10040.772461
10450.114258
10061.726562
9760.685547
9973.156250
10251.986328
10201.968750
10071.712891
10215.458984
9979.158203
10127.666992
9886.843750
10287.138672
10369.631836
10084.469727
10184.023438
10106.167969
10104.645508
10029.701172
9914.672852
9964.591797
10105.733398
10042.805664
10217.380859
9928.770508
10105.156250
10133.438477
10026.809570
10141.898438
10108.374023
10101.607422
10257.915039
10008.135742
10139.967773
9963.018555
10126.686523
10193.121094
10238.431641
10308.345703
10231.409180
10131.661133
10115.085938
10050.916992
10213.943359
10059.595703
10267.265625
9762.507812
10215.826172
10017.019531
9951.208984
10167.607422
10101.662109
10119.575195
10054.973633
10333.838867
10109.775391
10100.425781
10152.756836
9997.243164
10088.962891
10120.505859
10356.381836
10093.655273
10228.122070
10170.687500
10445.458008
10265.137695
10220.512695
10232.955078
10128.417969
9948.137695
10211.366211
9965.840820
10278.377930
10291.717773
10059.659180
10141.510742
10328.722656
10060.124023
10340.689453
10298.254883
10360.303711
10165.968750
10080.000977
10184.673828
10062.415039
10072.404297
10050.736328
10308.660156
10124.214844
10245.340820
10398.666016
10441.909180
10137.530273
10244.264648
10304.985352
10125.262695
10099.252930
10305.259766
10492.670898
10073.716797
10191.796875
10294.100586
10515.486328
10331.092773
10969.154297
9890.126953
10082.863281
10191.814453
9890.628906
10017.789062
10009.914062
10332.865234
10119.604492
10109.764648
10124.925781
10250.917969
10174.662109
10406.327148
10185.619141
10166.240234
10311.291992
10185.984375
10354.930664
10240.199219
9987.250000
10174.251953
10098.050781
10270.888672
10034.584961
10420.203125
10249.302734
10374.287109
10233.916016
10129.262695
10319.501953
10197.210938
10157.857422
9960.315430
10319.902344
10048.198242
10330.865234
10116.243164
10157.558594
10139.548828
10265.838867
10420.042969
9978.296875
10494.649414
10223.200195
10261.816406
10187.532227
10172.630859
10287.326172
10264.354492
9918.488281
10250.810547
10224.892578
10559.541992
10379.455078
10341.800781
9765.274414
9934.488281
10058.009766
9911.857422
10176.763672
10009.314453
10094.510742
10188.107422
10262.495117
10231.521484
10183.615234
10247.817383
9901.477539
9692.779297
10279.833984
10224.541992
10239.262695
9856.746094
10086.641602
10143.934570
10195.371094
10256.644531
10118.193359
10024.537109
10100.475586
10305.891602
9992.677734
10192.911133
10274.637695
10206.195312
10191.376953
10512.382812
10054.819336
```
