## Supplementary material for "Functional connectivity across the human subcortical auditory system using an autoregressive matrix-Gaussian copula graphical model approach with partial correlations": Code: roi-06_mean_ts.txt

```
10787.849609
10720.760742
10726.507812
10469.324219
10549.847656
10685.948242
10728.390625
10594.123047
10621.319336
10525.816406
10676.136719
10652.388672
10667.614258
10727.128906
10513.740234
10660.021484
10747.666016
10787.892578
10687.106445
10700.560547
10579.216797
10605.485352
10672.656250
10320.491211
10634.723633
10701.289062
10635.146484
10685.525391
10612.009766
10809.245117
10550.729492
10533.343750
10563.961914
10730.515625
10557.919922
10551.154297
10618.705078
10836.302734
10699.870117
10759.495117
10663.890625
10392.816406
10537.947266
10470.185547
10493.616211
10612.997070
10741.700195
10549.118164
10450.903320
10402.899414
10773.769531
10434.397461
10607.072266
10667.681641
10414.486328
10485.470703
10639.218750
10691.572266
10429.726562
10855.791016
10785.517578
10631.040039
10575.303711
10654.890625
10728.872070
10598.117188
10547.529297
10556.798828
10509.362305
10580.431641
10484.423828
10629.516602
10636.246094
10475.439453
10407.132812
10617.195312
10677.793945
10619.832031
10638.408203
10752.789062
10528.517578
10482.489258
10781.130859
10835.735352
10584.200195
10447.606445
10517.220703
10321.230469
10539.279297
10502.910156
10594.363281
10572.476562
10769.980469
10488.863281
10586.224609
10387.637695
10565.753906
10474.285156
10590.013672
10645.545898
10512.925781
10574.787109
10579.861328
10327.285156
10648.892578
10501.884766
10642.283203
10510.078125
10502.348633
10643.661133
10517.995117
10518.660156
10259.007812
10556.636719
10640.740234
10477.119141
10591.178711
10675.556641
10421.185547
10404.286133
10529.304688
10374.792969
10535.462891
10421.837891
10878.614258
10563.837891
10557.869141
10450.164062
10548.383789
10580.222656
10586.555664
10646.850586
10413.169922
10396.173828
10441.322266
10616.658203
10547.500000
10416.076172
10672.505859
10625.894531
10720.242188
10613.341797
10362.822266
10605.835938
10250.875977
10346.107422
10453.591797
10466.423828
10332.756836
10382.499023
10406.084961
10427.513672
10488.471680
10490.826172
10485.417969
10286.847656
10468.142578
10476.141602
10381.518555
10560.870117
10471.914062
10492.031250
10430.802734
10507.033203
10407.799805
10330.242188
10629.889648
10433.048828
10648.259766
10521.506836
10390.195312
10378.805664
10348.289062
10426.529297
10395.896484
10343.480469
10690.004883
10470.250977
10666.078125
10460.732422
10641.898438
10562.419922
10487.390625
10420.847656
10506.750000
10324.083008
10530.298828
10360.793945
10484.281250
10565.974609
10392.826172
10573.706055
10567.208984
10528.412109
10341.698242
10405.277344
10425.905273
10190.927734
10558.541016
10486.984375
10472.869141
10371.236328
10380.791992
10542.831055
10298.060547
10668.556641
10411.066406
10367.303711
10355.773438
10248.896484
10368.777344
10593.718750
10574.425781
10466.584961
10564.071289
10540.935547
10415.856445
10516.733398
10349.558594
10408.066406
10419.774414
10502.236328
10552.894531
10548.761719
10464.787109
10332.938477
10515.457031
10455.269531
10511.074219
10523.563477
10620.741211
10475.661133
10264.488281
10661.718750
10443.944336
10638.151367
10609.799805
10554.415039
10457.452148
10555.746094
10739.324219
10466.214844
10341.064453
10353.033203
10499.534180
10664.244141
10625.865234
10390.486328
10589.443359
10669.175781
10314.626953
10478.364258
10738.015625
10539.125977
10500.426758
10350.491211
10392.685547
10568.839844
10491.096680
10389.650391
10394.792969
10698.630859
10453.257812
10453.723633
10537.509766
10503.303711
10481.559570
10528.824219
10607.863281
10546.584961
10476.063477
10482.715820
10326.416016
10467.796875
10697.944336
10583.888672
10524.205078
10572.073242
10552.460938
10236.375000
10468.425781
10341.283203
10505.035156
10412.885742
10626.695312
10508.729492
10575.163086
10371.173828
10691.240234
10329.515625
10268.509766
10432.052734
10568.318359
10414.789062
10635.584961
10452.516602
10323.030273
10520.910156
10463.391602
10592.819336
10299.968750
10434.693359
10512.682617
10633.494141
10726.521484
10445.370117
10688.115234
10498.361328
10573.555664
10792.982422
10574.376953
10617.395508
10487.824219
10686.267578
10700.415039
10535.385742
10749.713867
10601.578125
10779.670898
10503.843750
9950.533203
10612.555664
10489.692383
10460.918945
10556.951172
10460.658203
10448.953125
10584.816406
10567.464844
10472.867188
10483.208984
10562.055664
10275.060547
10421.497070
10655.491211
10469.994141
10574.954102
10599.077148
10598.578125
10502.070312
10631.829102
10546.203125
10495.403320
10699.234375
10558.671875
10516.876953
10560.365234
10368.931641
10443.248047
10578.246094
10429.580078
10347.743164
10611.511719
10633.900391
10419.642578
10445.626953
10612.748047
10613.909180
10626.527344
10738.134766
10644.104492
10507.083984
10526.780273
10644.659180
10471.073242
10583.118164
10501.423828
10664.486328
10560.154297
10550.963867
10774.199219
10384.603516
10499.274414
10338.796875
10430.425781
10453.712891
10443.015625
10536.852539
10466.021484
10447.986328
10088.750000
10357.294922
10642.722656
10580.431641
10397.951172
10246.079102
10386.388672
10482.223633
10221.412109
10532.966797
10433.333984
10486.433594
10566.931641
10446.520508
10527.545898
10366.548828
10412.493164
10520.213867
10470.912109
10527.794922
10511.937500
10542.090820
10386.226562
10484.017578
10599.010742
10428.143555
10392.943359
10457.660156
10367.535156
10557.079102
10342.580078
10309.136719
10461.705078
10546.205078
10578.996094
10344.580078
10476.553711
10755.295898
10592.184570
10344.511719
10572.971680
10350.646484
10331.886719
10377.259766
10559.942383
10579.276367
10493.723633
10553.394531
10422.488281
10409.308594
10470.579102
10416.808594
10309.292969
10340.309570
10429.989258
10395.450195
10389.891602
10570.595703
10674.708984
10398.492188
10436.199219
10470.788086
10502.720703
10496.362305
10376.390625
10377.611328
10225.193359
10434.611328
10556.899414
10577.639648
10524.398438
10414.933594
10559.548828
9777.559570
10684.027344
10733.638672
10393.744141
10503.349609
10481.028320
10404.351562
10319.397461
10401.938477
10352.759766
10297.211914
10364.608398
10458.754883
10606.305664
10405.856445
10456.755859
10500.923828
10385.065430
10368.936523
10359.005859
10347.177734
10575.764648
10675.074219
10576.945312
10117.802734
10161.184570
10256.964844
10382.167969
10758.097656
10519.451172
10391.375977
10553.149414
10621.193359
10427.861328
10486.449219
10310.548828
10432.196289
10384.737305
10339.884766
10267.184570
10525.290039
10594.575195
10677.363281
10411.076172
10540.389648
10574.312500
10572.890625
10509.430664
10597.306641
10341.756836
10537.513672
10510.251953
10541.557617
10573.159180
10568.686523
10440.352539
10310.373047
10375.058594
10423.285156
10446.605469
10662.185547
10574.238281
10550.968750
10135.759766
10394.750977
10476.537109
10489.251953
10385.630859
10632.090820
10688.977539
10495.357422
10388.494141
9877.199219
10500.415039
10292.809570
10298.125977
10355.072266
10282.212891
10564.221680
10332.158203
10522.077148
10475.109375
10452.340820
10386.011719
10293.406250
10346.535156
10459.494141
10211.214844
10338.112305
10377.593750
10360.936523
10238.059570
10579.152344
10505.187500
10334.490234
10294.352539
10314.282227
10447.176758
10526.246094
10315.578125
10249.206055
10154.122070
10378.528320
10609.592773
10368.296875
10552.369141
10268.526367
10381.095703
10496.208984
10381.433594
10424.968750
10446.695312
10503.436523
10462.213867
10600.079102
10468.557617
10601.211914
10388.342773
10577.574219
10350.744141
10523.509766
10263.335938
10550.169922
10416.855469
10173.019531
10341.776367
10262.880859
10566.126953
10607.709961
10519.095703
10483.111328
10225.894531
10305.243164
10369.566406
10474.333008
10482.382812
10577.964844
10402.597656
10436.656250
10507.433594
10351.188477
10171.602539
10525.817383
10396.537109
10447.467773
10347.151367
10364.107422
10268.005859
10486.618164
10462.525391
10585.204102
10369.941406
10404.791992
10301.910156
10400.669922
10304.530273
10261.453125
10450.572266
10365.561523
10583.470703
10449.527344
10487.773438
10240.402344
10478.158203
10487.221680
10404.626953
10464.563477
10313.511719
10328.654297
10301.512695
10239.921875
10272.722656
10305.855469
10286.265625
10203.809570
10187.200195
10218.300781
10263.642578
10424.743164
10207.889648
10337.976562
10186.345703
10458.355469
10302.843750
10448.582031
10510.364258
10402.591797
10267.312500
9871.688477
10477.699219
10324.821289
10204.624023
10442.011719
10458.724609
10288.384766
10413.394531
10363.583984
10293.144531
10585.156250
10154.267578
10405.074219
10357.703125
10206.416016
10314.345703
10282.658203
10340.589844
10231.322266
10298.287109
10315.525391
10286.570312
10293.533203
10097.901367
10429.017578
10171.588867
10178.537109
10420.242188
10188.512695
10165.452148
10160.219727
10263.693359
10388.740234
10280.253906
10292.686523
10351.572266
10364.568359
10185.512695
10494.538086
10216.790039
10579.011719
10403.536133
10622.505859
10662.744141
10557.186523
10300.491211
10394.625000
10609.953125
10539.648438
10346.863281
10296.977539
10316.565430
10438.500977
10392.176758
10530.669922
10419.363281
10484.628906
10222.494141
10390.470703
10261.306641
10292.988281
10328.384766
10424.845703
10233.629883
10552.166016
10363.314453
10424.615234
9781.737305
10242.909180
10365.660156
10327.347656
10299.361328
10409.469727
10391.472656
10424.778320
10302.904297
10336.278320
10293.982422
10353.886719
10376.376953
10269.268555
10388.970703
9945.095703
10347.291016
10276.172852
10318.513672
10063.968750
10293.161133
10354.173828
10361.768555
10456.623047
10234.440430
10299.238281
10477.708984
10334.841797
10286.378906
10362.704102
10239.378906
10289.568359
10259.189453
10299.482422
10109.982422
10478.483398
10386.634766
10282.757812
10060.121094
10285.187500
10290.783203
10224.897461
10385.224609
10325.447266
10211.202148
10110.948242
10029.882812
10351.738281
10383.933594
10336.239258
10290.239258
10292.071289
10540.808594
10473.005859
10416.167969
10173.746094
10227.217773
10418.943359
10332.598633
10289.059570
10371.959961
10469.054688
10335.484375
10226.108398
10413.074219
10414.892578
10384.638672
10444.614258
10178.853516
10405.258789
10356.138672
10295.189453
10201.365234
10320.630859
10334.303711
10159.298828
10264.640625
10176.627930
10204.278320
10360.686523
10211.794922
10370.937500
10027.227539
10258.853516
10341.968750
10277.481445
10254.574219
10224.122070
10258.529297
10228.361328
10242.173828
10143.374023
10396.501953
10310.580078
10300.794922
10329.655273
10325.396484
10209.291992
10295.622070
10371.296875
10433.908203
10455.885742
10420.672852
10270.545898
10103.375000
10266.582031
10404.136719
10397.442383
10262.791016
10286.251953
10103.612305
10256.402344
10354.617188
10225.371094
10235.687500
10115.000000
10242.769531
10215.336914
10246.549805
10071.603516
10264.881836
10330.742188
10310.386719
10195.446289
10180.080078
10260.305664
10290.265625
10184.527344
10175.017578
10125.773438
10263.357422
10079.840820
10465.594727
10062.439453
10195.052734
10199.309570
10268.333984
10022.359375
10288.446289
10235.999023
10124.061523
10122.654297
10292.983398
10376.457031
10294.725586
10440.071289
10373.579102
10452.937500
10483.767578
10240.847656
10441.780273
10263.025391
10283.966797
10487.804688
10349.650391
10488.658203
10464.512695
10302.399414
10209.777344
9977.367188
10378.593750
10335.649414
10344.718750
10197.628906
10096.440430
10220.416016
10289.750977
10137.872070
10404.953125
10136.881836
10473.436523
10132.099609
10267.095703
10438.410156
10334.364258
10308.303711
10271.492188
10355.476562
10475.699219
10308.028320
10132.445312
10302.520508
10050.935547
10344.490234
10149.452148
10240.000000
10305.116211
10099.941406
10547.679688
10415.767578
10513.458984
9681.548828
```
