## Supplementary material for "Functional connectivity across the human subcortical auditory system using an autoregressive matrix-Gaussian copula graphical model approach with partial correlations": Code: roi-07_mean_ts.txt

```
10953.236328
10873.237305
10989.999023
10821.741211
10840.038086
10794.458008
11049.672852
10995.676758
10991.250977
11025.697266
10899.727539
10845.833984
10849.048828
10953.823242
10859.723633
10957.131836
10745.152344
11067.781250
10927.193359
10888.785156
10932.490234
10851.433594
10886.078125
10517.951172
10769.172852
10746.421875
10767.921875
10830.077148
10737.381836
10774.691406
10717.399414
10719.816406
10703.535156
10748.056641
10750.832031
10718.867188
10837.852539
10917.088867
10709.241211
10807.657227
10698.113281
10687.816406
10917.750977
10884.032227
10819.246094
10832.655273
10815.222656
10683.152344
10847.306641
10743.569336
10702.405273
10765.709961
10696.820312
10802.769531
10805.761719
10811.644531
10842.751953
10665.292969
10935.595703
10856.779297
10804.639648
10962.103516
10758.585938
10827.684570
10766.297852
10823.344727
10729.531250
10785.639648
10824.277344
10708.209961
10902.269531
10840.894531
10892.554688
10749.670898
10722.291016
10531.411133
10722.846680
10723.399414
10819.211914
10929.953125
10855.286133
10833.491211
10743.327148
10828.382812
10553.524414
10723.397461
10647.811523
10872.683594
10926.677734
10818.074219
10750.093750
10893.025391
10800.389648
10790.358398
10739.061523
10810.044922
10744.237305
10807.827148
10782.319336
10857.327148
10601.512695
10763.129883
10906.999023
10804.311523
10922.676758
10898.599609
10888.443359
10801.746094
10791.757812
10804.170898
10742.578125
10677.997070
10771.438477
10697.490234
10811.812500
10867.817383
10877.051758
10974.006836
10758.724609
10666.565430
10782.805664
10803.380859
10720.250977
10839.402344
10835.461914
10793.719727
10749.636719
10541.594727
10870.661133
10686.369141
10600.827148
10805.500000
10723.735352
10710.019531
10575.534180
10864.728516
10682.253906
10679.915039
10766.297852
10816.978516
10712.959961
10690.163086
10687.555664
10798.012695
10443.348633
10684.027344
10770.786133
10796.969727
10773.246094
10757.852539
10831.183594
10569.336914
10783.590820
10657.084961
10693.209961
10801.147461
10645.102539
10628.975586
10750.990234
10725.155273
10653.769531
10565.000977
10623.177734
10623.600586
10754.179688
10631.828125
10707.715820
10689.316406
10807.538086
10533.572266
10631.852539
10770.116211
10751.495117
10636.448242
10725.525391
10532.965820
10785.627930
10677.480469
10770.377930
10696.699219
10550.808594
10783.589844
10708.651367
10749.423828
10564.699219
10493.265625
10628.096680
10722.427734
10688.593750
10755.582031
10716.946289
10876.289062
10687.157227
10698.407227
10768.063477
10658.255859
10675.041016
10654.184570
10765.204102
10633.588867
10794.104492
10738.428711
10603.916016
10838.643555
10671.297852
10755.406250
10787.563477
10647.500977
10720.443359
10724.597656
10803.676758
10649.699219
10889.016602
10870.874023
10672.461914
10871.926758
10629.192383
10618.113281
10743.216797
10720.944336
10752.292969
10746.592773
10759.291016
10814.119141
10830.347656
10768.885742
10709.448242
10651.814453
10722.628906
10672.236328
10780.329102
10846.766602
10693.910156
10903.987305
10834.631836
10936.827148
10737.636719
10816.123047
10795.746094
10681.485352
10890.858398
10724.603516
10662.371094
10988.441406
10763.886719
10887.579102
10945.092773
10895.277344
10978.660156
10774.118164
10856.282227
10714.319336
10783.014648
10662.536133
10837.911133
10830.768555
10863.785156
10977.556641
10749.369141
10800.012695
10947.019531
10702.863281
10786.040039
10797.546875
10893.180664
10937.413086
10837.394531
10856.244141
10869.412109
10879.913086
10734.889648
10925.868164
10873.484375
10798.272461
10802.454102
10713.422852
10820.694336
10943.730469
10775.737305
10786.175781
10839.558594
10786.767578
10732.331055
10900.217773
10886.634766
10892.211914
10874.532227
10852.369141
10811.166016
10925.004883
10748.126953
10772.731445
10829.655273
10853.483398
10854.188477
10860.638672
10767.792969
10906.808594
10854.834961
10860.922852
10774.910156
10914.159180
10791.991211
10916.322266
10890.188477
10859.473633
10883.295898
10827.153320
10846.324219
10880.311523
10801.019531
10784.674805
10880.176758
10841.380859
10868.959961
11013.328125
10811.394531
10809.953125
10909.169922
10876.003906
10643.508789
10780.111328
10974.378906
10825.280273
10872.879883
10907.152344
10799.340820
10807.463867
10749.716797
10820.676758
10875.328125
10896.812500
10793.795898
10991.180664
10991.785156
10887.504883
10742.985352
10808.902344
10656.494141
10755.430664
10832.500000
10850.248047
10820.511719
10781.588867
10833.217773
10708.263672
10716.569336
10792.165039
10925.858398
10802.180664
10800.283203
10808.410156
10937.969727
10815.759766
10836.079102
10805.574219
10873.589844
10733.000977
10875.432617
10791.836914
10875.177734
10725.069336
10721.053711
10774.325195
10861.502930
10702.202148
10793.708984
10766.324219
10918.280273
10954.495117
10814.545898
10983.704102
11015.683594
10938.124023
10926.618164
11008.694336
10990.844727
10966.758789
10820.920898
11021.264648
10517.842773
10728.357422
10923.249023
10674.899414
10876.253906
10916.453125
10871.125000
10921.192383
10815.482422
10956.593750
11014.997070
10808.283203
10934.797852
10760.179688
10864.925781
10851.560547
10762.068359
10856.449219
10751.629883
10771.109375
10706.539062
10824.707031
10702.184570
10792.851562
10868.321289
10743.222656
10712.290039
10715.913086
10797.568359
10686.790039
10782.291992
10832.704102
10715.002930
10839.625977
10739.640625
10719.574219
10850.456055
10947.679688
10967.384766
10779.797852
10792.709961
10767.424805
10727.984375
10877.741211
10752.888672
10832.537109
10865.759766
10794.396484
10723.732422
10732.716797
10943.234375
10788.485352
10903.374023
10869.875977
10851.319336
10658.222656
10756.683594
10785.550781
10864.819336
10817.688477
10812.240234
10745.428711
10669.574219
10824.353516
10635.406250
10627.857422
10898.566406
10950.742188
10774.396484
10655.407227
11024.783203
10850.672852
11007.214844
10555.360352
10623.579102
10763.721680
10824.472656
10850.833008
10742.167969
10708.274414
10618.057617
10698.985352
10670.811523
10685.087891
10683.334961
10936.824219
10849.064453
10978.584961
10681.833008
10807.262695
10660.269531
10684.438477
10742.209961
10754.036133
10719.520508
10766.936523
11007.871094
10712.693359
10429.452148
10601.545898
10794.703125
10676.010742
10902.693359
10723.631836
10896.404297
10843.658203
10842.250977
10731.291992
10870.293945
10810.959961
10962.918945
10602.632812
10779.867188
10853.449219
10686.756836
10951.547852
10749.008789
10786.277344
10783.453125
10890.852539
10881.896484
10937.547852
10800.299805
10812.959961
10829.214844
10746.028320
11036.497070
10875.313477
10681.097656
10742.779297
10637.729492
10857.535156
10787.756836
10847.683594
10822.735352
10707.999023
10769.021484
10773.488281
10802.805664
10876.202148
10604.522461
10850.038086
10873.313477
10864.881836
11090.981445
10522.866211
10767.961914
10858.718750
10760.871094
10774.673828
10753.782227
10769.610352
10809.430664
10909.338867
10898.983398
10906.639648
10780.704102
10720.920898
10834.250977
10721.381836
10738.240234
10804.161133
10801.458984
10892.839844
10728.605469
10722.022461
10675.462891
10770.629883
10805.852539
10688.212891
10717.331055
10814.331055
10718.875000
10717.457031
10871.131836
10738.194336
10801.636719
10797.407227
10759.976562
10793.791016
10721.760742
10728.131836
10700.178711
10946.840820
10909.169922
10850.928711
11004.758789
10821.374023
10745.579102
10800.888672
10821.958984
10678.467773
10902.558594
10877.139648
10834.865234
10984.680664
10853.612305
10941.731445
10862.072266
10664.957031
10825.996094
10690.564453
10856.737305
10932.886719
10749.574219
10813.788086
10877.154297
10859.758789
10844.642578
10759.322266
10769.074219
10819.678711
10761.775391
10842.808594
10613.107422
10748.769531
10854.025391
10903.655273
10897.619141
10829.499023
10684.239258
10876.644531
10731.819336
10927.741211
10792.275391
10897.335938
10892.469727
10761.630859
10700.383789
10963.574219
10767.916016
10950.243164
10860.493164
11047.774414
10879.484375
10789.041992
10885.618164
10735.208984
10751.097656
10915.742188
10830.037109
10873.322266
10860.628906
10747.597656
10889.831055
10835.909180
10719.422852
10741.729492
10862.347656
11017.038086
10852.142578
10734.776367
10818.097656
10762.530273
10658.262695
10921.000000
10786.732422
10888.972656
10855.725586
10931.526367
10873.094727
10483.265625
10862.174805
10706.050781
10702.128906
10721.985352
10761.331055
10872.296875
10694.596680
10852.077148
10806.853516
10720.422852
10652.398438
10794.243164
10765.756836
10873.206055
10836.003906
10745.091797
10936.166992
10667.071289
10806.024414
10811.116211
10778.555664
10758.487305
10808.374023
10749.519531
10741.353516
10726.639648
10810.897461
10831.718750
10879.846680
10761.636719
10689.683594
10890.226562
10673.147461
10717.854492
10975.168945
10835.158203
10955.590820
10860.771484
10844.032227
10816.129883
10866.170898
10984.946289
10986.495117
11089.667969
10927.353516
10929.805664
10885.033203
10947.827148
10771.524414
10848.066406
10755.666016
10868.113281
10931.248047
10769.388672
10947.068359
10879.875977
10755.618164
10837.655273
10894.777344
10710.847656
10779.993164
10812.917969
10767.012695
10757.990234
10938.269531
10980.434570
10486.046875
10736.762695
10890.656250
10879.401367
10900.625977
10801.531250
10820.207031
10688.837891
10661.594727
10842.492188
10807.933594
10914.588867
10851.886719
10920.860352
10885.613281
10616.222656
10751.368164
10844.105469
10676.483398
10799.520508
10730.190430
10915.857422
10717.945312
10810.977539
10752.371094
10711.869141
10756.784180
10780.333984
10878.049805
10830.595703
10846.290039
10724.881836
10909.902344
10771.030273
10833.855469
10738.827148
10731.322266
10886.249023
10715.310547
10857.340820
10827.993164
10787.549805
10800.319336
10619.354492
10619.681641
10637.005859
10519.364258
10690.824219
10823.708984
10770.546875
10791.603516
10951.593750
10864.915039
10887.777344
10770.863281
10884.475586
10788.833008
10726.319336
10864.102539
10955.464844
10879.055664
10884.737305
10847.691406
10842.063477
10863.046875
10761.772461
10837.223633
10859.097656
10879.964844
10916.862305
10780.061523
10718.052734
10868.129883
10903.005859
10527.005859
10754.516602
10888.856445
10804.014648
10817.061523
10898.916016
10749.566406
10842.801758
10645.966797
10690.731445
10926.860352
10781.305664
10758.125977
10841.295898
10735.904297
10708.936523
10802.173828
11036.430664
10959.849609
10649.813477
10776.522461
10772.784180
10755.717773
10907.545898
10782.663086
10685.827148
10854.775391
10881.917969
10833.991211
10897.517578
10552.247070
10798.300781
10820.433594
10743.485352
10738.652344
10805.868164
10705.183594
10843.037109
10642.525391
10803.517578
10707.294922
10857.785156
10842.515625
10717.584961
10694.014648
10832.513672
10745.681641
10741.926758
10626.803711
10651.952148
10870.873047
10807.851562
10675.144531
10656.461914
10945.542969
10817.352539
10783.341797
10696.285156
11002.833984
10638.790039
10686.264648
10802.600586
10831.349609
10877.074219
10891.457031
10817.166016
10730.804688
10828.086914
10806.420898
10864.449219
10817.571289
10836.955078
10897.953125
10799.404297
10889.624023
10862.196289
10704.196289
10684.786133
10776.696289
10839.704102
10956.625000
10747.286133
10743.255859
11042.609375
10702.852539
10415.575195
10699.902344
10712.330078
10608.955078
10595.159180
10689.370117
10635.166992
10626.316406
10622.652344
10787.797852
10757.627930
10709.170898
10910.041992
10715.313477
10792.628906
10707.015625
10804.716797
10856.375977
10761.588867
10916.539062
10771.193359
10808.735352
10756.916016
10771.036133
10718.783203
10721.428711
10701.194336
10872.053711
10806.096680
10764.652344
10900.848633
11079.058594
10532.615234
```
