## Supplementary material for "Functional connectivity across the human subcortical auditory system using an autoregressive matrix-Gaussian copula graphical model approach with partial correlations": Code: roi-08_mean_ts.txt

```
10543.325195
10284.096680
10172.399414
10270.928711
10188.843750
10191.603516
10203.569336
10245.486328
10126.530273
10225.133789
10261.561523
10210.090820
10229.842773
10248.366211
10220.099609
10351.312500
10300.543945
10246.583008
10220.690430
10195.027344
10164.687500
10264.152344
10050.717773
10435.241211
10376.449219
10369.427734
10151.709961
10249.803711
10173.694336
10314.257812
10167.584961
10089.806641
10144.339844
10210.141602
10219.000977
10093.034180
10243.435547
10315.237305
10085.239258
10189.446289
10338.164062
10243.888672
10327.441406
10120.374023
10146.235352
10308.675781
10071.221680
10438.808594
10183.501953
10168.007812
10158.797852
10210.903320
10293.624023
10157.216797
10268.416992
10213.014648
10197.849609
10209.233398
10269.389648
10237.937500
10279.148438
10136.803711
10147.454102
10195.208984
10282.027344
10130.704102
10301.480469
10241.033203
10074.331055
10156.691406
10254.158203
10229.773438
10314.284180
10303.118164
10049.716797
10181.583984
10227.017578
10274.402344
10170.562500
10161.019531
10136.756836
10136.178711
10225.680664
10263.697266
10174.518555
10215.849609
10259.814453
10196.168945
10082.291016
10200.383789
10135.034180
10285.916016
10229.040039
10113.039062
10148.751953
10189.090820
10140.842773
10280.568359
10067.916016
10172.483398
10148.127930
10258.201172
10157.305664
10141.555664
10261.000000
10187.356445
10206.889648
10317.271484
10092.912109
10207.143555
10296.483398
10161.770508
10202.941406
10097.956055
10145.636719
10113.241211
10286.866211
10242.969727
10079.797852
10256.290039
10166.880859
10150.844727
10190.384766
10235.662109
10211.381836
10211.617188
10061.189453
10139.812500
10218.875000
10131.443359
10116.199219
10184.632812
10126.356445
10147.594727
10182.541992
10154.937500
10109.520508
10149.434570
10089.829102
10198.155273
10159.565430
10066.521484
10158.982422
10014.293945
9990.753906
10390.224609
10329.925781
10328.262695
10029.424805
10206.577148
10019.272461
10101.977539
10231.321289
10179.173828
10153.818359
10118.351562
10147.943359
10124.400391
10209.764648
10180.912109
10153.065430
10111.576172
10019.895508
10145.510742
10052.235352
10118.251953
10088.076172
10107.717773
10211.622070
10059.459961
10205.965820
10155.541016
10060.141602
10169.849609
10217.027344
10141.449219
10055.053711
10027.358398
10193.496094
10136.021484
10025.844727
9973.712891
10163.678711
10289.626953
10068.624023
10029.914062
10210.185547
10225.824219
10135.788086
10018.261719
10106.324219
10171.376953
10059.049805
10120.729492
10189.564453
10037.903320
10066.031250
10180.369141
10094.061523
10053.892578
10102.541016
10141.125000
10170.972656
10081.888672
10012.993164
10035.252930
10080.659180
10098.554688
9928.631836
9972.190430
10102.535156
10084.381836
9982.054688
10036.958008
10229.602539
10106.260742
10156.310547
10092.665039
10123.913086
10126.413086
10081.929688
10063.169922
9964.103516
10005.541016
9912.835938
10029.803711
10021.882812
9989.082031
9979.728516
10025.410156
10001.976562
9870.941406
10040.128906
10143.288086
10029.801758
10087.084961
9963.884766
10147.710938
10020.279297
9915.365234
10052.314453
10088.608398
9919.503906
9893.423828
10006.916016
10010.791992
9945.831055
9984.422852
9967.981445
10090.449219
10088.581055
9902.422852
10090.808594
10035.666992
9956.566406
9968.696289
10065.738281
9900.235352
9988.010742
10143.802734
10009.305664
10059.023438
9989.903320
10005.562500
9980.407227
10064.146484
9955.667969
10086.147461
10073.662109
10022.040039
9997.215820
9908.646484
9986.137695
9934.711914
9976.714844
9982.604492
10082.889648
9951.805664
9972.583984
9966.657227
10050.646484
10025.595703
9963.325195
9942.625000
10031.646484
10064.521484
9995.697266
9829.113281
9979.812500
10076.058594
9964.352539
9978.279297
10036.008789
10051.944336
9990.730469
10006.457031
9985.872070
9933.960938
9956.809570
9973.063477
10038.127930
9937.047852
10087.779297
9978.466797
9920.249023
10109.320312
10035.350586
9927.528320
10003.502930
10065.633789
10011.964844
9992.290039
10107.591797
10042.693359
10091.011719
9941.922852
10062.229492
9958.492188
9851.201172
9872.298828
9925.705078
10055.165039
10118.644531
10019.037109
9996.274414
10061.047852
10039.941406
9926.271484
9884.207031
9989.920898
9996.049805
9858.291992
10048.503906
9953.031250
10066.771484
10056.929688
9994.086914
9927.340820
9958.579102
9960.343750
10039.347656
9895.638672
9979.316406
10097.768555
10001.853516
9958.427734
9929.922852
9999.413086
10029.622070
9937.172852
9911.547852
9962.336914
9894.874023
10007.541016
9998.471680
9904.014648
9967.386719
9879.739258
9884.615234
10044.431641
10121.966797
10012.874023
10019.701172
10134.367188
9920.923828
9990.505859
10137.656250
10049.135742
10012.250000
10079.790039
9968.801758
9915.625000
9930.018555
9889.075195
9914.751953
9860.893555
10043.084961
9949.419922
9883.630859
9552.168945
9847.791016
10083.333984
9951.243164
9920.037109
9863.038086
9980.627930
9965.188477
9855.384766
9986.977539
10033.781250
9866.052734
9976.041992
9922.058594
9877.612305
9867.668945
9995.313477
10067.755859
9931.362305
9943.503906
9952.626953
9996.513672
9890.132812
9928.822266
10016.506836
9977.999023
9920.059570
9821.381836
9922.800781
10025.914062
9842.691406
10009.138672
10023.403320
9942.001953
9845.590820
10008.145508
9930.208008
9894.558594
9994.269531
10008.406250
10025.519531
9860.659180
9950.072266
10079.920898
9934.547852
10023.737305
10051.564453
10009.893555
10048.857422
9996.613281
9958.352539
10038.315430
10009.124023
9898.595703
10029.482422
10126.564453
9992.190430
10029.331055
9949.635742
10054.808594
10031.950195
9926.641602
9919.041016
9885.445312
10030.386719
9996.282227
9926.681641
10023.003906
10009.074219
9987.090820
10016.428711
9941.311523
9910.465820
9633.022461
9726.549805
10124.312500
10076.521484
10010.580078
10006.310547
10027.945312
9962.907227
9986.998047
9967.343750
10104.677734
9989.305664
10010.433594
10040.429688
10103.136719
9952.042969
10107.968750
9903.365234
10018.239258
10067.895508
10015.929688
10026.416992
9970.607422
9977.964844
9573.303711
9652.971680
10045.424805
10078.380859
10048.301758
9853.506836
9959.990234
9988.139648
9993.558594
9966.503906
9871.876953
9933.462891
9972.012695
10024.079102
9896.909180
9951.433594
10061.470703
9933.400391
9951.907227
9970.862305
9875.763672
9918.649414
9836.077148
9866.594727
10022.985352
10105.803711
9995.215820
9911.413086
9848.589844
9857.038086
10068.611328
9936.937500
9883.779297
9838.552734
9924.681641
9931.896484
10002.145508
9989.241211
9962.278320
9804.291016
10041.397461
10026.902344
9996.525391
9875.762695
9928.346680
10078.162109
10004.073242
9926.573242
9583.050781
9967.638672
10053.080078
10056.503906
9831.950195
9957.928711
9857.156250
9936.634766
9847.038086
9839.474609
9891.097656
9989.524414
9930.165039
9990.668945
10074.915039
9913.641602
9951.803711
9840.836914
10047.634766
9901.212891
9911.209961
9925.500977
10014.561523
10010.707031
9929.612305
9995.490234
10040.678711
9989.731445
9839.431641
9930.350586
9983.827148
9878.775391
9954.365234
9932.412109
9947.094727
9889.108398
9933.491211
10021.201172
10000.656250
10033.513672
9929.553711
9995.383789
9972.873047
9921.678711
9920.821289
9895.291992
9887.894531
9915.368164
10060.748047
10021.459961
9962.993164
9949.081055
9926.090820
10012.769531
10026.915039
9873.795898
10034.896484
9958.904297
9784.693359
9951.744141
9978.818359
9908.368164
10001.861328
10028.895508
9992.354492
9923.742188
9845.258789
9771.891602
9797.956055
9706.762695
9932.970703
10145.218750
10030.590820
9964.365234
10044.232422
9935.813477
10071.950195
9956.157227
9908.826172
9884.623047
9899.168945
9998.226562
9957.080078
10003.657227
9823.331055
10025.029297
9879.227539
10020.918945
10017.113281
9848.869141
9873.615234
9902.989258
9943.702148
9950.266602
9965.701172
9879.066406
9855.443359
9895.637695
9962.168945
10058.321289
9992.372070
9933.816406
9874.371094
9894.892578
9992.343750
9953.128906
9921.315430
9917.626953
10068.467773
9884.410156
9979.306641
9984.262695
9910.049805
9827.303711
9807.541016
9789.603516
9862.860352
9959.797852
10133.572266
9851.823242
9919.069336
9940.559570
9995.052734
9901.615234
9957.193359
9973.583008
9910.967773
9834.076172
9920.416016
10043.085938
9902.527344
9952.395508
9955.868164
9915.566406
9821.913086
9869.330078
10072.513672
9944.857422
9901.000977
9982.011719
9923.783203
9966.006836
9947.354492
9867.865234
10015.554688
9910.475586
9950.176758
9889.334961
9970.962891
9957.937500
9861.485352
9918.975586
9839.028320
9943.363281
9840.666992
9866.767578
10075.566406
10028.269531
9969.075195
9887.294922
9881.000000
9934.006836
9923.679688
10147.702148
9885.431641
9941.966797
9845.403320
10001.424805
10017.655273
9863.479492
9943.413086
9858.961914
9868.742188
9858.041992
9896.899414
9955.908203
9956.572266
9910.066406
9778.986328
9829.074219
9786.533203
9911.741211
9865.665039
9629.217773
9695.625977
10048.610352
10057.827148
9890.227539
9974.262695
10030.905273
9909.923828
9906.938477
10011.482422
9977.439453
9968.685547
9928.318359
9988.735352
10033.136719
9903.949219
9940.164062
9998.935547
9921.702148
9973.417969
9892.992188
9972.583008
9918.462891
9830.965820
9970.112305
9901.162109
9909.919922
9871.833984
10035.239258
9964.334961
9901.556641
9966.992188
9984.762695
9988.951172
9963.570312
10022.361328
10067.860352
9906.489258
10019.772461
9956.858398
9992.688477
9945.560547
10043.092773
9990.824219
9891.291016
10052.952148
9971.468750
9860.221680
9943.512695
9876.312500
9736.498047
9816.050781
9932.454102
9855.851562
9955.649414
9994.657227
9836.877930
10012.906250
9968.027344
10000.435547
10007.496094
9971.668945
10040.471680
10004.281250
10045.303711
9962.476562
9968.244141
10035.982422
9964.560547
9868.607422
10044.510742
9982.685547
9934.990234
9869.304688
9881.178711
9888.778320
10003.251953
9991.788086
9946.306641
9945.350586
9947.394531
10009.636719
9958.204102
9883.634766
10105.814453
10044.369141
9981.086914
9983.518555
9958.589844
9955.391602
10025.173828
9944.711914
10038.976562
9940.008789
9997.144531
9953.633789
9968.583984
9917.506836
9860.479492
9988.332031
9906.362305
9925.082031
9823.889648
9873.830078
9592.905273
10066.030273
10190.024414
9960.979492
10047.601562
9896.869141
9997.434570
9889.136719
9815.726562
9901.741211
9886.986328
9897.976562
9967.179688
9945.013672
9874.622070
9916.356445
10037.467773
9896.364258
9971.060547
9907.571289
9950.672852
9935.048828
9967.737305
9841.347656
9875.360352
9963.706055
9992.137695
10012.987305
9917.523438
9956.241211
9912.554688
9951.364258
10035.424805
9893.345703
9863.392578
9937.002930
9989.663086
10007.128906
9975.247070
9947.331055
10022.834961
9897.332031
9919.668945
9883.492188
9912.655273
10014.551758
9869.206055
10027.561523
9903.500000
9973.499023
10009.238281
9964.695312
9817.416016
9899.014648
9797.639648
9649.073242
10109.537109
10064.585938
10054.426758
9926.311523
9861.617188
9860.934570
9777.418945
9776.539062
9766.518555
9829.069336
9872.968750
9736.916016
9873.862305
10002.184570
9904.319336
9905.005859
9965.740234
9985.720703
9943.409180
9954.875000
9989.334961
9957.744141
10001.520508
9969.535156
9960.047852
9867.666992
9840.706055
9982.798828
9852.652344
9873.478516
9744.962891
9770.282227
9836.371094
```
