## Supplementary material for "Functional connectivity across the human subcortical auditory system using an autoregressive matrix-Gaussian copula graphical model approach with partial correlations": Code: roi-09_mean_ts.txt

```
10072.256836
10116.345703
9804.292969
9839.351562
9873.679688
9813.241211
9834.374023
9934.412109
9938.525391
9852.737305
9902.159180
9893.689453
9853.762695
9973.178711
9839.072266
9845.324219
9875.501953
9898.392578
9827.768555
9871.662109
9856.822266
9852.966797
9628.251953
9828.194336
9957.951172
9937.605469
9785.324219
9850.435547
9945.528320
9823.573242
9913.280273
9760.787109
9830.489258
9812.762695
9814.252930
9851.501953
9881.599609
9922.231445
9868.482422
9783.872070
9862.944336
9867.280273
9977.190430
9843.353516
9962.130859
9997.987305
9886.340820
9959.290039
9896.975586
9780.048828
9995.258789
9866.406250
9846.595703
9895.365234
9830.394531
9832.510742
9878.361328
9801.529297
10002.427734
9798.200195
9895.907227
9929.952148
9812.727539
9848.005859
9953.353516
9743.866211
9853.705078
9940.731445
9798.594727
9847.725586
9886.794922
9786.118164
9905.994141
9917.349609
9821.059570
9850.790039
9838.524414
9897.299805
9809.444336
9866.780273
9822.966797
9865.281250
9907.209961
9886.836914
9834.599609
9796.257812
9886.271484
9912.125000
9776.089844
9867.252930
9791.095703
9902.173828
9948.544922
9757.294922
9867.065430
9838.949219
9875.961914
9823.833984
9906.414062
9728.539062
9848.711914
9895.944336
9970.735352
9856.863281
9830.480469
9874.884766
9736.404297
9912.762695
9822.331055
9836.217773
9855.596680
9870.113281
9839.506836
9848.664062
9865.641602
9712.946289
9883.585938
9940.096680
9790.920898
9913.762695
9875.372070
9856.744141
9909.937500
9844.059570
9875.000000
9898.228516
9769.975586
9753.197266
9856.832031
9728.079102
9750.128906
9868.699219
9786.470703
9828.673828
9690.759766
9828.622070
9773.089844
9824.009766
9730.479492
9750.156250
9887.535156
9836.143555
9774.783203
9647.020508
9582.941406
9992.964844
9866.878906
9866.547852
9679.042969
9858.622070
9828.019531
9747.400391
9863.693359
9878.954102
9791.322266
9815.722656
9825.281250
9725.060547
9724.166016
9772.225586
9752.814453
9707.485352
9814.201172
9804.349609
9839.399414
9831.644531
9806.560547
9722.695312
9812.440430
9733.686523
9815.268555
9866.680664
9735.695312
9785.685547
9746.199219
9800.054688
9715.043945
9705.340820
9862.009766
9768.672852
9766.454102
9755.352539
9758.860352
9818.347656
9771.899414
9782.845703
9933.961914
9938.378906
9898.038086
9770.805664
9742.452148
9748.247070
9833.698242
9834.534180
9888.544922
9776.982422
9795.043945
9807.507812
9781.795898
9870.135742
9796.949219
9857.544922
9872.626953
9859.860352
9810.895508
9816.760742
9871.346680
9775.339844
9798.858398
9677.099609
9848.374023
9898.131836
9804.978516
9809.755859
9872.503906
9822.819336
9814.045898
9934.331055
9746.173828
9800.726562
9906.077148
9686.363281
9757.197266
9777.903320
9786.575195
9744.472656
9794.844727
9877.100586
9799.667969
9942.760742
9780.333008
9838.066406
9756.019531
9832.113281
9824.294922
9822.263672
9825.177734
9806.743164
9874.356445
9784.533203
9769.162109
9914.533203
9811.075195
9817.127930
9681.364258
9792.119141
9868.382812
9815.820312
9787.376953
9759.306641
9841.605469
9744.111328
9861.979492
9851.714844
9685.385742
9758.483398
9826.180664
9775.772461
9737.667969
9826.872070
9825.893555
9834.990234
9621.772461
9768.039062
9710.321289
9836.050781
9729.183594
9842.409180
9782.568359
9828.102539
9890.090820
9690.416992
9802.417969
9763.054688
9835.742188
9827.047852
9809.208008
9849.125000
9784.459961
9793.279297
9796.175781
9826.909180
9787.858398
9827.458008
9787.836914
9807.854492
9733.690430
9674.905273
9701.404297
9916.371094
9770.331055
9780.294922
9800.643555
9811.155273
9783.580078
9757.646484
9800.892578
9731.762695
9757.189453
9702.961914
9772.196289
9739.365234
9808.770508
9782.999023
9835.136719
9751.002930
9806.550781
9741.491211
9825.803711
9774.482422
9779.612305
9799.773438
9818.892578
9889.611328
9848.501953
9835.774414
9735.271484
9776.024414
9623.960938
9714.361328
9546.675781
9874.666016
9807.622070
9765.787109
9847.478516
9723.143555
9797.823242
9782.220703
9800.477539
9771.121094
9816.739258
9734.357422
9823.416016
9795.738281
9776.784180
9819.012695
9870.626953
9819.999023
9715.530273
9768.217773
9777.853516
9746.999023
9751.607422
9827.799805
9769.146484
9780.055664
9725.302734
9747.773438
9913.158203
9705.148438
9789.394531
9736.226562
9736.843750
9805.705078
9795.093750
9791.827148
9795.756836
9845.630859
9681.232422
9730.164062
9760.262695
9863.448242
9771.302734
9886.166016
9839.215820
9759.115234
9844.335938
9786.752930
9844.306641
9872.512695
9835.061523
9832.366211
9820.579102
9785.532227
9817.508789
9665.149414
9844.878906
9791.292969
9812.665039
9603.258789
9653.815430
9937.917969
9783.653320
9812.272461
9693.800781
9929.371094
9684.898438
9727.830078
9779.007812
9847.173828
9820.024414
9788.843750
9889.479492
9835.618164
9700.742188
9813.654297
9840.410156
9713.259766
9731.462891
9817.693359
9785.534180
9876.657227
9736.018555
9876.599609
9719.024414
9740.019531
9794.532227
9896.768555
9800.941406
9642.124023
9823.219727
9830.210938
9726.425781
9816.916016
9749.850586
9834.627930
9732.582031
9762.424805
9842.278320
9679.335938
9841.788086
9833.244141
9871.803711
9733.958984
9742.139648
9793.935547
9796.277344
9738.521484
9783.047852
9810.008789
9831.799805
9820.114258
9768.197266
9805.380859
9813.572266
9722.387695
9807.502930
9671.782227
9736.119141
9829.748047
9760.138672
9823.876953
9716.720703
9840.367188
9778.090820
9818.665039
9841.962891
9840.352539
9775.099609
9736.532227
9804.119141
9737.665039
9627.199219
9468.074219
9853.373047
9769.070312
9737.288086
9796.718750
9777.396484
9784.460938
9714.958984
9703.087891
9795.289062
9812.350586
9676.914062
9799.628906
9783.708984
9797.126953
9770.582031
9729.456055
9681.852539
9759.665039
9790.565430
9847.587891
9800.539062
9769.833984
9512.570312
9426.202148
9799.994141
9851.657227
9832.287109
9791.579102
9708.697266
9798.923828
9827.324219
9734.529297
9772.919922
9733.365234
9743.970703
9845.821289
9813.922852
9731.694336
9842.115234
9870.855469
9851.847656
9820.335938
9737.742188
9900.375977
9761.231445
9709.820312
9898.653320
9839.986328
9853.157227
9749.524414
9877.200195
9766.176758
9747.450195
9861.950195
9624.416992
9729.939453
9795.169922
9770.383789
9761.158203
9811.133789
9878.708984
9740.387695
9846.347656
9860.782227
9807.889648
9754.909180
9780.702148
9891.952148
9705.986328
9803.271484
9533.452148
9658.322266
9825.262695
9883.729492
9666.177734
9685.497070
9671.043945
9802.380859
9652.313477
9645.521484
9787.123047
9766.916992
9735.625977
9745.806641
9779.242188
9627.346680
9774.488281
9664.399414
9780.125977
9743.763672
9762.831055
9763.896484
9713.556641
9756.509766
9728.269531
9716.686523
9754.091797
9692.803711
9698.358398
9676.875000
9730.295898
9733.183594
9757.235352
9795.267578
9773.924805
9765.755859
9634.460938
9719.992188
9734.090820
9812.111328
9699.581055
9750.988281
9826.861328
9705.040039
9754.134766
9682.405273
9734.789062
9689.099609
9772.825195
9697.474609
9782.771484
9658.806641
9778.583984
9717.887695
9734.367188
9769.844727
9863.007812
9725.405273
9732.510742
9680.688477
9703.625977
9669.559570
9722.988281
9719.472656
9704.246094
9697.909180
9775.873047
9713.043945
9599.924805
9494.625977
9701.310547
9780.354492
9761.656250
9729.352539
9704.514648
9723.287109
9758.736328
9724.757812
9744.423828
9764.569336
9611.562500
9680.737305
9769.003906
9742.319336
9757.041016
9749.545898
9725.653320
9788.409180
9788.601562
9692.253906
9676.606445
9685.400391
9743.476562
9745.200195
9669.184570
9718.106445
9708.935547
9606.194336
9611.274414
9735.581055
9766.537109
9621.514648
9738.697266
9641.146484
9756.243164
9710.435547
9665.413086
9761.258789
9709.325195
9679.364258
9666.243164
9754.150391
9718.486328
9656.975586
9656.781250
9496.279297
9555.750000
9753.665039
9758.384766
9613.940430
9655.573242
9643.604492
9679.596680
9639.783203
9586.638672
9716.871094
9720.434570
9614.639648
9604.248047
9777.413086
9739.115234
9678.300781
9693.951172
9678.833008
9675.613281
9612.277344
9767.599609
9757.753906
9645.384766
9638.805664
9655.125000
9697.719727
9695.781250
9594.628906
9774.022461
9619.589844
9687.858398
9648.759766
9647.568359
9782.697266
9684.041016
9709.795898
9811.451172
9720.375977
9817.464844
9725.904297
9798.777344
9788.164062
9683.644531
9663.325195
9706.607422
9779.133789
9661.726562
9808.625000
9644.291016
9718.085938
9602.758789
9818.769531
9730.335938
9743.308594
9665.181641
9798.483398
9702.693359
9710.930664
9715.844727
9775.093750
9725.708984
9680.310547
9685.793945
9657.910156
9607.497070
9729.854492
9694.696289
9465.014648
9508.259766
9780.761719
9795.724609
9658.494141
9711.534180
9749.100586
9638.483398
9688.767578
9755.941406
9746.503906
9735.818359
9699.205078
9798.476562
9772.534180
9699.790039
9733.760742
9729.644531
9701.529297
9744.545898
9699.778320
9847.998047
9702.918945
9606.178711
9767.364258
9625.001953
9702.062500
9678.544922
9776.717773
9675.454102
9656.178711
9721.739258
9645.665039
9705.468750
9636.593750
9700.585938
9703.232422
9743.022461
9764.372070
9623.210938
9689.147461
9642.720703
9710.956055
9766.867188
9579.395508
9684.577148
9688.371094
9525.139648
9687.694336
9685.293945
9580.823242
9633.000977
9727.235352
9594.018555
9749.722656
9692.658203
9719.249023
9748.996094
9552.763672
9680.041992
9709.229492
9650.410156
9759.790039
9739.873047
9701.978516
9709.138672
9675.667969
9686.731445
9673.201172
9653.693359
9650.060547
9739.812500
9646.701172
9653.460938
9614.732422
9657.366211
9649.626953
9656.069336
9705.772461
9703.520508
9694.418945
9724.843750
9701.741211
9742.257812
9662.804688
9743.123047
9728.573242
9658.343750
9686.212891
9674.512695
9747.509766
9721.320312
9730.735352
9653.387695
9663.058594
9668.525391
9653.288086
9668.778320
9619.375000
9655.829102
9720.431641
9743.089844
9683.625000
9624.865234
9474.858398
9708.920898
9728.801758
9739.885742
9657.938477
9604.554688
9657.108398
9628.704102
9606.494141
9681.381836
9619.858398
9538.294922
9662.188477
9677.903320
9656.908203
9621.030273
9675.149414
9646.865234
9711.825195
9652.431641
9769.074219
9656.261719
9546.731445
9575.127930
9592.849609
9683.367188
9623.819336
9618.993164
9607.619141
9685.945312
9677.107422
9649.160156
9663.014648
9659.989258
9607.110352
9646.509766
9692.589844
9694.125000
9675.449219
9719.737305
9648.431641
9662.380859
9644.308594
9708.816406
9638.407227
9672.452148
9631.928711
9710.693359
9691.714844
9641.524414
9803.291992
9724.868164
9658.757812
9750.257812
9568.103516
9441.931641
9653.291992
9754.531250
9667.565430
9698.792969
9570.430664
9560.585938
9621.877930
9670.898438
9586.325195
9721.927734
9602.105469
9700.884766
9679.909180
9656.924805
9653.010742
9641.009766
9655.196289
9730.196289
9667.829102
9758.925781
9677.695312
9719.113281
9717.913086
9682.243164
9742.388672
9658.222656
9599.839844
9717.593750
9568.831055
9707.023438
9586.764648
9530.681641
9536.040039
```
