## Supplementary material for "Functional connectivity across the human subcortical auditory system using an autoregressive matrix-Gaussian copula graphical model approach with partial correlations": Code: roi-10_mean_ts.txt

```
9733.730469
9708.626953
9774.612305
9621.120117
9671.649414
9681.019531
9873.375000
9770.114258
9759.814453
9765.744141
9635.891602
9694.108398
9693.044922
9780.717773
9675.846680
9726.775391
9917.756836
9627.316406
9788.179688
9701.444336
9719.899414
9588.620117
9725.669922
9733.768555
9732.812500
9566.834961
9609.373047
9637.964844
9655.277344
9607.537109
9664.935547
9583.074219
9689.603516
9684.121094
9696.961914
9635.109375
9696.658203
9685.084961
9547.681641
9589.098633
9768.098633
9668.066406
9653.764648
9702.758789
9717.249023
9560.886719
9606.768555
9580.483398
9482.705078
9571.117188
9561.460938
9631.963867
9668.800781
9532.666016
9628.761719
9648.442383
9470.670898
9643.487305
9603.319336
9698.493164
9726.623047
9563.938477
9663.459961
9701.630859
9667.832031
9611.641602
9681.074219
9564.813477
9588.124023
9584.818359
9728.055664
9540.321289
9625.541992
9673.163086
9523.795898
9686.122070
9562.845703
9582.885742
9578.641602
9666.597656
9591.681641
9732.492188
9650.233398
9633.073242
9659.480469
9619.872070
9609.537109
9615.533203
9748.678711
9516.609375
9541.219727
9630.982422
9562.249023
9734.178711
9487.297852
9632.991211
9605.371094
9582.655273
9696.750977
9601.561523
9490.829102
9605.264648
9544.957031
9522.334961
9609.795898
9459.878906
9540.131836
9553.417969
9625.272461
9575.011719
9597.231445
9597.125977
9503.082031
9538.646484
9450.871094
9472.990234
9551.282227
9545.452148
9663.325195
9584.567383
9537.672852
9511.339844
9569.424805
9464.782227
9687.041016
9453.417969
9472.494141
9654.518555
9529.006836
9541.789062
9618.334961
9543.766602
9540.085938
9404.458008
9669.169922
9379.161133
9535.069336
9458.006836
9466.172852
9578.446289
9419.618164
9400.976562
9581.562500
9495.124023
9432.362305
9613.823242
9607.995117
9694.974609
9521.485352
9446.201172
9609.544922
9523.055664
9561.164062
9486.751953
9538.980469
9512.920898
9387.481445
9445.141602
9473.233398
9550.736328
9669.582031
9515.428711
9481.548828
9495.998047
9608.696289
9573.764648
9445.085938
9496.283203
9388.114258
9470.794922
9499.257812
9489.282227
9460.693359
9464.988281
9458.824219
9478.530273
9436.207031
9480.547852
9523.901367
9453.010742
9465.803711
9453.021484
9620.551758
9592.717773
9426.719727
9447.963867
9464.393555
9336.600586
9399.513672
9506.407227
9594.776367
9442.024414
9542.585938
9362.179688
9415.764648
9471.639648
9355.153320
9498.098633
9470.339844
9514.522461
9558.613281
9484.134766
9447.491211
9483.496094
9456.535156
9358.531250
9506.629883
9446.140625
9388.709961
9389.442383
9394.485352
9505.643555
9411.180664
9630.934570
9440.176758
9424.537109
9404.803711
9403.686523
9382.037109
9390.835938
9485.797852
9474.119141
9559.656250
9619.256836
9480.117188
9482.479492
9509.510742
9400.304688
9397.183594
9451.664062
9593.829102
9289.333008
9483.669922
9400.504883
9576.055664
9355.744141
9517.116211
9580.257812
9502.963867
9404.850586
9344.250977
9385.480469
9436.516602
9364.517578
9448.236328
9441.514648
9414.279297
9452.120117
9458.827148
9497.166016
9528.195312
9587.250977
9334.452148
9473.645508
9294.920898
9591.989258
9452.963867
9544.950195
9382.125000
9580.144531
9389.583008
9391.414062
9514.042969
9378.557617
9407.511719
9442.239258
9427.963867
9402.814453
9424.232422
9394.177734
9453.929688
9344.986328
9451.216797
9534.458008
9434.657227
9383.229492
9446.013672
9404.535156
9297.296875
9370.552734
9497.954102
9459.164062
9401.001953
9487.614258
9437.299805
9378.033203
9440.160156
9229.565430
9395.804688
9395.701172
9475.083008
9466.821289
9399.430664
9496.386719
9384.141602
9460.176758
9456.710938
9526.201172
9421.657227
9518.152344
9462.871094
9477.275391
9375.815430
9412.495117
9413.187500
9456.482422
9387.348633
9440.188477
9388.881836
9598.682617
9452.644531
9329.362305
9491.486328
9501.903320
9419.632812
9396.729492
9454.317383
9406.642578
9399.316406
9318.069336
9368.485352
9399.449219
9493.969727
9399.558594
9367.658203
9283.248047
9346.449219
9439.544922
9414.494141
9550.258789
9285.709961
9408.649414
9479.428711
9435.623047
9335.533203
9398.638672
9354.219727
9326.138672
9462.084961
9430.311523
9389.526367
9417.524414
9402.744141
9367.895508
9235.209961
9460.202148
9317.466797
9384.008789
9385.463867
9442.734375
9353.283203
9456.151367
9405.258789
9402.632812
9406.220703
9375.267578
9398.382812
9279.291992
9385.883789
9302.682617
9488.779297
9397.685547
9457.700195
9403.242188
9450.822266
9346.375000
9514.260742
9478.836914
9420.639648
9444.977539
9451.088867
9405.035156
9307.842773
9342.589844
9285.926758
9289.148438
9420.397461
9332.396484
9300.127930
9413.480469
9311.096680
9575.863281
9269.507812
9409.322266
9367.817383
9387.181641
9319.675781
9341.871094
9398.647461
9419.360352
9495.158203
9336.930664
9451.121094
9305.946289
9317.314453
9299.182617
9389.667969
9373.832031
9261.181641
9357.011719
9487.770508
9320.073242
9238.004883
9381.945312
9235.031250
9205.339844
9337.053711
9407.399414
9361.568359
9317.143555
9256.593750
9393.124023
9310.383789
9223.170898
9313.862305
9269.114258
9264.461914
9372.653320
9366.174805
9334.490234
9381.952148
9372.929688
9361.213867
9378.183594
9354.188477
9325.666992
9413.132812
9436.286133
9538.920898
9417.283203
9412.423828
9312.560547
9332.306641
9434.342773
9357.763672
9356.973633
9378.089844
9380.475586
9463.454102
9377.771484
9428.114258
9325.477539
9363.917969
9378.834961
9326.216797
9248.527344
9384.391602
9416.301758
9532.084961
9454.555664
9361.808594
9302.781250
9225.696289
9397.080078
9460.938477
9439.093750
9365.501953
9343.878906
9349.477539
9351.403320
9330.813477
9297.626953
9311.719727
9309.630859
9259.905273
9449.757812
9297.810547
9427.118164
9447.835938
9365.173828
9288.198242
9326.527344
9290.972656
9331.117188
9285.416016
9423.049805
9249.430664
9193.071289
9350.510742
9424.607422
9319.381836
9276.091797
9180.553711
9385.966797
9336.652344
9304.996094
9265.656250
9344.597656
9446.708984
9465.736328
9323.995117
9332.201172
9358.178711
9407.341797
9191.582031
9229.516602
9300.145508
9345.174805
9353.709961
9334.383789
9420.569336
9292.609375
9304.574219
9256.092773
9315.856445
9384.679688
9381.129883
9217.320312
9335.091797
9190.289062
9351.170898
9301.063477
9336.756836
9394.116211
9375.529297
9421.804688
9428.071289
9399.582031
9289.392578
9261.891602
9379.464844
9370.198242
9308.143555
9334.780273
9246.692383
9207.546875
9459.613281
9497.230469
9382.061523
9308.392578
9387.508789
9296.150391
9228.899414
9289.180664
9411.196289
9310.138672
9359.899414
9441.839844
9427.492188
9403.128906
9379.833008
9368.660156
9292.537109
9401.445312
9408.329102
9297.114258
9317.194336
9374.136719
9311.935547
9410.385742
9261.567383
9233.845703
9402.937500
9341.722656
9377.972656
9328.115234
9265.625000
9381.553711
9361.776367
9250.019531
9303.267578
9338.304688
9267.054688
9334.703125
9329.287109
9302.436523
9180.363281
9329.355469
9294.787109
9403.196289
9329.881836
9463.750000
9415.207031
9307.848633
9398.339844
9282.712891
9298.909180
9233.991211
9258.526367
9368.018555
9397.777344
9449.218750
9270.831055
9378.666992
9180.639648
9220.479492
9366.921875
9314.527344
9309.381836
9377.191406
9321.822266
9290.560547
9421.520508
9336.570312
9398.891602
9406.048828
9347.651367
9279.290039
9346.057617
9269.655273
9301.366211
9362.160156
9390.013672
9221.834961
9359.807617
9375.716797
9361.526367
9328.705078
9329.057617
9385.119141
9326.729492
9372.312500
9417.127930
9389.313477
9193.873047
9260.905273
9384.125977
9297.286133
9360.999023
9319.967773
9338.055664
9393.273438
9377.229492
9351.414062
9350.875977
9316.170898
9189.412109
9257.067383
9264.949219
9409.226562
9270.862305
9269.995117
9441.949219
9322.991211
9257.820312
9333.460938
9177.065430
9215.074219
9151.476562
9226.305664
9297.072266
9357.128906
9354.627930
9359.773438
9210.497070
9290.904297
9333.764648
9338.756836
9303.532227
9337.187500
9151.713867
9184.261719
9344.482422
9243.550781
9261.578125
9264.647461
9299.085938
9338.081055
9186.198242
9419.142578
9411.439453
9254.896484
9185.446289
9278.517578
9323.095703
9281.541992
9186.490234
9259.347656
9215.128906
9244.405273
9293.982422
9363.874023
9403.914062
9241.905273
9345.695312
9302.158203
9389.026367
9304.379883
9282.203125
9389.229492
9358.898438
9389.944336
9380.341797
9376.861328
9465.558594
9328.064453
9453.019531
9435.869141
9326.135742
9230.749023
9336.422852
9313.248047
9260.933594
9209.981445
9388.426758
9204.267578
9336.406250
9206.824219
9347.180664
9241.943359
9208.848633
9258.136719
9284.119141
9286.310547
9256.540039
9252.270508
9278.360352
9290.669922
9190.486328
9294.304688
9266.212891
9255.472656
9341.653320
9271.100586
9235.848633
9298.986328
9316.601562
9270.088867
9269.392578
9192.976562
9337.780273
9467.128906
9369.334961
9266.597656
9287.912109
9273.635742
9263.428711
9305.786133
9346.979492
9515.653320
9350.323242
9184.039062
9349.150391
9288.348633
9246.908203
9404.546875
9247.484375
9139.181641
9163.209961
9450.564453
9340.229492
9264.770508
9238.149414
9180.748047
9350.708008
9206.082031
9329.793945
9347.326172
9328.111328
9343.949219
9262.647461
9393.336914
9346.826172
9249.716797
9248.680664
9190.885742
9187.469727
9230.811523
9371.493164
9375.714844
9226.504883
9229.045898
9250.089844
9349.126953
9225.859375
9310.482422
9278.473633
9195.901367
9307.128906
9275.854492
9343.501953
9407.610352
9405.365234
9350.773438
9242.733398
9417.070312
9322.847656
9291.381836
9276.454102
9227.273438
9365.420898
9298.203125
9301.225586
9277.692383
9275.385742
9296.787109
9340.055664
9236.969727
9386.453125
9243.668945
9420.796875
9363.352539
9312.040039
9325.498047
9373.286133
9284.367188
9402.805664
9394.484375
9398.899414
9239.000977
9242.855469
9345.252930
9231.499023
9366.407227
9228.389648
9370.933594
9332.566406
9305.428711
9245.185547
9211.223633
9403.673828
9295.223633
9207.926758
9356.079102
9261.706055
9291.924805
9356.288086
9218.566406
9144.078125
9233.931641
9307.292969
9234.713867
9251.980469
9291.967773
9297.998047
9235.425781
9302.780273
9373.153320
9322.208008
9298.628906
9343.744141
9243.739258
9355.292969
9302.624023
9230.930664
9214.344727
9343.967773
9196.914062
9288.100586
9327.323242
9213.657227
9229.888672
9296.095703
9369.267578
9195.507812
9269.466797
9344.685547
9216.923828
9231.813477
9253.824219
9235.855469
9304.005859
9221.815430
9298.084961
9427.689453
9349.830078
9360.669922
9351.148438
9281.480469
9349.300781
9452.315430
9399.788086
9333.642578
9344.672852
9240.709961
9361.068359
9387.355469
9184.422852
9262.513672
9237.401367
9169.492188
9219.983398
9088.639648
9142.011719
9044.155273
9310.152344
9247.208984
9263.541992
9165.973633
9230.204102
9275.240234
9245.408203
9271.261719
9209.388672
9389.540039
9302.300781
9216.113281
9183.488281
9406.638672
9249.163086
9234.774414
9350.643555
9136.728516
9213.617188
9261.469727
9263.216797
9302.725586
9344.451172
9467.393555
9319.597656
```
