## Supplementary material for "Functional connectivity across the human subcortical auditory system using an autoregressive matrix-Gaussian copula graphical model approach with partial correlations": Code: roi-11_mean_ts.txt

```
10518.193359
10277.967773
10355.054688
10185.172852
10324.139648
10317.529297
10358.458008
10171.581055
10336.071289
10400.553711
10270.154297
10264.301758
10336.798828
10352.801758
10176.127930
10297.213867
10471.989258
10334.620117
10401.442383
10281.918945
10345.552734
10286.309570
10208.797852
10413.902344
10509.603516
10258.668945
10443.429688
10276.691406
10495.151367
10345.109375
10346.030273
10291.020508
10373.719727
10392.834961
10308.949219
10504.047852
10373.360352
10490.492188
10363.686523
10200.542969
10392.483398
10357.239258
10333.896484
10457.627930
10267.391602
10526.726562
10386.676758
10363.519531
10372.607422
10324.181641
10263.278320
10379.315430
10415.224609
10321.493164
10365.489258
10425.344727
10441.288086
10390.708984
10301.364258
10354.463867
10409.698242
10309.947266
10477.400391
10305.520508
10533.385742
10314.712891
10374.272461
10319.310547
10279.273438
10256.150391
10469.734375
10300.413086
10465.896484
10300.225586
10300.051758
10486.032227
10212.208008
10496.466797
10328.497070
10306.595703
10525.931641
10332.671875
10485.306641
10290.758789
10391.986328
10462.725586
10259.284180
10410.572266
10397.588867
10351.207031
10404.913086
10225.054688
10261.538086
10371.191406
10368.363281
10320.760742
10264.171875
10361.996094
10268.580078
10306.796875
10406.075195
10357.565430
10335.231445
10350.664062
10290.115234
10439.455078
10149.236328
10363.190430
10370.542969
10337.982422
10310.019531
10294.391602
10346.644531
10370.030273
10312.944336
10408.356445
10280.298828
10326.875000
10394.339844
10337.777344
10326.461914
10190.803711
10497.791992
10429.342773
10454.023438
10379.974609
10351.746094
10383.994141
10227.605469
10457.166992
10286.817383
10305.216797
10348.892578
10223.567383
10373.571289
10296.438477
10415.614258
10396.631836
10415.775391
10498.467773
10391.089844
10324.009766
10431.623047
10293.152344
10281.493164
10480.101562
10430.131836
10434.758789
10597.932617
10443.633789
10357.974609
10338.333984
10386.275391
10274.798828
10355.346680
10273.673828
10237.884766
10434.720703
10317.517578
10389.485352
10353.789062
10236.975586
10367.977539
10207.030273
10409.607422
10315.527344
10279.268555
10330.402344
10258.123047
10441.125000
10266.491211
10362.339844
10438.362305
10253.637695
10424.729492
10433.833008
10327.916016
10395.542969
10277.222656
10192.457031
10349.182617
10286.880859
10369.415039
10335.178711
10268.788086
10304.455078
10204.248047
10332.020508
10288.800781
10337.744141
10413.723633
10151.467773
10341.208984
10346.622070
10352.431641
10331.743164
10414.415039
10309.446289
10161.644531
10337.248047
10328.625000
10363.000000
10366.478516
10355.600586
10329.303711
10294.503906
10369.091797
10318.352539
10177.760742
10367.252930
10203.222656
10353.536133
10226.073242
10359.978516
10125.059570
10360.586914
10281.454102
10294.741211
10311.368164
10250.448242
10254.654297
10290.746094
10257.701172
10329.823242
10132.724609
10349.022461
10323.050781
10324.265625
10331.028320
10149.385742
10303.040039
10093.392578
10238.292969
10316.659180
10365.283203
10111.749023
10378.761719
10279.193359
10145.590820
10210.941406
9997.914062
10266.839844
10203.399414
10018.678711
10238.533203
10300.551758
10325.763672
10170.184570
10394.405273
10254.677734
10268.032227
10278.427734
10196.102539
10330.996094
10142.349609
10405.680664
10258.846680
10222.110352
10195.011719
10334.169922
10275.138672
10206.817383
10295.375977
10231.958984
10263.212891
10156.609375
10274.803711
10273.413086
10326.650391
10238.019531
10217.829102
10271.782227
10238.199219
10256.710938
10119.437500
10283.818359
10130.148438
10351.258789
10214.113281
10315.842773
10238.882812
10124.047852
10244.891602
10151.195312
10185.092773
10173.696289
10255.496094
10157.643555
10241.732422
10127.923828
10174.500977
10269.955078
10204.739258
10271.416016
10174.245117
10180.832031
10227.795898
10196.309570
10178.227539
10306.167969
10043.159180
10295.720703
10265.620117
10162.188477
10299.870117
10290.940430
10242.246094
10260.499023
10257.935547
10140.368164
10243.070312
10189.694336
10267.209961
10298.331055
10260.965820
10213.516602
10336.766602
10187.791992
10192.817383
10071.182617
10176.773438
10082.610352
10306.915039
10107.798828
10233.764648
10303.548828
10068.229492
10288.671875
10095.647461
10298.827148
10096.007812
10215.700195
10201.806641
10083.092773
10312.598633
10211.900391
10274.880859
10216.643555
10237.700195
10130.311523
10282.733398
10108.725586
10257.579102
10166.649414
10159.965820
10171.922852
10143.855469
10214.685547
10170.303711
10267.490234
10097.394531
10059.977539
10211.622070
10197.528320
10195.607422
10117.934570
10224.274414
10065.990234
10246.934570
10109.260742
10266.659180
10228.246094
10234.974609
10213.208008
10298.082031
10160.248047
10238.032227
10269.721680
10248.374023
10185.927734
10111.617188
10195.060547
10298.378906
10218.598633
10128.099609
10323.559570
10110.793945
10313.038086
9995.128906
10166.270508
10052.184570
10272.833984
10237.250000
10246.160156
10230.423828
10089.625000
10198.128906
10112.226562
10133.825195
10254.818359
10202.422852
10181.494141
10006.554688
10220.606445
9980.923828
10214.227539
10103.937500
10120.298828
10107.122070
10210.823242
10253.679688
10160.414062
10266.349609
10039.198242
10086.141602
10245.984375
10076.609375
10133.246094
10056.604492
10278.225586
10071.039062
10212.262695
10081.003906
10066.072266
10157.194336
10138.041016
10232.477539
10131.298828
10150.094727
10165.618164
10011.062500
10136.101562
10080.675781
10148.291992
10179.848633
10219.313477
10204.634766
10179.714844
10164.132812
10107.235352
10224.838867
10277.721680
10089.295898
10260.044922
10101.383789
10199.965820
10099.430664
10134.616211
10243.259766
10281.736328
10141.930664
10069.297852
10208.659180
10131.459961
10128.544922
10204.941406
10191.739258
10145.300781
10179.335938
10165.451172
10104.326172
10251.972656
10037.523438
10222.622070
10208.826172
10120.032227
10219.102539
10202.437500
10153.360352
10270.407227
10137.061523
10358.084961
10084.394531
10282.143555
10143.581055
10321.516602
10226.090820
10285.418945
10340.020508
10133.128906
10202.595703
10214.698242
10266.733398
10207.274414
10254.359375
10266.085938
9948.341797
10099.230469
10151.682617
10334.817383
10202.997070
10122.500000
10167.045898
10127.694336
10177.707031
10352.321289
10145.874023
10233.752930
10175.646484
10304.121094
10132.816406
10327.383789
10171.634766
10172.821289
10079.090820
10251.285156
10185.249023
10136.196289
10190.422852
10121.573242
10125.224609
10241.449219
10146.028320
10218.196289
10072.166992
10182.360352
10050.548828
10118.823242
10207.315430
10013.590820
10078.548828
10136.569336
10246.471680
10185.183594
10111.288086
10246.457031
10146.070312
10280.647461
10288.930664
10172.458008
10289.460938
10121.435547
10341.687500
10064.245117
10046.239258
9978.334961
10352.288086
10267.184570
10143.057617
10356.754883
10120.631836
10072.634766
10235.809570
10110.389648
10202.072266
10071.630859
10307.625977
10319.672852
9981.052734
10255.253906
10230.368164
10237.635742
10193.665039
10126.416992
10258.515625
10162.065430
10082.566406
10088.470703
10243.749023
10280.946289
10156.676758
10197.228516
10152.751953
10257.345703
10038.932617
10164.931641
10175.376953
10334.846680
10161.486328
10099.633789
10257.171875
10265.664062
10336.951172
10170.484375
10300.667969
10229.782227
10158.292969
10347.257812
10174.351562
10231.320312
10079.681641
10308.173828
10211.067383
10215.044922
10251.877930
10166.014648
10315.069336
10208.502930
10223.666992
10241.946289
10192.434570
10182.395508
10081.447266
10303.171875
10133.607422
10296.100586
10138.535156
10117.285156
10203.076172
10105.945312
10107.317383
10012.805664
10141.755859
10124.344727
10149.139648
10140.903320
10228.986328
10205.794922
10205.614258
10125.529297
10255.318359
10077.734375
10253.737305
10060.255859
10222.299805
10085.800781
10252.382812
10141.962891
10271.666016
10232.385742
10182.728516
10237.483398
10201.060547
10317.756836
10282.405273
10120.131836
10202.288086
10121.498047
10195.193359
10199.683594
10306.677734
10150.370117
10302.250977
10206.803711
10168.493164
10181.374023
10139.543945
10275.028320
10257.772461
10205.962891
10210.898438
10379.333008
10213.358398
10182.389648
10164.363281
10254.236328
10063.170898
10183.181641
10230.061523
10176.739258
9995.523438
10205.682617
10174.414062
10219.782227
10158.368164
10214.467773
10036.873047
10164.535156
10110.320312
10129.801758
10219.403320
10122.938477
10217.242188
10155.040039
10120.533203
10221.059570
10086.450195
10270.956055
10153.456055
10194.783203
10135.170898
10142.100586
10329.849609
10214.686523
10133.936523
10113.750000
10202.534180
10213.673828
9972.158203
10195.958984
10181.358398
10011.764648
10287.909180
10082.525391
10131.836914
10129.904297
10074.370117
10278.755859
10136.506836
10089.557617
10166.782227
10159.465820
10160.038086
10133.099609
10339.000977
10158.015625
10309.253906
10232.357422
10094.020508
10278.302734
10135.859375
10252.938477
10148.437500
10138.192383
10151.977539
10113.191406
10191.068359
10185.374023
10206.064453
10235.675781
10094.579102
10131.952148
10125.720703
10338.426758
10065.086914
10231.670898
10106.551758
10209.983398
9985.220703
10242.402344
10115.435547
10196.309570
10093.854492
10248.891602
10166.850586
10199.504883
10074.565430
10140.266602
10251.192383
10193.814453
10104.095703
10166.547852
10172.662109
10196.931641
10158.539062
10249.083008
10111.684570
10127.725586
10171.056641
10068.155273
10258.723633
10041.841797
10232.592773
10150.211914
10043.190430
10126.982422
10032.089844
10328.925781
10062.382812
10282.497070
10198.110352
10259.018555
10297.696289
10174.104492
10231.163086
10115.568359
10270.237305
10195.808594
10064.183594
10186.635742
10101.080078
10236.378906
10193.024414
10116.778320
10175.011719
10022.273438
10185.616211
10076.823242
10146.118164
10074.645508
10184.028320
10189.988281
10205.160156
10208.667969
10030.095703
10205.668945
10092.746094
10317.991211
10168.024414
10283.419922
10230.629883
10330.206055
10255.258789
10168.826172
10133.140625
10024.176758
10182.940430
10184.226562
10132.590820
10151.865234
10254.982422
10077.484375
10230.732422
9958.970703
10269.317383
10006.609375
10337.168945
10060.955078
10251.976562
10150.110352
10269.891602
10210.818359
10140.629883
10160.834961
10086.704102
10089.277344
10101.671875
10025.961914
10209.538086
10256.926758
10007.747070
10154.689453
10129.185547
10106.600586
10153.144531
10234.505859
10129.222656
10240.683594
10127.378906
10288.061523
10140.041016
10148.092773
10123.990234
10264.201172
10232.738281
10154.704102
10237.877930
10133.384766
10202.552734
10066.599609
10149.869141
10110.916016
10282.835938
10207.949219
10208.570312
10063.522461
10263.970703
10114.949219
10168.021484
10163.497070
10159.307617
10226.942383
10068.559570
10270.771484
9963.551758
10160.953125
10038.301758
10190.870117
10046.250000
10161.392578
10127.092773
10167.765625
10060.471680
10128.935547
10200.771484
10250.037109
10247.489258
10053.484375
10271.566406
10040.308594
10373.643555
10277.618164
10188.832031
10112.190430
10177.654297
10202.867188
10073.647461
10207.208984
10161.138672
10274.936523
10196.766602
10245.651367
10249.133789
10182.632812
10246.808594
10283.998047
10228.421875
10132.050781
10175.937500
10098.777344
10099.231445
10024.207031
10033.816406
9976.779297
9982.179688
10031.713867
10136.920898
10273.467773
10060.615234
10190.062500
10131.434570
10091.449219
10233.642578
10169.433594
10224.942383
10045.491211
10163.818359
10032.645508
10147.713867
10099.490234
10196.756836
10097.253906
10089.708008
10212.772461
10125.125000
10232.020508
10011.603516
10268.503906
10051.063477
10279.703125
```
