## Supplementary material for "Functional connectivity across the human subcortical auditory system using an autoregressive matrix-Gaussian copula graphical model approach with partial correlations": Code: roi-12_mean_ts.txt

```
11267.638672
11141.006836
11026.785156
11088.248047
11113.268555
11171.636719
11234.766602
11301.014648
11224.251953
11161.320312
11136.550781
11081.768555
11070.775391
11085.791016
11154.766602
11192.015625
11230.088867
11213.698242
11161.330078
11151.976562
11196.122070
11195.821289
11175.029297
11235.637695
11195.903320
11235.558594
11171.330078
11170.894531
11171.472656
11148.350586
11070.012695
11101.074219
11129.324219
11166.783203
11125.111328
11171.452148
11240.485352
11228.623047
11178.739258
11147.172852
11135.936523
11159.108398
11131.896484
11186.650391
11191.172852
11179.350586
11198.588867
11129.950195
11013.027344
11050.136719
11096.502930
11096.227539
11149.793945
11123.955078
11051.373047
11007.380859
10909.585938
10959.602539
11105.475586
11143.525391
11112.873047
11078.243164
11033.564453
11102.339844
11057.338867
10989.894531
11038.080078
11086.399414
11065.244141
11107.682617
11081.355469
11081.081055
11094.514648
11161.691406
11152.093750
11071.146484
11035.291016
11008.400391
11132.703125
11179.183594
11142.321289
11181.338867
11186.861328
11137.911133
11098.905273
11063.291992
11083.724609
11125.418945
11175.086914
11183.775391
11157.242188
11159.389648
11114.038086
11105.943359
11145.671875
11126.771484
11115.491211
11138.888672
11202.547852
11136.785156
11081.909180
11042.550781
11109.008789
11161.245117
11200.996094
11168.254883
11172.931641
11169.192383
11140.276367
11073.948242
11008.978516
11024.226562
11017.353516
11013.032227
11060.976562
11116.605469
11191.821289
11145.734375
11107.912109
11061.928711
10958.833008
11085.471680
11163.550781
11196.032227
11197.834961
11170.448242
11083.925781
11089.256836
11159.600586
11096.500977
11109.307617
11137.500000
11188.446289
11173.194336
11119.861328
11076.919922
11067.122070
11135.735352
11117.806641
11150.166992
11159.536133
11120.035156
11099.234375
11120.885742
11130.566406
11132.658203
11150.365234
11154.833008
11139.077148
11227.724609
11192.484375
11136.940430
11138.925781
11127.801758
11070.531250
11075.240234
11087.298828
11053.347656
11110.551758
11105.872070
11097.191406
11072.731445
11132.313477
11198.672852
11195.898438
11136.568359
11103.016602
11057.611328
11084.390625
11053.127930
11110.818359
11119.913086
11069.834961
11110.246094
11129.744141
11080.866211
11056.735352
11034.055664
11110.892578
11077.633789
11116.875977
11166.789062
11139.305664
11151.821289
11092.338867
11089.675781
11142.787109
11133.391602
11102.973633
11105.014648
11150.704102
11149.844727
11126.153320
11132.486328
11092.591797
11034.750000
11069.770508
11078.750977
11090.340820
11030.755859
11112.206055
11121.795898
11184.885742
11125.815430
11115.636719
11112.297852
11034.327148
11022.851562
11019.574219
11078.150391
11104.538086
11137.577148
11137.005859
11147.878906
11189.053711
11145.416016
11121.256836
11090.978516
11068.436523
11091.369141
11132.249023
11230.081055
11253.865234
11204.590820
11152.032227
11112.032227
11122.494141
11080.877930
11103.063477
11112.532227
11151.892578
11154.023438
11156.251953
11183.585938
11156.048828
11169.907227
11165.980469
11189.212891
11152.284180
11099.257812
11102.927734
11041.023438
11044.679688
11051.708984
11105.009766
11179.583008
11131.173828
11213.711914
11249.430664
11260.608398
11175.383789
11140.469727
11100.709961
11037.250977
11074.382812
11065.164062
11116.039062
11095.973633
11104.667969
11091.272461
11065.500977
11014.136719
11022.400391
11057.133789
11042.433594
11082.206055
11040.356445
11101.326172
11066.086914
11057.743164
11067.666992
11082.847656
11070.293945
11072.852539
11063.112305
11090.580078
11129.733398
11120.104492
11037.943359
11016.977539
10990.375000
10989.287109
11029.519531
11038.367188
11114.970703
11127.437500
11092.041016
11048.059570
11019.734375
11064.814453
11048.113281
11023.812500
11007.276367
11040.386719
11023.185547
11068.985352
11064.681641
11031.964844
11093.989258
11091.201172
11086.200195
11079.644531
11092.249023
11081.499023
11083.183594
11129.838867
11156.742188
11131.014648
11188.912109
11159.164062
11138.400391
11107.863281
11141.316406
11180.068359
11201.193359
11178.032227
11142.919922
11128.837891
11095.691406
11108.087891
11074.345703
11112.147461
11139.827148
11112.827148
11136.725586
11095.074219
11104.879883
11026.180664
11103.215820
11156.361328
11153.086914
11139.468750
11187.408203
11149.721680
11130.043945
11094.945312
11100.145508
11007.100586
11026.337891
11074.880859
11087.349609
11074.861328
11076.426758
11068.942383
11090.876953
11080.504883
11044.875000
11117.756836
11153.470703
11125.514648
11123.619141
11137.198242
11145.373047
11082.870117
11065.894531
11033.473633
11087.721680
11067.511719
11080.665039
11138.484375
11123.835938
11106.744141
11136.223633
11171.185547
11159.045898
11210.934570
11221.722656
11232.742188
11208.951172
11242.176758
11183.108398
11184.023438
11173.952148
11146.554688
11088.445312
11078.117188
11048.853516
10976.608398
11010.338867
11039.248047
11100.654297
11128.092773
11144.631836
11102.703125
11076.335938
11077.383789
11013.308594
11044.888672
11099.430664
11147.343750
11069.375977
11062.679688
11047.291016
10997.208984
10927.473633
10946.414062
11048.861328
11018.952148
11051.088867
11089.591797
11094.081055
11047.254883
11020.482422
11012.664062
11009.118164
10984.069336
11038.386719
11094.260742
11084.262695
11013.383789
11014.006836
11031.875000
11034.393555
11061.253906
11057.781250
11081.810547
11069.650391
11122.272461
11096.375000
11091.185547
11122.644531
11099.734375
11080.011719
11045.285156
11066.500000
11047.449219
11158.514648
11174.697266
11181.127930
11146.905273
11105.011719
10996.630859
11014.865234
11035.133789
11023.188477
11055.198242
11137.299805
11172.600586
11173.369141
11155.555664
11107.566406
11049.939453
11069.728516
11071.985352
10995.658203
11068.765625
11097.458984
11125.725586
11119.555664
11148.265625
11127.972656
11086.000000
11140.291016
11122.960938
11174.113281
11164.714844
11134.246094
11198.083008
11159.272461
11085.164062
11067.111328
11049.509766
11069.101562
10975.727539
11061.041992
11106.039062
11141.906250
11107.880859
11115.870117
11088.278320
11025.343750
11046.622070
11013.333984
11001.406250
10987.937500
11062.297852
11047.029297
11014.961914
11070.355469
11071.347656
11127.839844
11114.813477
11063.343750
11087.387695
11093.487305
11093.006836
11047.544922
11050.183594
11115.304688
11110.458008
11132.472656
11146.986328
11256.458008
11229.630859
11207.038086
11138.963867
11144.576172
11148.473633
11077.554688
11083.431641
11073.766602
11082.553711
11076.535156
11074.109375
11083.131836
11101.987305
11105.140625
11007.955078
10963.616211
10982.681641
11010.250000
11034.690430
11075.605469
11145.771484
11111.240234
11077.189453
11061.995117
11024.168945
10987.499023
11054.347656
11090.812500
11091.824219
11068.033203
11116.827148
11102.324219
11111.678711
11091.839844
11072.044922
11019.476562
10982.185547
10994.522461
10995.883789
10970.126953
11096.910156
11164.717773
11166.596680
11123.083008
11130.777344
11112.330078
11030.700195
10994.341797
10991.282227
11051.361328
11092.605469
11116.340820
11077.076172
11085.271484
11102.721680
11013.490234
11004.345703
10959.515625
10939.359375
10967.121094
10972.607422
11102.090820
11084.145508
11131.212891
11104.787109
11084.670898
11029.092773
11044.265625
11096.394531
11152.454102
11207.307617
11218.636719
11202.055664
11128.287109
11136.303711
11132.939453
11142.299805
11185.973633
11187.369141
11207.291016
11197.166992
11192.062500
11165.810547
11079.275391
11062.552734
11054.971680
11092.638672
11128.666992
11131.631836
11153.265625
11105.701172
11070.625000
10976.753906
11005.192383
11064.727539
11080.249023
11039.911133
11020.762695
11021.293945
11009.468750
11089.748047
11038.439453
11072.891602
11101.834961
11114.679688
11148.103516
11126.039062
11069.209961
11020.301758
11100.934570
11068.571289
11040.695312
11056.443359
11065.145508
11078.384766
11039.010742
11068.366211
11095.806641
11103.850586
11130.689453
11120.488281
11079.042969
11015.211914
11019.363281
11005.085938
11021.469727
11053.823242
11091.162109
11126.389648
11107.634766
11092.378906
11021.520508
10964.396484
10976.712891
11033.052734
11101.508789
11088.824219
11108.373047
11126.625000
11112.895508
11089.683594
11038.340820
11035.736328
11084.090820
11074.588867
11139.856445
11123.928711
11126.678711
11126.041016
11117.583984
11080.035156
11071.253906
11053.583008
11092.218750
11030.997070
11022.234375
11033.557617
11045.257812
11038.188477
11032.796875
11047.785156
10997.535156
11061.304688
11087.164062
11078.083984
11046.072266
10977.080078
11021.990234
11038.182617
11026.041992
11083.301758
11112.754883
11128.967773
11096.527344
11037.458984
11087.382812
11039.563477
11099.036133
11141.605469
11125.398438
11133.544922
11115.062500
11156.660156
11126.524414
11093.812500
11167.689453
11107.376953
11058.606445
11034.907227
11053.762695
11145.556641
11221.333008
11233.779297
11139.736328
11145.389648
11104.855469
11042.628906
11118.445312
11120.500000
11139.436523
11128.916992
11140.263672
11195.395508
11213.101562
11157.984375
11139.662109
11125.491211
11048.651367
11047.257812
11124.875000
11124.424805
11166.813477
11190.665039
11169.136719
11105.686523
11145.054688
11081.966797
11132.403320
11092.379883
11071.188477
11082.141602
11037.257812
11028.450195
11030.043945
11098.011719
11102.554688
11126.225586
11134.865234
11115.580078
11103.125000
11023.113281
11036.779297
11061.268555
11067.500977
11089.359375
11157.500000
11095.825195
11066.248047
11104.490234
11057.401367
11093.275391
11037.566406
10980.770508
11049.649414
11101.605469
11128.443359
11150.362305
11222.300781
11179.843750
11157.538086
11141.791016
11073.877930
11017.154297
11053.978516
11145.333984
11115.625000
11085.643555
11010.939453
10970.305664
10927.083008
10989.110352
10991.897461
11003.759766
10984.050781
11100.802734
11188.112305
11286.638672
11258.980469
11221.102539
11172.440430
11142.503906
11154.924805
11110.500977
11120.170898
11093.794922
11171.467773
11120.421875
11051.640625
11053.416016
10987.952148
10982.570312
11069.990234
11097.253906
11060.150391
11021.790039
11047.666992
11013.302734
11020.131836
11004.413086
10994.578125
11096.575195
11059.275391
11085.586914
11148.368164
11196.359375
11158.617188
11157.378906
11021.858398
11010.690430
10961.122070
11019.330078
11070.039062
11143.590820
11094.528320
11128.807617
11089.314453
11067.553711
10989.451172
11002.098633
11068.534180
10966.397461
11015.803711
11009.195312
11082.686523
11073.858398
11146.837891
11141.447266
11216.678711
11268.214844
11324.833984
11306.008789
11243.068359
11212.533203
11149.391602
11098.474609
11033.490234
11099.515625
11104.759766
11096.943359
11146.431641
11203.875000
11124.416992
11088.071289
11054.319336
11079.301758
11039.973633
11111.361328
11074.464844
11079.056641
11049.970703
11071.606445
11029.775391
10961.146484
11113.958984
11135.290039
11103.081055
11024.859375
11033.751953
10933.458984
11032.243164
11110.973633
11084.055664
11015.340820
11057.855469
11053.100586
11015.130859
11096.669922
11054.981445
11088.487305
11133.066406
11227.882812
11255.095703
11260.961914
11211.704102
11156.397461
11109.409180
11098.237305
11148.834961
11231.650391
11278.778320
11315.593750
11301.192383
11272.150391
11237.019531
11119.939453
11075.107422
11034.074219
11053.280273
11045.529297
11025.181641
11014.823242
11075.489258
11114.149414
11149.784180
11102.575195
11106.443359
11108.194336
11112.111328
11075.183594
11095.517578
11065.079102
11060.111328
11020.279297
10976.640625
11012.734375
11091.108398
11068.178711
10981.466797
10965.616211
11001.600586
11027.253906
11035.340820
11026.414062
11018.458984
11042.260742
11150.506836
11189.445312
```
