## Supplementary material for "Functional connectivity across the human subcortical auditory system using an autoregressive matrix-Gaussian copula graphical model approach with partial correlations": Code: roi-13_mean_ts.txt

```
10367.829102
10306.539062
10264.868164
10265.464844
10295.515625
10324.824219
10339.987305
10352.103516
10334.129883
10304.850586
10294.565430
10264.611328
10246.163086
10261.138672
10271.249023
10287.100586
10299.355469
10310.522461
10296.849609
10301.326172
10287.061523
10261.672852
10217.992188
10212.563477
10194.561523
10213.043945
10195.797852
10183.256836
10165.722656
10159.397461
10140.580078
10159.697266
10191.354492
10210.229492
10194.246094
10205.069336
10236.218750
10243.044922
10199.098633
10176.624023
10194.052734
10228.696289
10253.699219
10270.585938
10284.717773
10279.560547
10246.666992
10221.076172
10213.111328
10226.706055
10213.024414
10221.971680
10241.547852
10248.799805
10253.959961
10231.588867
10232.180664
10240.926758
10241.543945
10218.389648
10205.848633
10231.023438
10221.905273
10220.325195
10205.538086
10177.512695
10148.286133
10124.740234
10135.012695
10168.817383
10191.371094
10192.895508
10215.658203
10204.094727
10179.353516
10171.412109
10185.095703
10163.712891
10162.267578
10171.504883
10204.875000
10241.741211
10240.987305
10216.493164
10203.616211
10183.868164
10165.273438
10161.166016
10175.590820
10177.492188
10201.393555
10199.681641
10177.710938
10136.471680
10134.789062
10172.464844
10198.435547
10220.218750
10239.723633
10244.982422
10264.104492
10244.004883
10227.242188
10242.178711
10257.003906
10250.500000
10255.105469
10262.322266
10227.554688
10213.386719
10204.011719
10205.286133
10211.975586
10221.849609
10246.131836
10263.455078
10266.308594
10242.648438
10229.967773
10228.355469
10209.020508
10201.303711
10220.867188
10229.653320
10235.036133
10236.808594
10209.552734
10216.070312
10207.530273
10201.765625
10213.036133
10244.769531
10247.433594
10239.142578
10225.304688
10196.013672
10208.514648
10232.348633
10217.402344
10226.846680
10238.092773
10215.274414
10192.863281
10174.979492
10166.875977
10175.338867
10190.191406
10159.531250
10138.621094
10139.020508
10139.961914
10160.632812
10177.841797
10175.968750
10156.775391
10148.333984
10161.859375
10149.181641
10172.499023
10200.525391
10203.315430
10165.584961
10168.641602
10194.653320
10183.717773
10167.025391
10182.271484
10194.562500
10174.395508
10172.333984
10204.708008
10217.313477
10195.708008
10185.794922
10192.125977
10180.069336
10179.307617
10199.983398
10217.712891
10205.818359
10192.208008
10209.332031
10209.148438
10206.308594
10177.692383
10159.584961
10143.313477
10151.092773
10154.096680
10183.379883
10210.829102
10205.046875
10177.008789
10175.634766
10177.055664
10135.398438
10114.802734
10136.535156
10156.062500
10138.948242
10155.884766
10162.580078
10143.096680
10094.304688
10068.634766
10079.638672
10070.577148
10079.151367
10077.816406
10104.498047
10120.834961
10121.834961
10133.861328
10162.733398
10186.259766
10166.187500
10137.494141
10137.856445
10131.769531
10122.947266
10123.731445
10169.733398
10205.155273
10223.682617
10232.987305
10246.174805
10236.694336
10198.727539
10206.387695
10227.386719
10226.242188
10190.768555
10180.583984
10183.894531
10175.145508
10168.345703
10158.665039
10180.940430
10191.281250
10179.811523
10186.653320
10207.192383
10203.117188
10203.914062
10232.337891
10272.124023
10256.471680
10263.475586
10298.215820
10303.583008
10284.121094
10281.694336
10272.367188
10234.278320
10203.151367
10216.533203
10236.200195
10231.643555
10246.275391
10250.916016
10233.478516
10202.386719
10205.917969
10217.127930
10203.942383
10195.291016
10228.413086
10240.559570
10224.726562
10179.101562
10171.032227
10179.891602
10163.925781
10168.475586
10162.407227
10201.543945
10208.008789
10179.466797
10156.894531
10156.781250
10166.848633
10172.106445
10158.495117
10178.697266
10211.031250
10231.045898
10205.228516
10193.889648
10200.993164
10227.281250
10213.570312
10216.387695
10224.137695
10238.537109
10212.498047
10192.783203
10186.634766
10191.983398
10201.088867
10205.375977
10197.348633
10220.654297
10236.466797
10243.041992
10267.017578
10287.507812
10297.167969
10280.563477
10262.259766
10253.328125
10229.244141
10230.587891
10246.415039
10268.766602
10253.094727
10241.807617
10224.078125
10199.222656
10209.148438
10237.132812
10264.191406
10252.518555
10263.083008
10278.804688
10276.828125
10251.202148
10243.837891
10220.325195
10236.042969
10250.059570
10252.963867
10261.991211
10266.281250
10267.500977
10253.314453
10248.314453
10239.035156
10237.342773
10252.288086
10278.175781
10272.933594
10251.747070
10254.451172
10232.772461
10186.411133
10144.957031
10166.295898
10188.835938
10197.281250
10191.697266
10205.750977
10216.808594
10213.520508
10212.011719
10200.511719
10195.257812
10217.853516
10231.167969
10239.854492
10260.181641
10280.599609
10291.854492
10285.541016
10277.692383
10268.169922
10254.683594
10258.587891
10254.376953
10253.763672
10269.832031
10283.946289
10277.921875
10287.877930
10270.568359
10242.689453
10210.720703
10200.224609
10157.647461
10153.311523
10180.158203
10198.113281
10189.554688
10212.792969
10190.587891
10187.296875
10191.872070
10184.131836
10185.717773
10224.646484
10260.090820
10265.667969
10272.045898
10264.687500
10262.663086
10245.347656
10230.654297
10220.648438
10213.254883
10212.571289
10234.931641
10244.984375
10226.732422
10225.508789
10219.205078
10211.946289
10188.013672
10205.060547
10223.079102
10236.669922
10232.112305
10226.857422
10236.082031
10209.814453
10204.910156
10221.467773
10256.014648
10264.484375
10286.791016
10290.914062
10244.432617
10213.749023
10234.940430
10242.862305
10238.905273
10251.181641
10260.334961
10267.176758
10272.643555
10267.249023
10251.764648
10235.367188
10218.045898
10215.967773
10215.326172
10199.389648
10194.903320
10239.155273
10256.876953
10274.449219
10275.246094
10264.500977
10247.881836
10231.243164
10233.576172
10227.631836
10225.833008
10242.603516
10234.463867
10228.778320
10233.214844
10211.723633
10195.582031
10215.177734
10253.630859
10253.543945
10262.975586
10225.094727
10201.968750
10205.460938
10196.622070
10185.867188
10195.042969
10189.460938
10208.229492
10235.361328
10263.865234
10288.552734
10263.074219
10229.611328
10202.651367
10182.372070
10162.456055
10163.822266
10183.661133
10185.797852
10212.820312
10219.044922
10183.097656
10152.815430
10114.653320
10097.570312
10098.940430
10104.457031
10133.246094
10136.482422
10111.533203
10090.522461
10125.447266
10189.319336
10194.748047
10177.814453
10171.219727
10146.559570
10122.686523
10102.347656
10135.621094
10165.523438
10187.916992
10179.734375
10207.049805
10223.478516
10220.856445
10215.500000
10219.407227
10253.320312
10256.726562
10238.757812
10226.752930
10197.777344
10197.240234
10221.081055
10237.052734
10253.583984
10274.378906
10264.443359
10234.389648
10206.476562
10170.105469
10139.251953
10156.932617
10185.379883
10218.158203
10223.227539
10255.327148
10258.195312
10257.512695
10220.395508
10218.310547
10212.221680
10206.275391
10202.985352
10210.250000
10183.782227
10212.604492
10241.967773
10267.104492
10261.944336
10241.753906
10215.548828
10182.547852
10151.347656
10178.173828
10210.412109
10232.445312
10242.565430
10246.024414
10232.995117
10204.664062
10168.498047
10141.200195
10134.964844
10148.362305
10137.002930
10153.036133
10194.550781
10202.791016
10218.906250
10229.077148
10196.013672
10178.288086
10184.107422
10211.604492
10233.249023
10213.920898
10221.903320
10230.230469
10244.632812
10249.294922
10263.076172
10277.958008
10258.414062
10243.126953
10255.484375
10256.350586
10219.013672
10215.064453
10218.236328
10191.240234
10180.227539
10214.960938
10241.208008
10233.566406
10239.856445
10235.543945
10224.826172
10204.600586
10196.653320
10216.418945
10213.238281
10203.865234
10185.446289
10189.115234
10225.281250
10233.109375
10261.640625
10260.545898
10255.559570
10249.766602
10234.321289
10229.213867
10211.453125
10243.264648
10248.524414
10226.162109
10202.980469
10176.476562
10184.128906
10196.501953
10205.318359
10213.925781
10241.748047
10241.575195
10225.526367
10210.480469
10201.496094
10212.959961
10206.188477
10208.541992
10228.809570
10275.440430
10274.357422
10263.297852
10250.479492
10231.248047
10221.432617
10227.343750
10198.612305
10203.247070
10245.026367
10254.073242
10247.827148
10237.760742
10216.446289
10182.751953
10157.661133
10158.138672
10170.370117
10185.577148
10209.526367
10216.848633
10204.655273
10209.931641
10192.503906
10192.849609
10200.286133
10220.151367
10227.371094
10212.007812
10228.866211
10230.048828
10217.608398
10198.320312
10211.377930
10227.575195
10229.321289
10232.790039
10248.252930
10233.317383
10216.983398
10205.772461
10181.658203
10163.371094
10162.250000
10172.050781
10182.333008
10173.447266
10176.967773
10188.944336
10184.210938
10164.614258
10154.818359
10139.668945
10118.540039
10155.087891
10176.578125
10195.150391
10213.184570
10234.444336
10251.499023
10263.084961
10278.771484
10300.633789
10303.286133
10309.036133
10322.675781
10328.996094
10316.527344
10293.032227
10260.420898
10224.595703
10197.963867
10216.730469
10233.816406
10222.774414
10232.024414
10273.869141
10296.106445
10272.127930
10252.093750
10232.647461
10205.560547
10199.569336
10222.008789
10245.350586
10268.376953
10283.375977
10280.628906
10257.284180
10240.510742
10222.448242
10219.990234
10225.397461
10240.870117
10242.291992
10213.962891
10211.028320
10221.591797
10240.284180
10247.635742
10259.649414
10270.527344
10250.708008
10189.542969
10180.771484
10201.256836
10193.344727
10174.874023
10188.237305
10223.032227
10222.140625
10224.181641
10233.484375
10215.655273
10215.490234
10220.183594
10223.441406
10218.714844
10232.393555
10231.779297
10241.208984
10268.030273
10227.536133
10203.317383
10202.490234
10207.632812
10188.458008
10195.499023
10224.367188
10238.855469
10238.261719
10242.083984
10214.967773
10181.787109
10129.399414
10108.476562
10120.812500
10152.153320
10204.785156
10265.625977
10310.797852
10288.432617
10295.817383
10298.126953
10275.111328
10265.908203
10254.397461
10255.814453
10241.504883
10268.754883
10293.816406
10287.318359
10261.697266
10254.773438
10238.955078
10224.042969
10229.057617
10235.817383
10239.782227
10247.948242
10231.618164
10225.118164
10213.348633
10201.281250
10196.277344
10198.358398
10210.041992
10227.882812
10228.865234
10232.633789
10257.709961
10238.703125
10217.359375
10222.184570
10207.434570
10233.432617
10280.643555
10287.084961
10277.084961
10267.389648
10255.541992
10234.405273
10224.726562
10229.258789
10213.934570
10222.140625
10244.041016
10254.461914
10241.380859
10250.207031
10238.710938
10257.575195
10267.359375
10265.448242
10257.498047
10258.993164
10239.398438
10216.419922
10205.032227
10193.025391
10214.961914
10232.802734
10231.599609
10256.093750
10243.122070
10245.706055
10235.697266
10243.161133
10251.717773
10233.065430
10233.925781
10228.118164
10209.238281
10178.790039
10161.224609
10150.225586
10133.793945
10145.926758
10180.588867
10192.865234
10201.934570
10216.692383
10204.345703
10209.248047
10211.273438
10196.378906
10210.575195
10228.377930
10228.337891
10194.321289
10184.791016
10195.288086
10212.527344
10215.345703
10264.190430
10305.900391
10287.093750
10253.579102
10249.070312
10226.627930
10190.268555
10184.234375
10194.398438
10251.751953
10265.486328
10284.180664
10266.867188
10229.534180
10192.054688
10125.093750
10085.027344
10072.882812
10051.096680
10029.442383
10031.988281
10084.466797
10172.824219
10226.073242
10258.391602
10247.532227
10264.263672
10262.156250
10255.837891
10235.294922
10241.911133
10247.801758
10247.850586
10239.723633
10249.668945
10256.105469
10245.933594
10195.380859
10191.748047
10191.576172
10167.519531
10190.606445
10216.773438
10231.359375
10235.309570
10268.461914
10308.830078
```
