## Supplementary material for "Functional connectivity across the human subcortical auditory system using an autoregressive matrix-Gaussian copula graphical model approach with partial correlations": Code: roi-14_mean_ts.txt

```
11072.768555
10946.134766
10817.651367
10895.477539
10929.522461
10987.581055
11035.551758
11115.787109
11048.196289
10988.673828
10956.217773
10925.445312
10896.831055
10912.875000
10970.099609
10990.184570
11051.165039
11038.751953
10985.248047
10960.623047
10996.843750
11017.916016
11031.637695
11049.609375
11012.191406
11051.757812
10987.732422
11003.621094
10980.174805
10953.050781
10867.777344
10873.144531
10916.506836
10951.512695
10967.015625
10962.770508
11075.830078
11068.019531
11009.787109
10950.812500
10966.545898
10980.883789
10952.084961
10970.693359
10988.788086
10971.035156
11004.906250
10946.291016
10843.513672
10839.642578
10870.049805
10892.928711
10948.700195
10937.231445
10859.433594
10799.930664
10731.919922
10746.985352
10940.159180
10968.750000
10943.968750
10893.559570
10851.743164
10891.502930
10852.817383
10774.096680
10810.868164
10879.413086
10883.753906
10892.383789
10879.430664
10849.411133
10917.443359
11010.414062
10977.365234
10887.414062
10820.704102
10801.325195
10902.225586
10998.648438
10971.743164
10991.919922
11002.014648
10950.760742
10915.168945
10895.282227
10925.831055
10924.336914
10996.714844
11020.989258
10952.925781
10985.974609
10970.277344
10920.124023
10966.208008
10950.964844
10935.483398
10958.150391
11011.056641
10938.288086
10859.416016
10871.995117
10919.898438
10986.629883
11033.978516
10980.666992
10966.838867
10988.700195
10942.562500
10873.184570
10831.075195
10834.858398
10836.164062
10838.093750
10851.777344
10897.326172
11001.262695
10941.676758
10895.149414
10868.829102
10765.491211
10854.481445
10953.541016
11022.868164
11017.823242
10981.896484
10871.280273
10883.526367
10946.137695
10922.797852
10895.026367
10964.125977
11017.752930
11004.866211
10920.451172
10904.340820
10859.196289
10924.698242
10921.250977
10950.080078
10983.323242
10957.593750
10905.993164
10939.008789
10926.006836
10949.829102
10959.386719
10952.135742
10886.770508
11021.672852
11007.221680
10969.039062
10919.825195
10914.443359
10874.339844
10852.124023
10873.929688
10869.955078
10888.756836
10889.470703
10907.211914
10863.281250
10920.768555
10978.693359
10933.473633
10908.834961
10885.622070
10831.031250
10841.431641
10810.131836
10898.986328
10897.817383
10832.695312
10883.750000
10917.270508
10891.060547
10809.878906
10816.336914
10866.492188
10902.226562
10911.135742
10964.348633
10970.251953
10959.372070
10925.850586
10882.783203
10927.752930
10910.642578
10885.445312
10893.420898
10953.079102
10936.034180
10890.637695
10889.756836
10863.931641
10804.917969
10821.083984
10862.063477
10888.708008
10827.142578
10882.588867
10935.126953
10982.291992
10939.144531
10893.205078
10880.941406
10809.519531
10802.045898
10801.393555
10827.655273
10880.835938
10921.053711
10956.281250
10964.526367
11026.840820
10993.385742
10923.764648
10880.944336
10833.347656
10876.010742
10927.080078
11008.840820
11038.822266
11023.427734
10960.055664
10918.978516
10933.804688
10859.451172
10873.106445
10906.206055
10957.270508
10959.467773
10950.561523
11005.350586
10970.689453
10960.666992
10965.738281
10926.077148
10924.557617
10863.378906
10832.346680
10824.217773
10827.031250
10832.063477
10882.930664
10982.933594
10965.041016
11026.139648
11020.510742
11069.250977
10956.842773
10911.440430
10892.487305
10869.398438
10880.918945
10879.229492
10928.385742
10893.664062
10925.222656
10898.101562
10883.898438
10827.114258
10830.442383
10885.775391
10856.978516
10855.257812
10849.830078
10888.053711
10899.653320
10887.398438
10867.516602
10899.318359
10888.849609
10878.366211
10871.185547
10921.708008
10972.071289
10935.020508
10868.201172
10807.562500
10788.171875
10814.120117
10848.823242
10889.019531
10942.436523
10981.866211
10894.077148
10880.360352
10856.058594
10890.499023
10848.940430
10853.608398
10841.307617
10843.018555
10828.681641
10856.571289
10867.336914
10829.655273
10866.621094
10899.994141
10917.270508
10876.515625
10911.352539
10880.572266
10907.449219
10904.593750
10941.342773
10949.169922
10971.785156
10972.963867
10976.327148
10947.237305
10978.373047
11028.517578
11046.200195
11010.541992
10986.387695
10939.996094
10910.686523
10949.065430
10908.368164
10920.765625
10963.437500
10973.085938
10980.206055
10929.106445
10928.790039
10840.315430
10910.516602
10953.169922
10996.660156
10956.011719
11006.039062
10991.407227
10989.541016
10936.924805
10936.467773
10858.150391
10865.653320
10888.518555
10934.366211
10886.873047
10873.071289
10878.099609
10891.905273
10895.745117
10885.629883
10960.365234
10991.986328
10976.446289
10944.805664
10954.798828
10940.035156
10884.531250
10890.750000
10886.664062
10922.612305
10919.854492
10934.206055
10961.506836
10956.220703
10959.420898
10976.441406
11003.963867
11007.958008
11031.813477
11074.477539
11066.756836
11030.230469
11082.768555
11065.214844
11061.120117
11056.499023
11000.416016
10912.068359
10887.059570
10861.360352
10808.767578
10838.344727
10907.081055
10915.210938
10985.880859
10988.373047
10958.618164
10903.250000
10900.294922
10854.652344
10862.133789
10911.546875
10973.716797
10908.040039
10886.330078
10861.094727
10809.919922
10746.564453
10759.996094
10868.133789
10848.542969
10871.252930
10897.885742
10924.423828
10866.889648
10820.829102
10846.971680
10850.482422
10820.137695
10827.371094
10906.984375
10908.026367
10833.663086
10822.586914
10857.288086
10852.355469
10850.080078
10871.813477
10874.877930
10851.718750
10932.048828
10935.673828
10945.505859
10937.386719
10915.243164
10916.730469
10883.970703
10907.367188
10896.690430
10993.265625
11040.358398
11001.004883
10952.355469
10912.088867
10793.048828
10813.313477
10838.858398
10843.371094
10867.659180
10982.217773
11011.124023
11018.041016
10977.782227
10920.571289
10862.542969
10882.742188
10896.728516
10785.155273
10879.529297
10947.291992
10969.452148
10971.059570
11022.686523
10987.194336
10947.496094
11026.885742
10977.740234
10999.197266
11019.370117
10998.029297
11042.031250
11002.235352
10952.732422
10878.291016
10858.603516
10871.551758
10814.855469
10872.703125
10927.299805
10982.941406
10946.075195
10962.133789
10908.307617
10847.880859
10836.911133
10814.601562
10831.209961
10844.281250
10911.587891
10885.744141
10864.175781
10886.503906
10943.794922
10983.818359
10980.264648
10886.034180
10924.278320
10922.304688
10900.714844
10885.326172
10882.601562
10947.192383
10981.049805
10997.458008
11022.748047
11086.489258
11091.095703
11052.124023
10976.999023
10948.437500
10937.081055
10889.772461
10902.013672
10887.751953
10924.325195
10927.350586
10912.386719
10915.024414
10933.578125
10939.941406
10840.130859
10772.596680
10770.341797
10817.769531
10865.491211
10909.730469
10969.079102
10969.499023
10885.862305
10884.232422
10850.135742
10837.016602
10872.784180
10928.010742
10934.955078
10924.962891
10975.046875
10966.142578
10915.491211
10926.507812
10914.883789
10854.591797
10829.493164
10789.733398
10833.672852
10825.740234
10922.911133
11018.562500
11036.494141
10974.840820
10961.708984
10917.054688
10863.641602
10829.809570
10803.013672
10877.327148
10899.323242
10910.086914
10908.885742
10927.931641
10948.899414
10905.847656
10848.139648
10806.109375
10778.441406
10766.492188
10830.552734
10942.041016
10924.722656
10963.403320
10929.350586
10917.207031
10869.660156
10858.627930
10898.019531
10971.331055
11020.522461
11054.266602
11033.146484
10968.880859
10928.155273
10934.639648
10918.351562
10964.854492
10992.887695
11033.313477
11064.325195
11042.094727
11005.328125
10937.990234
10876.875000
10881.709961
10931.556641
10983.206055
11008.352539
11015.612305
10973.890625
10921.537109
10843.155273
10846.422852
10870.707031
10896.810547
10862.405273
10838.809570
10857.026367
10835.125000
10910.160156
10878.543945
10909.695312
10975.837891
10996.496094
11010.983398
10983.307617
10901.571289
10869.060547
10919.787109
10900.770508
10864.911133
10889.134766
10919.893555
10921.818359
10881.882812
10941.500977
10939.588867
10957.729492
10963.566406
10967.534180
10897.668945
10819.215820
10825.267578
10813.567383
10864.725586
10913.831055
10953.370117
10959.828125
10961.445312
10931.476562
10870.154297
10797.346680
10804.091797
10848.234375
10929.205078
10939.882812
10947.684570
10965.100586
10965.371094
10925.360352
10881.767578
10881.631836
10916.382812
10921.674805
10978.674805
10984.945312
10965.782227
10932.797852
10965.538086
10955.277344
10926.065430
10909.168945
10931.589844
10856.882812
10824.690430
10855.239258
10864.091797
10851.337891
10877.588867
10873.018555
10820.757812
10871.787109
10905.124023
10958.382812
10901.192383
10843.346680
10862.729492
10900.116211
10893.648438
10940.472656
10964.318359
10982.004883
10959.679688
10918.060547
10944.346680
10895.150391
10946.462891
10954.863281
10952.742188
10976.220703
10961.646484
11025.090820
10982.873047
10953.006836
10985.054688
10988.398438
10909.340820
10888.348633
10921.083984
10979.231445
11088.147461
11092.224609
11006.764648
10969.425781
10955.541992
10913.335938
10917.262695
10945.386719
11003.391602
10968.413086
10969.044922
11024.438477
11052.031250
11046.315430
10974.016602
10950.649414
10871.694336
10814.501953
10909.609375
10940.230469
10983.166016
11043.824219
11044.082031
10988.152344
10969.735352
10945.466797
10967.209961
10951.767578
10879.099609
10915.933594
10885.408203
10850.951172
10837.219727
10930.466797
10951.553711
10936.492188
10953.219727
11003.951172
10948.948242
10875.207031
10876.712891
10900.969727
10938.592773
10946.739258
11021.470703
10965.129883
10904.652344
10916.150391
10884.524414
10915.919922
10877.954102
10811.857422
10860.004883
10947.669922
10947.748047
10977.612305
11061.430664
11029.772461
10999.759766
10957.950195
10904.577148
10859.150391
10879.281250
10989.306641
10996.843750
10944.683594
10873.814453
10803.913086
10736.121094
10809.601562
10833.472656
10818.920898
10831.130859
10933.653320
11041.236328
11145.411133
11126.750000
11080.246094
11040.552734
11018.506836
10973.034180
10915.116211
10974.024414
10948.933594
11000.778320
10975.271484
10928.559570
10873.018555
10850.510742
10822.940430
10917.682617
10944.217773
10923.266602
10896.370117
10886.376953
10865.515625
10865.594727
10844.371094
10847.935547
10908.058594
10888.764648
10913.597656
10978.488281
11072.519531
11021.711914
11009.843750
10890.402344
10820.497070
10791.953125
10856.725586
10899.925781
10959.690430
10954.641602
10930.522461
10916.454102
10872.448242
10805.452148
10830.497070
10892.783203
10837.795898
10818.447266
10844.633789
10927.657227
10932.943359
11011.505859
10997.417969
11084.976562
11150.521484
11164.644531
11180.511719
11140.526367
11127.762695
11025.838867
10951.382812
10893.333008
10926.799805
10949.360352
10944.903320
10980.862305
11078.341797
11030.491211
10974.508789
10941.152344
10919.033203
10889.180664
10906.414062
10909.081055
10917.197266
10898.250000
10905.403320
10841.623047
10816.000000
10925.738281
10963.958984
10967.480469
10898.278320
10838.181641
10759.936523
10863.280273
10953.129883
10944.964844
10841.454102
10846.953125
10852.870117
10856.955078
10891.460938
10863.219727
10912.850586
10945.215820
11072.598633
11134.334961
11143.539062
11074.310547
11057.627930
11004.266602
10961.794922
11030.681641
11099.168945
11201.529297
11204.398438
11196.151367
11144.187500
11112.141602
10962.686523
10942.980469
10885.607422
10909.192383
10903.393555
10887.585938
10858.728516
10905.791992
10962.984375
11004.237305
10946.969727
10913.367188
10932.668945
10919.124023
10902.944336
10924.552734
10938.606445
10920.196289
10882.989258
10830.491211
10857.210938
10926.991211
10894.245117
10814.371094
10798.833008
10851.232422
10882.648438
10891.328125
10858.991211
10831.819336
10881.403320
10990.117188
11015.195312
```
