## Supplementary material for "Functional connectivity across the human subcortical auditory system using an autoregressive matrix-Gaussian copula graphical model approach with partial correlations": Code: roi-15_mean_ts.txt

```
10786.085938
10705.896484
10652.117188
10627.955078
10625.494141
10630.980469
10649.202148
10657.177734
10658.655273
10630.383789
10620.049805
10601.278320
10586.320312
10600.702148
10597.199219
10609.193359
10619.456055
10630.422852
10618.617188
10616.284180
10604.216797
10575.031250
10548.020508
10523.524414
10514.704102
10510.893555
10512.408203
10503.182617
10500.888672
10497.507812
10486.250977
10500.717773
10524.833008
10534.717773
10508.766602
10528.570312
10553.456055
10560.626953
10523.658203
10492.693359
10518.721680
10544.590820
10574.719727
10565.393555
10578.518555
10581.955078
10535.541016
10512.976562
10514.403320
10522.206055
10505.263672
10498.107422
10507.291992
10520.436523
10525.352539
10513.322266
10517.409180
10513.164062
10507.313477
10496.139648
10486.820312
10511.012695
10511.571289
10519.359375
10504.550781
10480.081055
10459.441406
10442.090820
10421.394531
10456.107422
10482.699219
10464.101562
10462.046875
10464.006836
10444.102539
10463.733398
10489.060547
10464.419922
10450.117188
10447.734375
10491.482422
10532.948242
10543.768555
10525.488281
10515.579102
10493.375977
10465.334961
10478.141602
10478.266602
10474.833008
10515.017578
10521.833984
10508.981445
10460.732422
10455.178711
10485.113281
10504.443359
10529.816406
10546.721680
10527.078125
10538.714844
10511.145508
10496.138672
10485.138672
10488.720703
10484.880859
10514.821289
10543.478516
10514.323242
10494.602539
10485.264648
10478.760742
10483.510742
10488.331055
10503.714844
10524.027344
10541.739258
10516.181641
10499.566406
10500.181641
10486.626953
10489.641602
10507.935547
10494.598633
10483.248047
10466.489258
10463.245117
10475.760742
10458.810547
10442.906250
10474.346680
10514.410156
10506.148438
10484.051758
10490.360352
10481.926758
10481.587891
10491.506836
10491.723633
10482.140625
10481.705078
10442.006836
10407.166992
10398.572266
10413.833984
10446.981445
10501.659180
10489.685547
10495.886719
10488.773438
10472.044922
10472.183594
10494.478516
10475.973633
10454.318359
10445.880859
10459.470703
10429.729492
10436.477539
10466.024414
10459.283203
10425.008789
10430.657227
10464.918945
10455.935547
10459.887695
10495.507812
10512.553711
10484.766602
10478.275391
10494.149414
10507.733398
10482.164062
10478.369141
10486.560547
10464.245117
10463.852539
10476.708984
10498.374023
10476.075195
10465.067383
10477.635742
10489.474609
10491.437500
10452.211914
10449.556641
10454.641602
10463.380859
10454.902344
10489.435547
10518.989258
10511.672852
10488.776367
10484.648438
10484.958984
10443.170898
10448.183594
10464.875977
10463.446289
10444.302734
10435.174805
10451.004883
10441.405273
10399.378906
10368.116211
10364.997070
10357.474609
10359.772461
10364.509766
10372.364258
10384.891602
10387.348633
10405.163086
10437.980469
10467.147461
10453.214844
10421.894531
10424.052734
10417.233398
10409.775391
10426.819336
10463.427734
10500.066406
10491.017578
10505.152344
10515.142578
10506.738281
10473.174805
10476.310547
10494.824219
10479.911133
10454.381836
10455.701172
10464.582031
10472.339844
10457.771484
10457.061523
10484.103516
10487.118164
10474.227539
10477.277344
10498.374023
10488.011719
10495.367188
10521.266602
10548.708008
10537.051758
10533.209961
10560.477539
10551.816406
10531.613281
10527.480469
10521.509766
10491.292969
10489.745117
10508.460938
10542.530273
10551.657227
10552.999023
10558.408203
10549.565430
10527.695312
10527.286133
10537.518555
10517.405273
10508.565430
10524.863281
10526.787109
10511.905273
10480.134766
10491.712891
10502.046875
10491.530273
10477.256836
10484.615234
10524.179688
10522.468750
10504.224609
10474.257812
10488.009766
10482.001953
10484.716797
10464.434570
10490.164062
10514.958008
10512.417969
10474.350586
10471.997070
10491.319336
10518.665039
10499.568359
10508.722656
10520.578125
10513.369141
10483.270508
10469.669922
10461.273438
10478.490234
10479.095703
10483.396484
10481.138672
10524.976562
10539.009766
10538.989258
10553.858398
10568.950195
10564.470703
10554.724609
10547.946289
10521.526367
10499.544922
10500.821289
10537.791992
10562.616211
10556.960938
10539.454102
10511.009766
10472.523438
10485.540039
10526.889648
10541.836914
10537.715820
10545.411133
10551.658203
10537.228516
10538.239258
10533.153320
10513.701172
10530.872070
10560.166016
10550.485352
10562.264648
10572.285156
10574.012695
10560.703125
10567.304688
10559.929688
10538.367188
10548.436523
10559.854492
10559.606445
10549.448242
10554.570312
10536.101562
10492.653320
10422.040039
10417.717773
10422.825195
10430.155273
10453.085938
10494.212891
10510.956055
10502.555664
10471.777344
10460.623047
10448.066406
10445.703125
10433.707031
10443.880859
10471.810547
10512.112305
10512.758789
10524.141602
10518.430664
10512.234375
10486.011719
10495.695312
10502.605469
10515.982422
10514.332031
10531.461914
10507.907227
10512.327148
10494.208008
10486.092773
10451.043945
10431.531250
10407.816406
10423.975586
10468.383789
10477.195312
10484.997070
10498.762695
10475.024414
10476.354492
10473.508789
10467.624023
10465.771484
10507.344727
10549.259766
10559.926758
10580.305664
10577.146484
10568.303711
10543.920898
10543.967773
10523.558594
10508.490234
10499.936523
10536.094727
10534.381836
10497.537109
10494.563477
10509.091797
10494.106445
10474.281250
10494.150391
10519.334961
10518.424805
10510.009766
10496.912109
10493.009766
10468.298828
10457.791992
10474.562500
10494.950195
10502.483398
10526.867188
10535.862305
10516.393555
10500.273438
10514.817383
10508.824219
10522.181641
10541.540039
10541.498047
10547.806641
10536.095703
10512.670898
10488.376953
10482.142578
10475.688477
10478.239258
10483.070312
10449.065430
10445.707031
10473.979492
10493.560547
10503.987305
10516.123047
10502.440430
10497.923828
10494.794922
10480.294922
10466.349609
10497.046875
10520.153320
10526.873047
10516.802734
10501.658203
10471.116211
10457.903320
10492.219727
10529.199219
10518.747070
10526.050781
10496.345703
10488.476562
10499.059570
10468.746094
10457.575195
10466.108398
10453.437500
10457.378906
10476.664062
10512.794922
10544.408203
10525.684570
10523.776367
10501.967773
10482.620117
10473.114258
10482.809570
10497.484375
10488.911133
10498.374023
10494.612305
10461.883789
10437.384766
10413.437500
10413.318359
10404.719727
10409.820312
10420.362305
10413.276367
10380.400391
10358.972656
10399.095703
10438.081055
10461.745117
10471.911133
10457.983398
10439.025391
10424.948242
10398.838867
10431.599609
10466.041992
10475.504883
10466.908203
10489.040039
10502.753906
10505.408203
10492.439453
10485.561523
10505.481445
10506.203125
10482.155273
10447.605469
10419.051758
10419.498047
10454.189453
10476.570312
10510.381836
10534.693359
10516.770508
10505.089844
10494.272461
10464.892578
10436.379883
10436.421875
10435.280273
10455.439453
10463.754883
10490.313477
10500.771484
10488.458008
10461.374023
10446.742188
10438.686523
10453.125977
10459.811523
10462.267578
10460.599609
10497.223633
10527.236328
10531.477539
10524.190430
10513.720703
10475.261719
10436.485352
10417.350586
10441.262695
10477.351562
10516.809570
10537.166992
10545.912109
10523.523438
10483.057617
10444.167969
10428.136719
10417.837891
10401.189453
10414.219727
10423.747070
10454.661133
10457.877930
10467.375000
10477.143555
10453.913086
10427.166992
10433.032227
10449.724609
10468.251953
10448.597656
10453.322266
10478.137695
10474.688477
10469.441406
10480.044922
10498.980469
10497.374023
10509.668945
10515.648438
10523.894531
10499.828125
10483.280273
10483.892578
10472.240234
10477.053711
10500.628906
10532.007812
10505.059570
10482.149414
10473.931641
10462.851562
10467.764648
10465.370117
10501.741211
10501.000000
10489.273438
10472.914062
10467.810547
10464.989258
10476.084961
10506.479492
10513.913086
10508.838867
10483.320312
10466.358398
10465.258789
10444.107422
10476.262695
10488.158203
10466.420898
10437.607422
10396.706055
10398.865234
10400.994141
10438.762695
10472.371094
10494.318359
10501.000977
10508.549805
10495.340820
10467.130859
10450.041992
10456.527344
10457.987305
10474.380859
10527.094727
10542.266602
10544.233398
10543.029297
10521.704102
10485.367188
10483.593750
10458.580078
10473.903320
10507.313477
10503.652344
10499.114258
10493.682617
10477.318359
10433.086914
10426.374023
10430.131836
10436.524414
10447.579102
10475.907227
10471.551758
10446.023438
10439.945312
10441.949219
10445.492188
10450.920898
10463.938477
10459.621094
10441.210938
10458.840820
10483.789062
10459.508789
10448.863281
10465.646484
10493.541016
10478.009766
10474.968750
10490.173828
10478.284180
10464.734375
10475.100586
10477.130859
10450.107422
10421.144531
10422.750977
10431.224609
10407.063477
10403.665039
10407.573242
10394.893555
10381.745117
10379.948242
10396.400391
10379.120117
10375.896484
10383.963867
10407.955078
10452.829102
10452.201172
10474.204102
10485.409180
10489.320312
10503.996094
10503.488281
10520.122070
10542.606445
10550.998047
10549.878906
10531.049805
10506.156250
10465.091797
10446.169922
10465.036133
10480.440430
10470.180664
10467.796875
10469.195312
10493.741211
10487.193359
10480.982422
10450.810547
10410.690430
10413.173828
10441.832031
10453.992188
10473.384766
10493.401367
10493.496094
10497.465820
10483.716797
10473.023438
10438.864258
10439.469727
10459.799805
10473.310547
10464.993164
10470.685547
10490.202148
10487.622070
10477.241211
10486.697266
10487.827148
10439.454102
10386.727539
10391.096680
10407.084961
10402.168945
10389.947266
10435.365234
10467.828125
10474.434570
10466.453125
10480.280273
10478.264648
10483.771484
10491.919922
10482.833008
10469.905273
10459.506836
10448.438477
10460.211914
10475.577148
10441.597656
10425.800781
10421.509766
10436.519531
10428.844727
10450.923828
10471.535156
10499.480469
10506.150391
10512.714844
10483.578125
10435.072266
10401.628906
10383.819336
10394.292969
10420.883789
10449.853516
10489.108398
10523.840820
10516.090820
10533.244141
10533.133789
10505.541016
10500.522461
10496.175781
10475.824219
10473.433594
10492.058594
10525.921875
10523.502930
10494.859375
10469.356445
10451.441406
10431.173828
10448.050781
10450.263672
10468.464844
10471.996094
10452.925781
10415.832031
10429.909180
10424.234375
10439.429688
10445.955078
10455.518555
10480.730469
10497.031250
10501.556641
10514.459961
10499.093750
10479.712891
10467.017578
10445.884766
10459.552734
10484.896484
10491.305664
10504.520508
10531.075195
10521.413086
10500.511719
10491.404297
10489.311523
10475.852539
10484.559570
10488.088867
10495.806641
10481.065430
10461.674805
10475.506836
10472.690430
10478.569336
10477.225586
10489.125000
10479.331055
10467.837891
10456.292969
10440.070312
10438.653320
10461.940430
10487.775391
10502.730469
10541.845703
10525.791016
10490.153320
10468.330078
10474.122070
10459.929688
10458.680664
10464.250977
10459.730469
10430.316406
10408.398438
10397.172852
10392.028320
10387.922852
10386.406250
10400.162109
10409.765625
10421.300781
10425.783203
10434.044922
10436.643555
10445.669922
10435.222656
10459.188477
10491.862305
10495.837891
10466.976562
10470.613281
10482.694336
10473.737305
10493.197266
10531.852539
10566.688477
10548.068359
10518.232422
10492.141602
10463.144531
10415.504883
10409.061523
10415.218750
10436.428711
10459.259766
10498.695312
10501.542969
10449.066406
10419.947266
10371.754883
10344.568359
10328.211914
10329.969727
10310.310547
10301.445312
10323.295898
10392.269531
10456.693359
10486.587891
10491.258789
10522.708008
10517.040039
10506.910156
10490.653320
10520.113281
10520.514648
10501.980469
10464.214844
10454.242188
10447.761719
10414.122070
10403.811523
10415.063477
10409.006836
10382.376953
10401.702148
10433.017578
10427.152344
10446.312500
10482.685547
10505.203125
```
