## Supplementary material for "Functional connectivity across the human subcortical auditory system using an autoregressive matrix-Gaussian copula graphical model approach with partial correlations": Code: roi-00_mean_ts.txt

```
9289.335938
9254.630859
9203.713867
9173.286133
9161.817383
9200.300781
9160.972656
9137.296875
9160.546875
9183.942383
9197.888672
9169.638672
9172.550781
9190.744141
9192.316406
9158.220703
9149.011719
9222.755859
9192.713867
9160.966797
9198.949219
9175.620117
9088.059570
9147.865234
9250.290039
9279.387695
9240.636719
9197.876953
9153.208008
9142.422852
9163.119141
9173.442383
9131.281250
9125.088867
9174.170898
9212.426758
9191.958008
9168.889648
9191.755859
9167.036133
9148.152344
9145.230469
9142.244141
9135.577148
9178.552734
9205.234375
9232.804688
9172.227539
9188.620117
9206.949219
9183.235352
9164.497070
9158.859375
9183.379883
9205.027344
9147.907227
9151.005859
9154.720703
9136.790039
9131.115234
9168.233398
9177.001953
9174.943359
9160.257812
9181.239258
9187.777344
9141.461914
9160.252930
9178.658203
9165.960938
9161.107422
9171.698242
9198.597656
9170.955078
9145.304688
9131.511719
9127.842773
9137.590820
9160.402344
9154.467773
9167.393555
9168.215820
9159.129883
9164.908203
9152.931641
9150.998047
9186.392578
9205.855469
9217.134766
9181.573242
9162.810547
9198.653320
9192.527344
9174.207031
9159.891602
9168.922852
9202.458008
9185.230469
9139.120117
9128.391602
9112.936523
9119.810547
9165.618164
9160.198242
9166.615234
9176.290039
9225.894531
9248.740234
9211.707031
9202.026367
9195.063477
9206.203125
9195.300781
9207.661133
9255.806641
9239.719727
9240.196289
9202.467773
9205.182617
9197.966797
9167.350586
9157.929688
9159.137695
9195.245117
9175.472656
9157.760742
9151.688477
9172.177734
9148.658203
9129.698242
9177.687500
9163.039062
9174.461914
9150.955078
9187.907227
9193.774414
9210.637695
9165.851562
9188.519531
9191.292969
9184.719727
9152.916016
9180.479492
9195.401367
9188.417969
9149.291016
9152.750977
9184.465820
9166.556641
9161.206055
9165.033203
9192.595703
9173.774414
9150.760742
9153.402344
9131.383789
9115.847656
9094.864258
9119.973633
9107.388672
9099.368164
9150.678711
9187.494141
9193.071289
9153.881836
9163.076172
9153.220703
9126.808594
9174.735352
9173.318359
9182.156250
9152.684570
9156.802734
9141.472656
9137.781250
9175.524414
9190.166992
9192.567383
9162.297852
9207.068359
9203.856445
9207.000000
9189.735352
9190.870117
9159.644531
9129.713867
9138.896484
9129.375977
9137.832031
9147.933594
9173.085938
9144.558594
9130.825195
9146.360352
9147.762695
9137.445312
9114.631836
9107.984375
9116.378906
9114.184570
9127.046875
9128.278320
9116.163086
9143.370117
9127.602539
9134.317383
9172.517578
9202.452148
9195.366211
9172.553711
9194.518555
9158.545898
9118.106445
9128.611328
9129.261719
9142.325195
9155.927734
9178.863281
9191.810547
9158.161133
9166.885742
9172.449219
9146.720703
9169.718750
9155.787109
9151.995117
9127.511719
9145.989258
9196.220703
9152.293945
9158.123047
9184.885742
9177.490234
9172.871094
9174.517578
9191.238281
9176.388672
9157.091797
9187.614258
9174.444336
9132.117188
9125.792969
9140.060547
9131.353516
9150.231445
9132.637695
9132.881836
9143.922852
9141.426758
9131.822266
9124.392578
9120.718750
9170.834961
9156.728516
9146.019531
9135.318359
9103.925781
9116.725586
9128.966797
9145.800781
9150.356445
9141.921875
9133.217773
9081.423828
9081.917969
9063.391602
9062.738281
9086.648438
9095.727539
9124.103516
9119.720703
9135.583008
9122.126953
9097.832031
9093.343750
9112.041016
9114.628906
9099.781250
9112.290039
9102.420898
9096.900391
9109.969727
9133.880859
9127.653320
9096.587891
9125.774414
9117.405273
9083.502930
9095.228516
9082.694336
9107.717773
9127.854492
9143.101562
9145.919922
9140.668945
9179.706055
9141.034180
9122.017578
9085.890625
9095.649414
9089.619141
9088.008789
9089.162109
9086.136719
9156.083984
9154.335938
9160.094727
9133.913086
9113.629883
9107.944336
9105.781250
9140.956055
9171.361328
9151.415039
9188.336914
9174.077148
9161.276367
9162.432617
9146.079102
9140.341797
9143.276367
9131.879883
9160.860352
9152.722656
9197.723633
9188.095703
9159.133789
9158.911133
9151.573242
9146.965820
9111.178711
9126.984375
9125.578125
9108.002930
9103.215820
9134.989258
9089.540039
9090.515625
9079.038086
9082.939453
9045.811523
9043.610352
9050.917969
9054.062500
9047.319336
9083.211914
9077.777344
9076.453125
9077.897461
9098.833008
9061.614258
9059.493164
9069.069336
9095.602539
9072.201172
9080.091797
9060.671875
9049.821289
9043.102539
9046.335938
9055.248047
9015.931641
9025.759766
9057.077148
9075.894531
9034.054688
9050.048828
9039.553711
9013.179688
9035.462891
9060.818359
9108.101562
9071.806641
9058.759766
9062.615234
9058.993164
9048.041016
9038.994141
9081.894531
9063.033203
9096.691406
9102.413086
9125.058594
9132.163086
9141.600586
9154.622070
9118.202148
9130.437500
9155.206055
9162.186523
9149.998047
9126.158203
9126.596680
9099.476562
9092.789062
9103.321289
9081.859375
9094.760742
9088.057617
9071.949219
9056.305664
9086.560547
9063.200195
9046.959961
9074.951172
9073.103516
9071.296875
9067.177734
9090.410156
9068.402344
9051.464844
9041.165039
9041.005859
9044.129883
9036.899414
9051.990234
9068.595703
9049.692383
9045.182617
9042.930664
9066.647461
9044.998047
9044.584961
9053.550781
9057.015625
9077.940430
9107.995117
9136.036133
9081.808594
9066.747070
9072.233398
9069.316406
9057.191406
9065.977539
9093.201172
9122.750000
9099.135742
9111.580078
9132.350586
9133.507812
9136.750000
9103.914062
9126.462891
9138.263672
9102.171875
9090.069336
9088.454102
9063.441406
9070.820312
9098.802734
9101.302734
9126.625000
9123.177734
9127.011719
9096.045898
9094.159180
9098.464844
9068.141602
9037.425781
9046.982422
9066.447266
9065.627930
9083.957031
9066.188477
9075.501953
9086.564453
9091.109375
9088.381836
9074.213867
9085.170898
9104.734375
9066.435547
9084.666992
9076.893555
9047.607422
9043.739258
9046.964844
9071.696289
9074.334961
9062.293945
9071.699219
9120.753906
9126.097656
9133.642578
9108.409180
9076.695312
9092.725586
9091.160156
9099.302734
9109.673828
9111.697266
9109.205078
9096.178711
9097.955078
9086.267578
9107.112305
9108.326172
9078.842773
9074.269531
9076.545898
9091.844727
9059.383789
9062.193359
9065.277344
9041.463867
9051.256836
9067.183594
9071.618164
9100.166016
9102.333984
9109.060547
9123.520508
9093.818359
9080.551758
9070.026367
9082.306641
9068.552734
9054.938477
9082.162109
9075.784180
9075.429688
9113.222656
9114.465820
9133.522461
9120.075195
9093.510742
9086.000000
9069.727539
9082.811523
9074.823242
9092.579102
9137.274414
9141.584961
9181.987305
9187.191406
9173.820312
9175.903320
9182.036133
9158.656250
9125.958984
9086.890625
9098.867188
9073.142578
9089.140625
9075.649414
9031.922852
9009.176758
9000.156250
9000.166992
9027.415039
9010.247070
9033.955078
9061.264648
9061.104492
9066.685547
9049.708984
9081.097656
9085.250977
9076.796875
9107.333008
9084.584961
9054.112305
9041.959961
9026.166992
9070.239258
9063.776367
9082.443359
9123.724609
9105.695312
9123.537109
9095.868164
9103.732422
9078.194336
9100.463867
9081.996094
9061.420898
9075.429688
9066.893555
9106.693359
9096.401367
9114.914062
9075.449219
9083.979492
9061.693359
9043.807617
9050.601562
9055.458984
9093.291016
9085.301758
9110.511719
9090.033203
9117.021484
9103.142578
9093.110352
9072.159180
9085.062500
9102.013672
9094.013672
9130.263672
9136.394531
9123.844727
9138.017578
9152.390625
9172.971680
9136.364258
9147.140625
9162.948242
9150.729492
9181.358398
9170.826172
9146.268555
9092.894531
9052.474609
9037.724609
9034.900391
9020.833984
9043.546875
9024.653320
9032.696289
9024.487305
9043.000977
9049.448242
9016.156250
9012.816406
8982.916992
8994.342773
8989.397461
8984.347656
9006.010742
9010.119141
9048.135742
9034.784180
9052.640625
9069.467773
9072.864258
9058.216797
9044.675781
9056.140625
9028.090820
9049.068359
9068.910156
9061.235352
9064.654297
9047.784180
9073.496094
9089.762695
9103.996094
9149.504883
9147.370117
9128.156250
9169.699219
9158.668945
9119.592773
9085.507812
9071.577148
9076.253906
9092.874023
9072.634766
9069.877930
9050.993164
9045.277344
9069.319336
9043.457031
9027.176758
9020.141602
9065.370117
9067.801758
9100.543945
9084.357422
9061.379883
9028.576172
9006.378906
9001.168945
8979.372070
9006.424805
9012.793945
9018.905273
9047.505859
9071.173828
9054.363281
9045.762695
9036.505859
9060.623047
9058.452148
9065.438477
9021.672852
9043.560547
9029.910156
9050.333984
9068.631836
9079.530273
9040.502930
9018.744141
9000.067383
9003.843750
9007.583984
9018.283203
9049.947266
9037.278320
9069.499023
9065.454102
9080.346680
9057.016602
9068.572266
9129.972656
9120.098633
9130.179688
9137.828125
9113.502930
9115.831055
9076.948242
9070.598633
9077.072266
9031.380859
9063.362305
9082.880859
9062.123047
9052.804688
9060.883789
9085.881836
9052.646484
9020.430664
9044.623047
9041.691406
9022.495117
9069.113281
9083.862305
9096.351562
9092.963867
9096.351562
9128.143555
9105.942383
9101.869141
9131.566406
9109.501953
9114.919922
9106.726562
9085.833008
9093.947266
9141.642578
9143.565430
9146.390625
9146.544922
9147.045898
9130.926758
9084.921875
9066.280273
9057.911133
9006.389648
8964.875977
8982.820312
8984.798828
8984.114258
8993.074219
9002.179688
9019.797852
9012.115234
9034.021484
9071.626953
9043.114258
9016.803711
9031.135742
9045.903320
9051.109375
9036.971680
9038.176758
9041.689453
9034.682617
9039.791992
9031.784180
9035.370117
9052.319336
9049.566406
9061.340820
9033.803711
9043.208984
9079.405273
9082.256836
9096.736328
9094.871094
9091.258789
9067.629883
9050.722656
9065.277344
9058.035156
9058.843750
9061.255859
9073.564453
9085.764648
9079.191406
9117.969727
9097.036133
9117.516602
9086.948242
9084.681641
9086.556641
9091.297852
9088.230469
9088.557617
9118.398438
9108.893555
9109.595703
9101.574219
9099.389648
9086.773438
9102.962891
9092.905273
9111.063477
9096.586914
9111.878906
9090.865234
9066.755859
9052.591797
9046.649414
9049.328125
9045.938477
9049.393555
9034.580078
9063.448242
9047.479492
9085.042969
9071.638672
9084.142578
9060.759766
9058.174805
9050.364258
9049.291992
9067.545898
9072.562500
9091.011719
9099.225586
9128.402344
9110.878906
9124.628906
9120.268555
9117.960938
9126.921875
9109.904297
9154.224609
9146.360352
9157.020508
9145.634766
9117.380859
9103.883789
9071.878906
9068.731445
9062.592773
9073.828125
9036.308594
9060.264648
9051.273438
9036.049805
9030.542969
9023.601562
9017.058594
9014.511719
9009.923828
8981.085938
8994.056641
8992.752930
9019.270508
9026.374023
9044.036133
9024.426758
9033.754883
9023.573242
9021.620117
8999.916016
9005.629883
8978.896484
8984.798828
8989.130859
9011.406250
9020.341797
9010.043945
9021.059570
8996.411133
9016.061523
8991.566406
9002.588867
9013.708008
9048.314453
9023.145508
9078.438477
9079.971680
9061.102539
9079.649414
9069.454102
9049.006836
8998.855469
9027.307617
9034.963867
9059.661133
9063.840820
9107.450195
9060.831055
9040.066406
9045.053711
9028.375000
9016.473633
```
