## Supplementary material for "Functional connectivity across the human subcortical auditory system using an autoregressive matrix-Gaussian copula graphical model approach with partial correlations": Code: roi-01_mean_ts.txt

```
10071.940430
10034.325195
9929.329102
9962.290039
9915.081055
9967.257812
9882.566406
9863.544922
9975.202148
9940.267578
10020.505859
9991.505859
10025.912109
10010.858398
9994.379883
9963.481445
9951.936523
10001.926758
10024.220703
10007.842773
10007.807617
9980.732422
9977.220703
9974.733398
9985.480469
10012.277344
10003.611328
10053.377930
9968.919922
9972.347656
9922.959961
9958.115234
9919.345703
9924.213867
10017.356445
10037.191406
10059.102539
9980.246094
10002.702148
9920.764648
9877.715820
9913.007812
9896.741211
9918.893555
10022.754883
10022.700195
10063.232422
10013.671875
9988.036133
10037.547852
10002.220703
9982.610352
10034.281250
9987.499023
10017.444336
9966.881836
9948.102539
9949.643555
9872.182617
9869.445312
9920.595703
9885.582031
9939.902344
9941.815430
9935.361328
9985.035156
9934.767578
9946.097656
9992.301758
9938.780273
9979.923828
10011.333984
10006.323242
9946.264648
9879.076172
9866.813477
9866.108398
9874.038086
9902.553711
9891.802734
9940.008789
9967.802734
9901.691406
9949.917969
9951.664062
9948.522461
10005.294922
9954.403320
9972.244141
9976.176758
9892.069336
9946.808594
9952.652344
9896.078125
9922.295898
9926.321289
10019.481445
10018.523438
9990.923828
9963.765625
9988.724609
9938.659180
9957.522461
9937.169922
9942.296875
9950.956055
9973.296875
10045.904297
9989.938477
9998.082031
9946.406250
9977.286133
9989.814453
9996.567383
10052.461914
9957.244141
9947.078125
9945.712891
9948.017578
9960.382812
9890.610352
9940.002930
9911.742188
9983.135742
9951.518555
9940.203125
9965.758789
9923.707031
9967.422852
9898.916016
9964.547852
9899.179688
9906.031250
9850.823242
9902.833984
9918.800781
9926.630859
9912.656250
9955.898438
9960.745117
9920.452148
9915.270508
9920.566406
9968.709961
9918.239258
9913.561523
9894.539062
9932.272461
9847.222656
9874.382812
9810.074219
9854.788086
9858.665039
9855.942383
9876.582031
9831.134766
9827.495117
9770.593750
9800.442383
9841.104492
9822.271484
9844.384766
9825.027344
9862.342773
9802.755859
9758.465820
9789.514648
9751.466797
9876.609375
9861.799805
9914.535156
9865.234375
9872.563477
9855.803711
9841.102539
9979.514648
9903.055664
9956.426758
9838.261719
9931.171875
9884.209961
9901.638672
9899.049805
9884.085938
9863.834961
9795.043945
9828.255859
9800.438477
9835.407227
9867.700195
9889.105469
9838.808594
9781.946289
9838.769531
9781.470703
9773.247070
9734.229492
9735.214844
9755.101562
9759.011719
9767.241211
9807.870117
9796.791016
9834.948242
9869.562500
9844.363281
9907.642578
9910.744141
9919.567383
9875.925781
9869.711914
9846.298828
9749.210938
9798.500000
9779.729492
9757.557617
9768.924805
9814.321289
9850.131836
9824.808594
9827.700195
9854.375977
9813.377930
9897.819336
9861.833984
9803.759766
9844.845703
9797.029297
9880.815430
9801.891602
9786.261719
9799.249023
9796.039062
9844.518555
9851.604492
9835.825195
9874.483398
9826.539062
9867.968750
9859.943359
9765.439453
9744.407227
9789.920898
9750.049805
9770.147461
9791.376953
9751.236328
9788.500977
9723.798828
9693.284180
9768.046875
9718.522461
9799.955078
9844.724609
9799.162109
9817.026367
9744.289062
9779.522461
9794.762695
9761.576172
9824.691406
9751.606445
9773.431641
9679.593750
9695.950195
9719.475586
9690.124023
9759.085938
9711.386719
9774.485352
9765.211914
9772.736328
9790.505859
9759.305664
9784.694336
9725.523438
9768.223633
9694.894531
9711.969727
9667.207031
9678.527344
9761.130859
9758.997070
9808.041016
9734.118164
9730.808594
9740.029297
9682.697266
9705.709961
9726.948242
9757.895508
9782.759766
9744.868164
9810.026367
9778.884766
9865.936523
9791.653320
9766.292969
9733.864258
9685.761719
9693.249023
9688.022461
9742.081055
9687.403320
9766.963867
9706.461914
9695.030273
9651.034180
9647.917969
9686.720703
9708.136719
9760.360352
9805.034180
9783.135742
9794.210938
9772.040039
9762.447266
9761.682617
9731.885742
9735.453125
9745.644531
9692.713867
9748.814453
9804.374023
9813.416016
9863.666992
9835.696289
9844.782227
9806.720703
9799.557617
9765.218750
9686.708008
9713.823242
9616.968750
9691.266602
9645.920898
9680.269531
9730.805664
9650.347656
9748.575195
9664.630859
9692.314453
9621.272461
9683.021484
9574.448242
9657.322266
9602.167969
9695.416992
9635.167969
9756.522461
9613.461914
9640.125000
9618.030273
9725.099609
9640.630859
9688.025391
9703.579102
9679.643555
9657.623047
9677.001953
9706.090820
9628.367188
9672.314453
9652.370117
9714.149414
9673.191406
9587.919922
9652.130859
9551.569336
9610.553711
9645.384766
9712.027344
9700.997070
9653.780273
9666.635742
9639.551758
9666.858398
9622.773438
9667.819336
9670.828125
9703.141602
9746.523438
9760.435547
9795.701172
9751.203125
9737.316406
9701.488281
9689.397461
9740.692383
9740.875977
9769.381836
9744.417969
9742.139648
9777.745117
9702.900391
9715.323242
9650.129883
9671.082031
9629.964844
9644.302734
9628.717773
9621.394531
9651.408203
9615.500977
9677.390625
9675.336914
9710.060547
9685.815430
9661.580078
9688.027344
9639.274414
9681.431641
9641.879883
9584.488281
9588.995117
9616.536133
9640.799805
9519.721680
9575.930664
9557.013672
9607.675781
9658.944336
9630.714844
9628.624023
9620.178711
9663.993164
9709.995117
9749.314453
9707.552734
9652.630859
9642.553711
9606.629883
9601.742188
9622.511719
9631.183594
9674.092773
9642.407227
9673.249023
9747.257812
9748.104492
9740.207031
9744.446289
9736.317383
9788.807617
9724.218750
9738.220703
9711.520508
9651.443359
9649.211914
9704.775391
9702.481445
9744.724609
9689.775391
9663.435547
9669.399414
9674.500977
9670.877930
9636.567383
9592.188477
9608.082031
9691.406250
9666.785156
9716.231445
9670.586914
9689.456055
9682.023438
9622.942383
9637.078125
9632.629883
9627.590820
9712.532227
9655.014648
9621.200195
9638.786133
9539.293945
9537.696289
9579.701172
9593.018555
9585.314453
9582.667969
9601.937500
9719.091797
9732.312500
9696.781250
9719.632812
9632.638672
9649.079102
9639.505859
9650.143555
9655.330078
9606.166992
9669.770508
9619.104492
9605.227539
9595.955078
9618.117188
9635.314453
9571.131836
9596.291016
9546.020508
9594.301758
9611.726562
9610.107422
9602.690430
9607.354492
9564.483398
9645.737305
9565.988281
9606.058594
9594.282227
9662.127930
9664.158203
9618.618164
9658.406250
9575.073242
9588.576172
9640.380859
9584.735352
9610.878906
9607.779297
9586.257812
9626.662109
9604.647461
9643.237305
9647.254883
9599.744141
9617.127930
9542.806641
9550.529297
9601.252930
9580.582031
9666.338867
9650.502930
9671.902344
9713.332031
9719.699219
9701.969727
9698.680664
9735.695312
9753.169922
9678.141602
9640.768555
9575.458008
9614.654297
9675.654297
9614.093750
9528.597656
9572.030273
9568.232422
9571.479492
9616.354492
9600.810547
9653.567383
9606.705078
9624.856445
9574.197266
9630.172852
9673.959961
9661.990234
9711.067383
9660.343750
9674.900391
9645.552734
9620.226562
9625.864258
9656.056641
9671.382812
9725.018555
9685.030273
9675.864258
9601.550781
9632.585938
9565.429688
9584.769531
9600.847656
9518.039062
9579.049805
9520.816406
9618.354492
9589.399414
9632.567383
9571.409180
9551.569336
9532.225586
9516.065430
9589.873047
9541.423828
9621.947266
9548.117188
9609.513672
9580.960938
9646.388672
9610.113281
9617.744141
9592.817383
9552.490234
9625.836914
9543.543945
9632.919922
9627.426758
9641.099609
9718.683594
9718.588867
9724.468750
9679.341797
9654.053711
9707.562500
9697.531250
9766.716797
9782.053711
9733.514648
9720.539062
9591.821289
9486.249023
9474.703125
9430.084961
9509.692383
9532.798828
9536.318359
9555.700195
9526.020508
9532.144531
9454.314453
9504.713867
9495.021484
9511.117188
9533.569336
9483.657227
9541.784180
9525.832031
9563.592773
9529.750977
9516.608398
9529.124023
9504.885742
9553.360352
9565.992188
9631.891602
9554.731445
9548.897461
9589.986328
9556.928711
9547.662109
9516.673828
9541.000977
9651.192383
9637.143555
9712.787109
9737.760742
9682.088867
9745.832031
9746.214844
9704.173828
9702.613281
9716.736328
9647.059570
9702.516602
9661.154297
9615.495117
9637.044922
9565.599609
9650.121094
9584.003906
9568.239258
9561.349609
9599.482422
9623.000977
9619.345703
9581.111328
9571.044922
9545.562500
9487.754883
9497.602539
9473.059570
9474.228516
9511.458984
9529.738281
9570.103516
9614.805664
9618.779297
9573.365234
9528.053711
9548.249023
9531.792969
9562.385742
9497.127930
9558.021484
9546.798828
9611.646484
9617.174805
9622.067383
9579.374023
9552.427734
9501.432617
9476.703125
9510.626953
9515.443359
9595.722656
9587.291016
9615.111328
9597.448242
9588.966797
9559.326172
9580.227539
9675.546875
9654.000977
9657.187500
9692.608398
9622.476562
9639.840820
9599.441406
9555.732422
9603.890625
9562.370117
9621.232422
9665.346680
9597.038086
9626.279297
9571.920898
9555.983398
9596.816406
9573.821289
9563.845703
9563.154297
9492.967773
9575.391602
9567.152344
9570.473633
9568.931641
9567.344727
9616.797852
9630.767578
9606.875977
9677.457031
9714.326172
9692.765625
9684.930664
9600.571289
9605.670898
9663.779297
9670.769531
9642.464844
9699.083984
9720.604492
9683.394531
9676.573242
9597.384766
9577.755859
9475.309570
9445.202148
9470.290039
9502.875977
9498.320312
9545.703125
9541.997070
9545.656250
9556.147461
9527.593750
9576.544922
9517.869141
9558.753906
9596.895508
9538.419922
9587.639648
9594.132812
9529.546875
9572.535156
9522.736328
9527.685547
9546.613281
9536.201172
9612.524414
9613.220703
9602.202148
9591.439453
9576.960938
9581.298828
9562.240234
9578.220703
9588.419922
9599.234375
9567.801758
9563.504883
9608.386719
9584.301758
9547.982422
9534.588867
9511.916016
9565.302734
9522.830078
9571.228516
9582.837891
9603.478516
9577.263672
9598.567383
9660.701172
9601.071289
9651.735352
9623.801758
9608.524414
9592.044922
9600.200195
9554.233398
9566.799805
9557.125977
9637.991211
9621.050781
9668.720703
9635.606445
9615.314453
9583.086914
9507.950195
9497.312500
9450.002930
9521.573242
9505.141602
9553.826172
9513.666992
9549.955078
9517.182617
9568.162109
9523.799805
9513.659180
9530.218750
9513.648438
9529.912109
9491.129883
9513.461914
9498.442383
9564.900391
9531.547852
9558.183594
9575.812500
9620.483398
9678.825195
9623.155273
9702.208008
9651.194336
9682.184570
9652.162109
9652.811523
9658.686523
9614.958984
9623.707031
9549.680664
9601.472656
9589.767578
9560.448242
9533.855469
9528.431641
9522.553711
9480.656250
9517.315430
9494.403320
9539.828125
9505.236328
9556.334961
9484.943359
9487.352539
9446.643555
9501.670898
9430.375977
9511.679688
9460.406250
9531.245117
9515.596680
9527.316406
9459.122070
9446.038086
9453.176758
9463.671875
9534.638672
9545.624023
9558.536133
9469.248047
9526.130859
9417.596680
9494.633789
9449.872070
9510.061523
9473.056641
9563.737305
9545.046875
9555.798828
9559.618164
9573.182617
9611.871094
9523.655273
9473.419922
9409.930664
9423.437500
9473.104492
9496.633789
9538.029297
9602.273438
9583.176758
9540.182617
9513.536133
9466.030273
9506.029297
```
