## Supplementary material for "Functional connectivity across the human subcortical auditory system using an autoregressive matrix-Gaussian copula graphical model approach with partial correlations": Code: roi-02_mean_ts.txt

```
10864.968750
10828.049805
10770.559570
10737.028320
10724.873047
10750.787109
10714.083008
10676.838867
10710.070312
10731.456055
10734.446289
10702.653320
10737.264648
10774.996094
10748.593750
10711.446289
10701.969727
10758.309570
10739.654297
10693.031250
10726.433594
10745.623047
10705.365234
10670.607422
10787.041016
10817.011719
10807.513672
10778.464844
10716.930664
10700.351562
10708.198242
10714.121094
10672.993164
10675.578125
10727.062500
10751.738281
10764.221680
10725.051758
10727.844727
10720.355469
10700.395508
10695.694336
10686.793945
10695.283203
10740.059570
10767.211914
10775.745117
10751.072266
10730.205078
10767.252930
10747.356445
10723.236328
10739.022461
10760.005859
10758.727539
10717.298828
10696.467773
10700.887695
10673.903320
10670.498047
10699.641602
10711.141602
10710.574219
10715.538086
10732.346680
10739.022461
10698.227539
10713.932617
10734.686523
10724.583008
10735.821289
10724.448242
10751.376953
10727.443359
10700.438477
10693.590820
10706.498047
10713.059570
10743.208984
10741.641602
10728.474609
10751.043945
10744.338867
10746.002930
10717.849609
10708.280273
10752.530273
10769.734375
10804.336914
10780.099609
10751.396484
10772.020508
10786.607422
10780.039062
10756.401367
10748.411133
10785.411133
10766.836914
10730.805664
10729.888672
10734.050781
10722.496094
10764.158203
10753.969727
10763.913086
10759.407227
10809.723633
10833.377930
10809.330078
10790.528320
10779.556641
10798.464844
10797.791016
10774.599609
10833.130859
10826.476562
10811.964844
10780.099609
10793.246094
10780.273438
10753.368164
10733.949219
10730.887695
10768.260742
10763.465820
10738.023438
10763.393555
10759.443359
10768.316406
10739.591797
10770.599609
10772.991211
10771.676758
10737.869141
10787.138672
10784.143555
10772.111328
10761.007812
10785.272461
10802.796875
10782.409180
10762.516602
10777.615234
10797.055664
10769.547852
10745.113281
10746.958008
10784.872070
10745.496094
10738.159180
10741.939453
10782.351562
10776.784180
10741.457031
10736.169922
10742.239258
10722.547852
10703.199219
10705.798828
10737.366211
10696.924805
10740.345703
10772.677734
10784.918945
10743.100586
10752.370117
10742.158203
10709.412109
10774.332031
10793.210938
10799.329102
10756.438477
10775.722656
10784.212891
10777.794922
10790.624023
10801.285156
10819.193359
10773.198242
10817.791992
10794.895508
10783.489258
10798.374023
10792.468750
10760.397461
10721.390625
10748.908203
10725.785156
10745.490234
10754.570312
10778.189453
10756.625977
10714.512695
10776.095703
10747.901367
10732.443359
10720.877930
10729.632812
10740.622070
10726.084961
10727.484375
10747.249023
10767.079102
10768.657227
10763.612305
10750.748047
10780.274414
10806.754883
10818.038086
10766.549805
10792.376953
10782.686523
10726.200195
10736.556641
10762.329102
10757.076172
10752.571289
10774.391602
10805.957031
10777.593750
10785.375977
10795.538086
10773.768555
10799.365234
10793.079102
10778.746094
10761.131836
10771.919922
10801.647461
10788.685547
10769.467773
10816.059570
10817.156250
10807.382812
10808.658203
10793.744141
10807.757812
10784.507812
10803.315430
10786.277344
10744.156250
10743.683594
10770.795898
10750.224609
10760.680664
10768.619141
10754.568359
10762.712891
10746.390625
10733.797852
10734.304688
10729.713867
10781.359375
10783.064453
10758.291016
10753.533203
10725.226562
10722.070312
10727.445312
10757.953125
10747.195312
10727.514648
10726.752930
10672.358398
10667.722656
10666.230469
10655.735352
10702.057617
10698.136719
10744.098633
10743.861328
10753.634766
10753.399414
10710.518555
10711.413086
10717.919922
10741.882812
10684.457031
10712.081055
10711.134766
10697.521484
10734.065430
10739.008789
10727.345703
10690.966797
10705.549805
10691.956055
10645.257812
10656.324219
10701.013672
10727.171875
10755.112305
10756.660156
10755.709961
10736.528320
10781.697266
10724.676758
10683.720703
10686.162109
10682.668945
10683.219727
10692.697266
10712.054688
10710.207031
10775.609375
10763.482422
10754.423828
10743.583008
10720.924805
10711.593750
10705.129883
10743.826172
10770.259766
10761.976562
10798.093750
10805.666992
10782.735352
10768.426758
10764.157227
10749.229492
10757.985352
10765.797852
10787.559570
10780.412109
10798.905273
10806.371094
10746.826172
10758.535156
10749.886719
10754.990234
10732.359375
10734.483398
10735.942383
10682.410156
10679.866211
10694.970703
10637.224609
10679.931641
10667.225586
10678.607422
10633.997070
10658.785156
10652.474609
10641.423828
10646.072266
10684.245117
10680.093750
10673.498047
10647.470703
10660.801758
10615.366211
10628.275391
10650.049805
10687.805664
10656.532227
10665.241211
10667.960938
10646.287109
10620.596680
10638.061523
10670.391602
10616.773438
10635.484375
10649.777344
10658.544922
10627.453125
10633.048828
10631.223633
10586.986328
10605.938477
10645.118164
10680.184570
10664.722656
10650.229492
10672.219727
10642.047852
10617.791016
10637.672852
10666.544922
10668.018555
10693.904297
10724.157227
10736.240234
10717.076172
10744.523438
10754.242188
10717.924805
10708.381836
10737.488281
10728.621094
10711.718750
10676.376953
10692.991211
10668.289062
10673.357422
10708.047852
10689.616211
10689.483398
10679.946289
10681.756836
10668.231445
10679.733398
10688.830078
10622.854492
10666.932617
10664.057617
10670.056641
10679.153320
10698.332031
10666.916016
10650.452148
10658.967773
10605.540039
10619.541016
10636.493164
10655.522461
10662.555664
10642.801758
10640.039062
10615.679688
10655.036133
10641.431641
10627.713867
10657.779297
10638.401367
10659.748047
10668.978516
10703.167969
10680.103516
10671.310547
10684.362305
10658.995117
10651.550781
10648.375000
10683.458984
10721.228516
10709.811523
10722.356445
10762.530273
10757.887695
10752.244141
10722.681641
10712.151367
10735.146484
10683.069336
10682.829102
10685.877930
10666.818359
10642.391602
10689.542969
10687.708008
10696.192383
10699.900391
10710.284180
10705.818359
10678.909180
10698.102539
10678.452148
10633.697266
10643.905273
10679.293945
10671.461914
10692.258789
10710.224609
10689.349609
10692.904297
10674.631836
10666.891602
10653.948242
10673.463867
10696.460938
10660.078125
10644.651367
10650.664062
10626.984375
10610.688477
10637.053711
10650.739258
10636.219727
10638.628906
10649.916016
10696.847656
10713.227539
10697.157227
10697.917969
10649.748047
10668.360352
10683.697266
10673.779297
10685.035156
10681.023438
10673.494141
10674.392578
10690.272461
10654.224609
10675.069336
10682.791016
10639.939453
10662.537109
10652.227539
10667.842773
10662.998047
10652.736328
10635.440430
10610.350586
10625.295898
10665.775391
10641.214844
10687.211914
10688.074219
10686.652344
10702.930664
10670.800781
10656.865234
10641.779297
10652.356445
10666.569336
10650.496094
10670.263672
10665.662109
10663.360352
10719.473633
10698.773438
10723.821289
10714.041992
10691.495117
10682.217773
10639.668945
10663.833984
10658.289062
10670.305664
10722.818359
10720.945312
10756.675781
10793.166992
10764.372070
10747.785156
10764.639648
10719.507812
10717.009766
10671.984375
10685.978516
10664.043945
10661.872070
10670.703125
10616.861328
10571.894531
10573.231445
10579.998047
10623.304688
10599.536133
10599.544922
10654.256836
10659.134766
10641.575195
10624.798828
10649.112305
10672.972656
10658.944336
10682.450195
10682.044922
10640.246094
10618.875000
10632.392578
10650.467773
10670.615234
10688.034180
10724.927734
10713.309570
10717.804688
10676.475586
10676.656250
10672.017578
10675.499023
10667.437500
10641.862305
10651.546875
10653.965820
10682.820312
10677.210938
10689.226562
10654.483398
10665.469727
10659.759766
10628.713867
10644.708008
10641.218750
10659.874023
10645.740234
10694.243164
10665.483398
10685.742188
10675.502930
10672.741211
10647.636719
10660.231445
10679.732422
10664.614258
10703.099609
10703.213867
10705.631836
10710.520508
10730.062500
10750.437500
10710.496094
10721.738281
10739.458008
10720.092773
10742.665039
10740.344727
10725.364258
10690.143555
10647.308594
10630.429688
10625.862305
10627.623047
10643.890625
10621.761719
10629.649414
10620.794922
10616.260742
10633.996094
10572.904297
10591.184570
10595.755859
10584.399414
10570.989258
10581.299805
10605.468750
10586.501953
10637.346680
10652.579102
10664.913086
10668.234375
10674.663086
10660.669922
10648.725586
10649.009766
10622.145508
10629.575195
10661.294922
10656.033203
10646.967773
10639.296875
10666.787109
10682.630859
10675.351562
10721.058594
10734.306641
10730.739258
10778.331055
10789.086914
10745.439453
10702.189453
10681.625000
10662.849609
10669.295898
10658.371094
10657.169922
10634.735352
10618.460938
10658.526367
10619.921875
10613.590820
10625.382812
10676.275391
10664.001953
10680.090820
10674.279297
10662.337891
10648.081055
10612.991211
10594.920898
10573.778320
10607.408203
10621.866211
10614.140625
10672.196289
10688.005859
10661.138672
10641.191406
10628.460938
10643.290039
10659.118164
10663.314453
10617.281250
10622.518555
10622.712891
10660.832031
10654.775391
10684.229492
10640.061523
10610.899414
10597.140625
10583.972656
10588.564453
10589.455078
10634.697266
10633.507812
10651.963867
10668.273438
10669.901367
10658.307617
10673.731445
10719.812500
10727.514648
10717.780273
10716.376953
10703.973633
10690.034180
10682.670898
10672.660156
10678.211914
10663.959961
10671.420898
10697.537109
10679.173828
10652.515625
10670.872070
10672.586914
10661.349609
10613.111328
10631.458984
10646.799805
10617.691406
10644.698242
10653.489258
10688.567383
10691.707031
10693.118164
10720.916016
10703.841797
10699.748047
10727.228516
10732.179688
10701.878906
10725.246094
10693.187500
10683.173828
10738.588867
10740.471680
10713.819336
10723.735352
10722.733398
10717.916016
10704.583008
10674.547852
10677.316406
10622.533203
10562.380859
10571.526367
10593.044922
10585.914062
10580.518555
10612.886719
10629.603516
10629.891602
10623.482422
10638.345703
10639.436523
10605.113281
10634.720703
10631.832031
10634.684570
10638.015625
10641.283203
10662.582031
10614.510742
10618.126953
10623.290039
10611.032227
10646.249023
10659.706055
10674.611328
10634.077148
10623.566406
10669.187500
10667.256836
10707.787109
10711.220703
10704.264648
10665.144531
10640.371094
10675.416016
10644.633789
10647.530273
10645.257812
10636.153320
10665.595703
10677.115234
10694.330078
10670.172852
10689.145508
10697.965820
10693.167969
10685.185547
10698.359375
10718.432617
10701.765625
10728.268555
10719.395508
10711.318359
10699.402344
10709.675781
10672.085938
10702.971680
10680.297852
10701.397461
10695.706055
10715.328125
10678.159180
10647.532227
10649.330078
10628.455078
10629.347656
10624.536133
10642.823242
10625.289062
10664.412109
10665.622070
10662.749023
10680.425781
10683.469727
10669.659180
10653.858398
10671.846680
10650.104492
10684.014648
10678.801758
10688.043945
10674.551758
10712.847656
10725.187500
10726.558594
10736.198242
10728.412109
10729.632812
10742.304688
10764.939453
10774.255859
10756.608398
10766.813477
10732.952148
10712.805664
10679.495117
10661.444336
10651.319336
10683.452148
10652.308594
10628.331055
10621.096680
10613.045898
10637.708008
10647.447266
10648.743164
10621.766602
10640.722656
10595.909180
10606.631836
10603.288086
10626.766602
10610.625000
10644.515625
10611.757812
10620.585938
10592.391602
10602.113281
10573.640625
10604.499023
10582.990234
10588.473633
10611.866211
10603.006836
10619.148438
10619.758789
10625.250000
10610.092773
10632.833984
10582.246094
10598.843750
10620.024414
10676.116211
10664.897461
10718.071289
10701.867188
10671.123047
10680.084961
10666.756836
10654.603516
10617.714844
10610.520508
10643.544922
10654.384766
10676.869141
10713.837891
10673.754883
10636.339844
10652.954102
10649.614258
10639.560547
```
