## Supplementary material for "Functional connectivity across the human subcortical auditory system using an autoregressive matrix-Gaussian copula graphical model approach with partial correlations": Code: roi-03_mean_ts.txt

```
10759.607422
10649.851562
10556.471680
10524.985352
10486.164062
10503.944336
10475.269531
10419.790039
10543.639648
10565.187500
10583.360352
10494.501953
10590.586914
10611.410156
10629.539062
10587.547852
10535.632812
10658.936523
10690.906250
10602.533203
10704.320312
10616.146484
10569.500977
10594.049805
10821.059570
10847.521484
10765.276367
10739.040039
10654.202148
10561.154297
10572.019531
10570.874023
10535.264648
10586.367188
10623.839844
10701.148438
10690.110352
10603.805664
10644.575195
10541.398438
10546.020508
10567.963867
10551.077148
10558.876953
10657.859375
10707.697266
10753.432617
10679.520508
10674.163086
10757.595703
10685.825195
10702.514648
10695.257812
10690.791992
10718.556641
10661.538086
10611.569336
10603.790039
10550.462891
10561.442383
10615.362305
10567.808594
10582.078125
10605.333984
10683.326172
10671.783203
10575.810547
10646.166992
10676.184570
10625.642578
10643.171875
10650.542969
10684.263672
10662.388672
10573.959961
10592.078125
10587.127930
10605.679688
10664.495117
10663.544922
10669.534180
10677.266602
10681.822266
10705.598633
10651.860352
10662.536133
10667.811523
10717.030273
10755.847656
10684.087891
10599.332031
10659.441406
10652.045898
10616.933594
10659.312500
10631.584961
10766.340820
10753.345703
10721.726562
10737.278320
10684.494141
10687.719727
10734.170898
10637.837891
10720.247070
10652.459961
10748.951172
10798.810547
10744.404297
10734.386719
10660.870117
10748.458008
10738.205078
10726.791992
10801.557617
10761.774414
10746.256836
10658.312500
10692.965820
10701.527344
10625.286133
10673.890625
10624.140625
10701.751953
10649.715820
10690.419922
10736.539062
10738.492188
10688.440430
10607.838867
10673.865234
10603.274414
10655.270508
10613.997070
10694.453125
10623.674805
10640.716797
10610.901367
10740.056641
10740.683594
10699.279297
10680.551758
10715.115234
10738.563477
10689.166016
10619.027344
10617.671875
10684.594727
10592.018555
10581.251953
10557.421875
10655.837891
10644.446289
10573.333984
10615.694336
10558.002930
10558.803711
10520.416016
10560.339844
10571.073242
10498.680664
10555.191406
10584.545898
10642.005859
10520.913086
10517.411133
10506.988281
10501.863281
10607.709961
10681.320312
10717.290039
10656.145508
10679.083008
10589.491211
10636.267578
10735.569336
10686.708008
10691.767578
10610.882812
10699.347656
10610.636719
10644.002930
10664.882812
10688.454102
10643.180664
10570.830078
10654.383789
10567.844727
10647.924805
10676.796875
10709.709961
10555.573242
10511.666992
10594.965820
10573.450195
10530.421875
10468.417969
10472.443359
10517.805664
10491.211914
10567.246094
10583.674805
10605.690430
10675.658203
10671.682617
10633.228516
10692.061523
10691.699219
10720.524414
10629.264648
10711.879883
10594.891602
10511.710938
10568.960938
10564.174805
10586.783203
10592.733398
10579.138672
10696.657227
10597.354492
10667.034180
10629.040039
10627.092773
10688.536133
10626.765625
10618.013672
10582.871094
10607.232422
10682.027344
10601.302734
10578.020508
10615.132812
10608.460938
10671.865234
10703.712891
10650.466797
10683.850586
10571.064453
10617.609375
10616.549805
10501.389648
10516.421875
10546.034180
10530.812500
10585.519531
10587.911133
10613.013672
10574.516602
10500.241211
10512.272461
10549.652344
10521.001953
10704.534180
10679.732422
10706.600586
10608.563477
10591.292969
10586.625000
10625.797852
10633.957031
10620.190430
10587.581055
10590.041992
10461.654297
10499.262695
10507.336914
10509.851562
10565.982422
10567.610352
10619.022461
10553.998047
10611.004883
10624.964844
10602.423828
10581.072266
10544.718750
10595.292969
10505.816406
10508.750000
10444.308594
10434.497070
10530.729492
10584.892578
10591.153320
10513.564453
10523.610352
10493.379883
10421.069336
10501.777344
10527.703125
10521.867188
10617.873047
10623.103516
10654.666016
10648.046875
10683.465820
10622.488281
10534.853516
10505.185547
10553.128906
10527.202148
10517.731445
10537.955078
10525.631836
10616.146484
10595.598633
10598.885742
10504.913086
10477.033203
10448.017578
10485.579102
10570.878906
10588.982422
10556.465820
10610.365234
10631.975586
10602.995117
10591.549805
10605.996094
10599.507812
10549.910156
10487.110352
10537.604492
10584.488281
10725.094727
10716.482422
10697.828125
10717.498047
10637.845703
10646.110352
10609.891602
10571.139648
10561.031250
10509.884766
10497.824219
10547.187500
10440.565430
10530.527344
10507.804688
10498.472656
10455.485352
10473.795898
10440.426758
10417.329102
10425.697266
10448.610352
10439.626953
10436.853516
10430.868164
10428.469727
10382.135742
10405.309570
10399.145508
10495.938477
10380.873047
10454.831055
10439.871094
10458.061523
10412.335938
10481.970703
10484.458008
10389.014648
10431.072266
10457.418945
10473.546875
10425.377930
10414.875000
10369.707031
10305.478516
10372.452148
10379.116211
10510.699219
10476.594727
10432.673828
10414.688477
10375.697266
10368.283203
10333.725586
10435.488281
10407.953125
10558.498047
10558.407227
10577.197266
10611.393555
10555.447266
10546.992188
10486.250000
10475.433594
10545.940430
10556.834961
10531.879883
10535.540039
10548.728516
10487.754883
10535.197266
10518.763672
10451.546875
10468.541016
10431.046875
10425.044922
10411.644531
10472.154297
10407.328125
10385.384766
10475.757812
10404.295898
10465.285156
10428.536133
10457.612305
10486.337891
10400.493164
10454.742188
10344.397461
10353.802734
10318.725586
10363.609375
10401.408203
10338.815430
10364.923828
10337.380859
10427.724609
10408.072266
10396.957031
10427.979492
10401.514648
10438.921875
10472.462891
10566.097656
10494.902344
10463.559570
10451.770508
10375.137695
10400.969727
10417.561523
10453.411133
10488.870117
10484.430664
10480.514648
10626.780273
10567.556641
10616.454102
10554.393555
10560.027344
10557.131836
10475.008789
10486.791992
10476.492188
10414.233398
10426.502930
10458.371094
10435.833984
10482.391602
10418.157227
10464.959961
10459.485352
10412.947266
10486.851562
10422.180664
10380.137695
10391.390625
10506.868164
10453.868164
10523.832031
10520.413086
10496.350586
10474.777344
10419.727539
10453.450195
10422.956055
10463.100586
10468.657227
10396.274414
10378.573242
10354.326172
10260.578125
10285.764648
10307.774414
10316.934570
10348.712891
10313.002930
10329.496094
10486.070312
10480.212891
10515.674805
10516.651367
10433.226562
10442.264648
10430.950195
10426.034180
10397.703125
10387.347656
10394.326172
10326.877930
10405.138672
10346.286133
10387.742188
10395.278320
10356.017578
10398.972656
10301.576172
10418.887695
10413.241211
10348.430664
10353.803711
10324.306641
10327.962891
10328.395508
10358.668945
10404.133789
10358.590820
10429.028320
10487.739258
10414.559570
10346.770508
10302.082031
10359.081055
10379.465820
10321.696289
10390.424805
10372.679688
10392.193359
10441.297852
10381.719727
10488.409180
10484.796875
10422.871094
10404.940430
10282.005859
10300.983398
10332.542969
10362.831055
10435.898438
10395.809570
10450.672852
10500.938477
10431.510742
10499.460938
10544.275391
10484.590820
10523.178711
10489.645508
10494.264648
10393.819336
10433.498047
10446.188477
10419.056641
10301.893555
10351.219727
10308.135742
10394.466797
10373.114258
10349.233398
10418.319336
10406.483398
10368.746094
10356.966797
10405.450195
10393.149414
10413.980469
10464.901367
10445.924805
10397.280273
10347.050781
10403.091797
10458.462891
10440.477539
10461.845703
10514.190430
10464.120117
10444.796875
10364.885742
10387.250977
10355.940430
10360.290039
10341.374023
10290.320312
10334.484375
10339.239258
10398.594727
10342.994141
10397.156250
10293.310547
10388.699219
10354.579102
10326.504883
10352.895508
10363.941406
10405.350586
10348.969727
10398.669922
10346.309570
10413.030273
10381.258789
10407.833984
10315.491211
10336.732422
10337.595703
10341.430664
10424.200195
10372.294922
10435.437500
10473.584961
10489.627930
10506.078125
10445.331055
10463.772461
10438.444336
10407.974609
10498.881836
10477.280273
10493.155273
10437.683594
10321.235352
10353.091797
10281.059570
10311.075195
10285.145508
10287.879883
10381.163086
10386.667969
10317.614258
10309.643555
10216.066406
10277.148438
10296.280273
10301.597656
10269.244141
10253.787109
10317.039062
10309.263672
10384.607422
10299.001953
10343.235352
10307.971680
10293.465820
10359.298828
10358.263672
10390.969727
10304.571289
10328.415039
10393.446289
10338.043945
10324.729492
10313.691406
10337.790039
10435.875977
10406.067383
10501.513672
10473.434570
10531.505859
10660.870117
10690.812500
10593.822266
10604.222656
10565.367188
10486.878906
10483.296875
10473.015625
10444.737305
10411.237305
10367.221680
10412.412109
10352.459961
10341.521484
10339.066406
10441.702148
10392.719727
10433.947266
10345.058594
10326.823242
10352.303711
10282.955078
10263.283203
10201.323242
10232.055664
10256.642578
10284.334961
10398.005859
10459.167969
10437.968750
10425.399414
10332.643555
10334.101562
10293.244141
10366.634766
10256.498047
10323.157227
10292.956055
10379.336914
10433.396484
10470.257812
10386.241211
10356.966797
10301.013672
10264.174805
10273.972656
10292.466797
10393.780273
10365.148438
10392.291992
10409.344727
10414.158203
10359.956055
10347.709961
10492.645508
10460.930664
10475.809570
10441.629883
10416.524414
10433.570312
10400.539062
10340.360352
10426.876953
10393.205078
10469.780273
10522.834961
10412.756836
10425.241211
10420.694336
10402.087891
10408.859375
10358.585938
10378.565430
10313.638672
10274.480469
10349.572266
10332.568359
10431.910156
10373.515625
10361.296875
10399.250977
10421.629883
10428.924805
10535.300781
10537.093750
10476.240234
10494.294922
10412.514648
10410.505859
10456.424805
10470.977539
10445.655273
10517.702148
10509.783203
10557.402344
10514.826172
10448.547852
10419.145508
10290.610352
10245.946289
10299.005859
10299.762695
10270.248047
10296.646484
10341.536133
10381.162109
10344.120117
10308.975586
10399.482422
10397.702148
10311.350586
10323.709961
10297.142578
10373.392578
10371.849609
10352.109375
10359.441406
10272.997070
10315.157227
10366.328125
10332.844727
10405.086914
10382.653320
10413.167969
10398.210938
10353.547852
10353.744141
10300.036133
10399.677734
10346.925781
10439.505859
10390.285156
10364.208008
10419.469727
10352.799805
10351.052734
10371.572266
10341.091797
10412.735352
10364.527344
10448.488281
10356.130859
10452.430664
10408.567383
10438.289062
10418.219727
10480.267578
10439.749023
10384.069336
10436.757812
10383.010742
10379.037109
10343.102539
10313.011719
10312.212891
10384.247070
10385.416992
10427.741211
10412.049805
10452.073242
10370.128906
10343.629883
10278.823242
10268.165039
10277.331055
10297.775391
10336.846680
10308.159180
10404.702148
10365.690430
10373.123047
10297.180664
10313.716797
10303.004883
10317.391602
10318.991211
10261.957031
10286.584961
10331.148438
10345.778320
10293.009766
10393.024414
10304.209961
10396.410156
10451.017578
10414.736328
10467.716797
10484.038086
10542.174805
10427.959961
10480.028320
10524.729492
10407.584961
10386.723633
10341.005859
10366.468750
10287.758789
10313.155273
10274.322266
10269.770508
10278.664062
10258.505859
10246.134766
10286.597656
10333.806641
10343.909180
10322.143555
10264.775391
10292.052734
10216.916016
10256.174805
10241.369141
10304.625977
10258.024414
10287.852539
10248.514648
10259.814453
10192.776367
10223.938477
10197.936523
10242.041016
10284.932617
10365.945312
10360.164062
10318.999023
10291.612305
10233.982422
10293.098633
10271.483398
10332.879883
10348.253906
10413.311523
10386.718750
10518.354492
10563.856445
10471.489258
10446.170898
10372.895508
10330.158203
10254.649414
10249.258789
10244.547852
10319.787109
10368.030273
10489.502930
10437.887695
10353.729492
10335.106445
10329.473633
10349.602539
```
