## Supplementary material for "Functional connectivity across the human subcortical auditory system using an autoregressive matrix-Gaussian copula graphical model approach with partial correlations": Code: roi-04_mean_ts.txt

```
7870.198242
7799.414062
7768.807617
7843.434570
7948.203613
7899.884766
7900.510742
7769.881836
7926.514648
8097.172852
7885.358398
7944.516602
7846.430664
8065.090332
7827.491211
7799.827148
7624.397461
7643.613770
7728.464844
7894.491211
7816.774902
7867.228516
7711.177734
7639.342773
7744.110352
7792.186523
7766.821777
8008.903320
7870.183594
7821.160156
7780.267578
7808.232422
7813.531250
7781.625000
7887.843750
7753.021973
7803.718750
7889.750488
7885.593262
7808.658203
7756.003418
7733.035156
7842.850098
7758.271484
7669.210938
7638.922852
7844.408691
7944.094727
7648.824219
7996.714355
7833.773926
7751.162109
7777.625488
7840.565430
7938.016602
7893.229980
7812.761719
7671.907227
7854.770996
7738.220703
7885.102539
7877.603516
8035.833008
8054.833008
7985.986328
7726.060059
7751.791016
7874.499023
7885.709961
7879.551758
7919.012207
7874.330566
7882.842285
7830.398438
7772.587891
7887.230469
8053.517578
8040.987305
7952.890625
7992.511719
7776.659668
7838.219727
8038.505371
7834.915039
7881.218262
7830.894531
7873.442383
7956.464844
7874.628906
7918.065430
7963.076172
7986.513184
7948.536133
7730.892090
7990.711426
7883.480469
7874.341309
8013.833008
7949.294434
7790.149902
7873.753906
7921.648438
7940.388672
8077.947266
8031.731445
7878.075195
7913.950195
8023.004883
7876.295898
7869.818848
7908.583496
7966.682617
8083.843262
7968.955078
7894.263672
7947.500977
7865.274414
7856.568848
7879.010742
7942.133789
7969.238770
7963.397461
8039.401367
7808.644531
8052.649902
8075.117188
7962.442383
7971.228516
7791.369141
7812.420898
7878.008301
7909.371094
8103.354492
7824.433594
7874.803223
8046.953613
7802.207031
7729.118164
7934.097656
7944.796387
8034.878906
8003.757812
7785.692871
7989.263672
7905.865234
7851.462891
8039.192871
7863.415039
8000.199707
7905.440430
7953.116211
7865.159668
7986.807617
7824.910645
7939.428711
7823.485352
7963.541992
7996.029297
7865.730469
7940.926758
7799.878906
8030.950195
7795.573242
8094.946777
8058.395020
7905.164551
7977.869141
7907.269043
7919.525391
7854.360352
8069.606445
7873.941406
8058.431641
8039.641602
8015.305664
7977.431641
8011.319336
7955.944336
7887.517578
7978.678711
8060.600586
8040.768555
8121.365723
7842.368164
8078.290039
7916.703125
7796.227051
7839.528809
7987.322266
7992.977539
8018.333496
8099.424805
8066.256836
8076.739258
8002.147461
8122.181641
8106.409180
7971.191406
7947.889160
8075.539551
8171.295898
8086.310547
7998.729492
8077.795898
7910.237305
7953.926270
7977.155273
8043.300781
8088.690918
8062.338867
7930.951172
8066.717773
7962.338867
7876.428711
7959.207031
7748.258789
8190.553223
8074.842773
7899.764648
8070.903320
7882.619141
7964.254883
7953.187500
7919.749023
8171.801758
8045.305664
8104.220703
7863.315430
7958.831543
8018.213379
7926.431641
7912.604980
8063.846680
7805.793945
8046.479004
8046.920898
7910.864746
7950.151367
8012.577148
7971.781250
8051.826172
7822.637695
8085.517578
8006.585449
7951.487305
8078.081055
7930.883789
8014.428223
8054.338379
7841.097168
8092.523438
8003.527832
8014.239258
7969.283203
7866.072266
8227.391602
8018.999023
8131.871094
7954.345703
7974.317383
7960.817871
8137.051758
8049.167480
8049.022461
8009.698242
7968.972656
7885.912109
8031.778320
8121.311035
8081.663574
8009.938477
8099.146484
7768.098633
8108.499512
8131.677734
7969.726074
7993.600586
8180.687500
8165.380859
8175.236816
8163.380371
8026.261230
8041.900391
8000.126465
8027.467773
7969.520508
8094.741211
7996.357422
7861.588867
8138.010742
8135.381348
8124.231445
8010.522949
8259.525391
7927.635254
8078.865234
8164.988281
8005.666016
8104.588867
8017.561523
8083.203125
8003.700195
8019.528809
7914.322266
8161.812012
8034.440430
8096.350098
8058.220703
8040.459961
8131.685547
7959.208984
7983.580078
8048.013184
8014.303223
8069.757812
8058.172852
8102.244141
7926.281250
8030.098633
7872.161133
8268.565430
8133.633789
7970.699219
8063.273438
7902.506836
8049.639648
7933.013672
8038.426758
8044.252930
8146.534180
8063.438965
8009.835938
7925.584961
7933.509766
7867.576172
7750.839844
7625.101562
7969.376953
7875.614746
7903.892578
7779.386719
7782.473633
7961.040527
7952.461426
7952.474609
7940.164062
7833.349609
7865.623047
7925.265625
8014.448242
7803.055664
7823.722656
7934.125977
7777.510742
8014.077148
7974.086914
7932.021484
7901.419922
7831.375000
7751.841797
7866.522949
7842.084473
7726.770508
7927.555176
7878.553711
7924.420898
7840.459961
8072.889648
7847.041016
7987.347656
7897.002930
7801.057129
7979.936035
7877.288086
7849.427734
7785.860840
7854.953125
7968.509766
7869.930176
7993.894531
7946.826172
7864.431641
7792.905762
7872.651367
7720.392578
7680.809082
7860.837891
7804.735840
7991.264160
7904.217773
7895.361328
7854.185547
7735.219727
7768.089355
7894.469727
7890.979980
8093.545898
7941.024414
7931.753906
8102.236328
7927.929688
7883.688477
7927.458984
7902.265625
8030.959961
8049.188477
7718.655762
7921.885254
7885.284180
7761.786133
8055.964844
7993.889648
7917.967285
7940.753906
7909.630859
7660.928711
7953.255859
7989.644531
7906.037109
7844.670410
7929.458984
7996.865234
7936.686523
8006.862305
7610.208008
7820.010742
7845.967285
7978.893555
7735.151367
7887.723633
8049.349609
7888.656250
7990.004883
7914.318359
7866.680664
7961.311035
7929.318848
7900.101562
7725.210938
7885.531738
8033.777344
8083.624023
7936.223633
8091.752930
7849.021484
7893.544434
7836.730469
7857.167480
7948.158691
8058.351074
7918.958984
7958.310547
7823.409668
7917.333496
8130.735352
7953.723633
7909.280273
7899.541016
7836.479492
7983.127930
7749.862793
8099.975586
7988.519531
7929.201172
7884.968750
7910.332031
7912.597656
7916.639648
7942.427734
7839.482422
7852.059570
7821.467773
7976.146484
7855.010742
7930.940430
7761.826172
8030.709961
7776.779297
7795.438477
7943.170898
7833.342285
7889.090332
7954.803223
7840.367188
7863.830078
7919.312500
7804.703613
7892.131836
7890.242188
7827.076172
8003.735840
7998.366211
7899.832031
7916.000977
7760.705566
7884.204102
8052.395020
7855.351074
7932.347168
7924.806641
7814.666016
7815.386719
7796.638672
7836.070312
7916.525391
7763.540039
7722.131836
7860.426758
7955.823730
7903.851562
7859.551758
7910.209961
8025.845215
7942.943359
7915.504883
7767.575195
8002.932617
7940.645508
7928.544434
7939.522461
7922.298828
7934.149414
7872.400391
7850.971680
8019.044434
7854.578125
7747.146484
7859.037109
7868.116211
7860.738281
7836.717773
7917.634277
7835.796875
7874.129883
7883.561523
7771.777344
7834.623047
7853.476562
7866.172852
8018.595703
7874.526367
8028.242188
7917.426270
7796.956543
7820.722656
7927.715820
7753.537109
7846.245605
7822.186523
7954.380371
7914.384766
7898.626953
7769.758789
7803.225586
7829.780762
7820.469727
7821.006348
8000.344727
7823.915039
7833.809082
7987.757812
7696.682129
7854.386719
7851.354492
7761.968262
7929.191406
7962.305664
7894.278320
7810.509766
7785.381348
7810.056641
7949.326172
7930.005859
7957.249023
7941.023438
7856.453125
7855.412598
8063.246094
7722.643555
7908.246094
7872.322754
7892.483398
7884.498535
7843.975586
7730.781250
7746.595703
7837.918945
7956.518555
7958.849609
7866.375000
7756.062500
7927.637695
7804.612305
7988.930664
7921.583008
7717.968262
7961.779297
7851.369141
7859.067871
7975.306641
7933.816895
7782.225098
7865.926758
7894.490234
7849.145508
7737.112793
7852.718750
7899.725586
7760.924805
8046.379883
7941.621094
7810.081055
7948.892578
7990.416992
7890.033691
7834.819336
7813.048828
7962.151367
7839.153809
7853.756348
7873.638672
8031.361816
7852.918457
7890.431152
8061.752441
7920.842773
7841.995117
7991.090332
7786.337891
7732.939453
7758.649414
8039.900879
7888.763672
8021.719238
7830.681152
7949.337891
7881.991211
7975.117188
7737.028320
7978.711426
7783.297363
7818.018555
7966.995117
7899.533691
7715.590332
8125.121094
7763.984863
7834.221680
7843.567871
7826.333008
7934.106445
7949.809570
7969.301758
7731.809570
7843.318359
7884.486816
7740.737793
8020.681152
7852.727539
7857.173828
7893.753906
7779.946289
7937.829590
7990.686523
7914.708008
7822.630859
7937.726562
7903.063477
7998.233887
7922.196289
7790.218750
7845.980469
7866.710938
7938.060547
7632.232422
7839.493164
7880.210938
7954.673828
7804.483398
7866.970703
7998.485352
7898.666016
7858.551758
7911.871094
7927.296387
7985.027344
7934.320312
7898.964355
7967.454590
7876.774414
7823.971680
7926.987305
7506.403320
8036.359375
7805.779297
7873.496094
7829.434570
8030.041992
7756.543945
7864.639648
7954.794922
7780.303711
7887.277344
7829.052734
7911.481445
7909.864746
7826.987305
7933.052734
7803.403320
8027.556641
8046.938965
7806.531250
7953.226562
7882.018066
7910.658203
7865.985352
8033.523438
7975.296387
8008.620605
7956.894043
7815.428711
8044.895508
7841.555176
7913.365234
7930.928711
7946.422363
7911.337891
7928.754395
7984.794922
7941.941406
7837.089844
7983.938477
7818.929199
7827.810547
7847.356445
7815.577148
7920.704590
7899.233398
7704.737305
7861.105957
7835.374023
8103.486328
7900.072266
7761.719727
8044.122559
7977.444336
7945.476562
7873.524414
7800.583008
7919.866699
7852.683594
7874.728516
7838.118164
7807.427734
7925.338379
7993.876465
7854.921875
7888.464844
7772.709961
7962.280273
7693.251953
7768.140137
7936.703125
7771.068359
8036.453125
7761.163086
7895.140625
7944.939453
7939.018555
7874.806641
7935.927734
7912.242188
7934.912109
7903.482422
7993.109375
7869.641602
7863.745117
7967.461426
7938.074707
8018.642578
7835.232910
7914.820312
7832.534668
7996.752930
7997.710449
7910.076172
7934.025391
7742.162598
7954.275391
7807.715820
8017.027344
7893.643555
7923.132812
7935.511230
7857.780273
7891.646484
7826.467773
7844.800293
7865.740234
7858.576660
7991.323242
7940.694824
7977.447266
7882.530273
8009.946289
7870.492188
7815.128906
7900.941406
7971.787109
8015.445312
8016.157715
7915.505859
7872.343750
7988.410156
8010.867676
7882.471680
7818.049805
8053.864258
7962.420410
7962.775391
8003.378906
7848.799805
7879.820312
8045.935547
7958.995605
7842.921875
7970.970215
8013.693848
7955.571289
8058.680664
7849.545898
7849.475586
7862.438965
7930.706543
7905.275391
7884.835938
7894.552734
8054.512695
7997.578125
8011.014648
7962.199219
7911.479004
7995.196289
8013.144531
7779.228516
7915.715820
8038.570312
7897.240234
7869.320312
7996.346680
8005.919922
7916.254395
7924.541992
7928.309570
7914.012695
7943.889648
7882.456055
8011.818359
8031.109375
8012.249023
7971.162109
7980.484863
7972.256836
7873.913086
7709.863281
7936.503906
7878.559570
7906.892578
7916.220703
7982.095703
7763.983398
7955.339844
7807.609375
7919.245117
7986.455078
7880.810547
8015.729980
8035.941406
7828.652832
7914.892090
7805.958984
7699.908691
7933.375488
7878.386719
7912.446289
7938.488281
8055.004883
7900.486328
7895.889648
7918.400391
7802.665039
7931.454590
8015.648438
8001.903320
8070.048340
8011.068359
7789.693359
7987.074219
7819.893555
7820.148926
```
