## Supplementary material for "Functional connectivity across the human subcortical auditory system using an autoregressive matrix-Gaussian copula graphical model approach with partial correlations": Code: roi-05_mean_ts.txt

```
9025.100586
9037.628906
9267.976562
9055.236328
8979.007812
9093.065430
8893.954102
9086.497070
9179.335938
9284.593750
8796.383789
9174.947266
9038.915039
9147.490234
8842.981445
8942.016602
9126.383789
8735.246094
9135.064453
9049.477539
9032.784180
9020.857422
8457.034180
8894.926758
8881.323242
9132.916992
9096.239258
9049.603516
9117.185547
9012.877930
8937.269531
9061.582031
9167.073242
9031.136719
9071.699219
9183.552734
8987.194336
9017.153320
9031.019531
9080.791992
8997.089844
9011.832031
9103.374023
9128.833984
9083.768555
8926.905273
9092.541016
9202.615234
8950.102539
9027.708984
9124.401367
9048.980469
8969.323242
9279.934570
9189.395508
9093.626953
9194.370117
9343.526367
8990.835938
9153.123047
9321.804688
9335.921875
9167.318359
9084.490234
9156.147461
9272.435547
9096.776367
9236.196289
9199.333008
9310.311523
9126.403320
9151.012695
9006.010742
9185.079102
9112.349609
9136.693359
9106.795898
9015.934570
9034.692383
9168.767578
9284.441406
9116.125977
9055.871094
9047.999023
8997.384766
9226.789062
9315.138672
9166.827148
9092.407227
9193.623047
9193.645508
9168.076172
9033.150391
9054.140625
9231.867188
9138.046875
9025.989258
9165.518555
9227.933594
9169.168945
9277.572266
9216.924805
9198.255859
9124.959961
9223.782227
8974.151367
9294.983398
9080.427734
9054.127930
9270.042969
9017.503906
9126.151367
9197.141602
9220.211914
9194.541992
9261.516602
9154.839844
9179.232422
9092.255859
9262.414062
9019.588867
9168.894531
9146.579102
9186.432617
9114.551758
9198.725586
9130.464844
9213.813477
9352.496094
9242.559570
9287.923828
9282.033203
9295.299805
9055.795898
9132.403320
9255.634766
9286.506836
9254.296875
9215.018555
9175.015625
9039.717773
9131.858398
9120.879883
9215.964844
9165.982422
9330.046875
9184.387695
9320.005859
9246.258789
9354.946289
9263.170898
9170.381836
9361.625977
9142.041016
9324.994141
9309.435547
9035.976562
9191.277344
9135.666992
9167.880859
9151.207031
9076.529297
9155.393555
9230.748047
9340.287109
9039.891602
9187.044922
9212.973633
9037.809570
9282.146484
9215.900391
9274.891602
9237.868164
9292.594727
9396.718750
9095.823242
9197.268555
9227.500000
9329.875977
9329.211914
9254.905273
9458.537109
9365.146484
9240.489258
9061.229492
9109.973633
9241.347656
9195.914062
9265.134766
9152.939453
9248.219727
9345.413086
9322.904297
9206.700195
9102.201172
9499.684570
9168.658203
9228.806641
9215.312500
9159.857422
9371.115234
9261.769531
9280.092773
9207.718750
9056.012695
9164.480469
9277.023438
9149.683594
9292.699219
9171.455078
9272.881836
9215.304688
9208.865234
9353.569336
9066.645508
9150.365234
9183.351562
9269.032227
9429.458984
9253.347656
9121.413086
9126.342773
9246.666992
9414.206055
9058.705078
9269.881836
9153.355469
9049.572266
9208.600586
9321.438477
9086.869141
9205.561523
9232.776367
9114.696289
9140.275391
9259.111328
9231.313477
9149.214844
9145.137695
9242.300781
9250.388672
9041.949219
9310.464844
9267.498047
9312.146484
8920.624023
9174.896484
9248.798828
9080.758789
9166.016602
9235.681641
9296.240234
9221.854492
9270.719727
9129.232422
9335.070312
9310.502930
9260.340820
9269.420898
9172.519531
9298.367188
9360.992188
9460.558594
9206.070312
9217.348633
9214.946289
9226.584961
9386.048828
9332.840820
9384.872070
9339.235352
9261.053711
9312.089844
9212.870117
9239.189453
9257.630859
9199.522461
9238.874023
9296.325195
9145.745117
9272.666992
9339.577148
9512.022461
9059.280273
9234.185547
9313.046875
9308.731445
9179.610352
9334.705078
9186.917969
9157.210938
9543.085938
9333.422852
9247.954102
9143.060547
9394.753906
9329.282227
9327.867188
9275.273438
9409.225586
9414.352539
9370.273438
9489.975586
9161.437500
9358.415039
9357.892578
9466.630859
9135.685547
9294.379883
9034.999023
9274.592773
9214.569336
9318.008789
9281.932617
9306.414062
9300.291992
9447.005859
9249.838867
9293.600586
9334.471680
9169.450195
9241.931641
9093.890625
9231.139648
9232.683594
9122.735352
9405.034180
9368.840820
9293.163086
9242.936523
9428.378906
9254.641602
9126.414062
9186.801758
9158.175781
9011.067383
9072.501953
9081.318359
9146.770508
8966.951172
8988.540039
9098.281250
9039.143555
9221.122070
9197.668945
9058.785156
9093.638672
9175.227539
9082.672852
9122.531250
9011.855469
9166.006836
9030.094727
9076.624023
8935.364258
9237.892578
9094.979492
9213.478516
9087.048828
9048.762695
9022.034180
9043.643555
9129.431641
9173.922852
9104.368164
9124.463867
9206.263672
9172.487305
8883.319336
9023.320312
9193.510742
9234.200195
9016.122070
9081.986328
9234.433594
9012.642578
9118.340820
9102.338867
8992.752930
8995.179688
9022.544922
9041.384766
9112.849609
9180.684570
9004.369141
9242.486328
9199.406250
9071.990234
9071.893555
9091.592773
8924.828125
9095.797852
9178.787109
9207.910156
8890.058594
9109.419922
9153.584961
9258.705078
8965.948242
9268.093750
9238.430664
9118.313477
9174.698242
9078.094727
9214.548828
9343.693359
8955.747070
9032.723633
8962.480469
9135.367188
9056.792969
8952.172852
8846.414062
9086.404297
9068.929688
9259.394531
9169.873047
8846.009766
9174.579102
9030.517578
9039.291016
8942.041992
8890.143555
9153.085938
9165.982422
9250.877930
9141.535156
9171.748047
9143.432617
8936.049805
9165.116211
9071.452148
9179.097656
9357.502930
9176.633789
9245.558594
8918.189453
9147.000977
9205.781250
9054.640625
9110.883789
9120.456055
9177.861328
9072.355469
9007.029297
9132.698242
9258.121094
9153.075195
9154.929688
9083.150391
9047.271484
9018.423828
9167.583984
9151.978516
8974.394531
9181.149414
9008.266602
9066.886719
8984.379883
9037.678711
9273.649414
8955.547852
9183.469727
9169.206055
9087.235352
9263.434570
9086.194336
9064.088867
9153.008789
8853.162109
9250.167969
8948.884766
9051.411133
8988.261719
9021.438477
9044.899414
9159.051758
9094.312500
9081.741211
8919.958008
8906.184570
9176.692383
9198.786133
8906.254883
8923.946289
8883.882812
8963.716797
9015.355469
9068.757812
9026.062500
9036.687500
8987.964844
9030.372070
8871.268555
9000.078125
9036.248047
9098.138672
8986.736328
9067.813477
8930.491211
8998.670898
9013.974609
9152.656250
9082.377930
9196.426758
8974.621094
8865.290039
9066.496094
9138.947266
8946.832031
9122.506836
9172.208008
9134.669922
9210.668945
9083.965820
8993.537109
9045.099609
9204.596680
9242.181641
8938.980469
9031.889648
9083.701172
9135.465820
9138.387695
9036.105469
9033.297852
8977.989258
8954.771484
9059.431641
9097.174805
9095.499023
9072.078125
9048.852539
9153.025391
8811.490234
9125.244141
8972.685547
9120.558594
8999.462891
8942.683594
9042.761719
9065.669922
8974.974609
8895.422852
9067.180664
8828.412109
9084.286133
9206.493164
9025.546875
8891.308594
9058.474609
8993.725586
9001.284180
9016.064453
8974.691406
9127.440430
9038.958008
9075.160156
9016.171875
9215.156250
8969.164062
9143.192383
9010.383789
9063.405273
8888.552734
9119.773438
8976.950195
9070.452148
8985.072266
8963.631836
9039.652344
9029.658203
9103.876953
9197.001953
9161.325195
8969.777344
9128.162109
8987.897461
9056.413086
9225.238281
9047.857422
9008.279297
9013.590820
9106.387695
9079.913086
9282.666016
9137.791992
9060.505859
9037.297852
9031.753906
9185.603516
9095.245117
9073.314453
9183.932617
9073.579102
8997.411133
9030.256836
9039.630859
9092.140625
8950.743164
9094.904297
9019.795898
9144.854492
9115.284180
9082.295898
9079.318359
9090.496094
8992.244141
9284.070312
9063.854492
9011.185547
9219.454102
9032.164062
8977.825195
9120.469727
9119.171875
8963.277344
9003.890625
8962.222656
9293.226562
9276.911133
9257.930664
9097.660156
8969.829102
9274.215820
8964.354492
9024.025391
9027.384766
9092.163086
9078.910156
9063.618164
9120.715820
8907.455078
9195.277344
9200.202148
9287.122070
9078.543945
9013.990234
9047.672852
9047.220703
9054.981445
9178.711914
9142.653320
8978.032227
9194.986328
9004.136719
9017.216797
9087.339844
9197.704102
9058.295898
9006.482422
8900.433594
9255.954102
8916.173828
8980.408203
9021.470703
9098.313477
8978.257812
9026.195312
9135.089844
9073.055664
8980.746094
9265.700195
9030.078125
9065.909180
9220.384766
8941.708008
9099.289062
8868.890625
9277.278320
9048.318359
8930.298828
9042.788086
8995.644531
8955.222656
9085.893555
9059.109375
9102.030273
9132.099609
9129.828125
8951.703125
9054.298828
8979.081055
8951.080078
9245.735352
9075.375977
8941.219727
8975.481445
9002.462891
9122.313477
9151.765625
9168.667969
8967.121094
8989.506836
8891.757812
9071.219727
8972.023438
9084.877930
9094.754883
9037.320312
8937.010742
8932.600586
9117.747070
9052.480469
9111.097656
8982.621094
9019.269531
9067.064453
8997.816406
9027.186523
9220.916992
9243.779297
8981.763672
9003.949219
8944.977539
9036.224609
9123.158203
9037.020508
9019.450195
8995.911133
8990.568359
8918.504883
9064.114258
9078.661133
9108.763672
8982.096680
9048.296875
8933.536133
8973.307617
9115.107422
9193.435547
8906.753906
9022.578125
8915.627930
9108.171875
8984.717773
9191.354492
9010.871094
9003.413086
9060.852539
9091.153320
9102.853516
8954.804688
8871.901367
9082.055664
9240.222656
8917.070312
9081.092773
8955.300781
9175.457031
8969.235352
9058.074219
9005.725586
9104.580078
9032.783203
8794.830078
9197.089844
9093.391602
9129.755859
9058.225586
9042.358398
8968.931641
9031.092773
9030.508789
8966.077148
9042.367188
9047.664062
9133.165039
9024.284180
9177.017578
9021.155273
8886.305664
9136.203125
9008.007812
9064.403320
9041.235352
9091.729492
8990.936523
9231.412109
9164.947266
8973.041016
9033.742188
9014.922852
8939.466797
9086.088867
9055.001953
9084.931641
8957.442383
8977.975586
8887.760742
9085.766602
9101.047852
9050.845703
8947.219727
9172.293945
8943.132812
9112.872070
9080.767578
9116.720703
9152.508789
9199.943359
9156.610352
9014.123047
9043.393555
9055.944336
8991.288086
8953.215820
8850.332031
8992.643555
8981.731445
8967.206055
8948.540039
8927.018555
8839.568359
8960.150391
9042.219727
9163.294922
8938.825195
9078.299805
9101.485352
8983.845703
9245.877930
9064.853516
9195.060547
8929.329102
9029.489258
9017.382812
9135.029297
8938.304688
8934.870117
9114.797852
9015.960938
9110.748047
9007.079102
9072.252930
8877.994141
9096.888672
9332.210938
9102.620117
8943.791016
9116.983398
8963.205078
9291.155273
8914.242188
9152.931641
8933.750977
9067.365234
8963.618164
9028.304688
9097.328125
9000.270508
8955.952148
9065.590820
8942.251953
9118.097656
8998.752930
8841.182617
8927.494141
8852.396484
9024.942383
9134.487305
8972.183594
8979.438477
8982.327148
9078.435547
9187.005859
9006.381836
9054.630859
9047.170898
8981.391602
9030.484375
8946.952148
9107.302734
9100.842773
9093.025391
9031.974609
8865.105469
9068.294922
9157.809570
8961.061523
9101.541016
9008.026367
9092.146484
9223.274414
9134.023438
9176.200195
9152.932617
9299.066406
9085.149414
8949.784180
8944.262695
9207.164062
9178.259766
9124.389648
9151.697266
9177.963867
9117.488281
9285.230469
8997.258789
9111.737305
```
