## Supplementary material for "Functional connectivity across the human subcortical auditory system using an autoregressive matrix-Gaussian copula graphical model approach with partial correlations": Code: roi-06_mean_ts.txt

```
8409.651367
8506.162109
8373.795898
8565.374023
8343.901367
8506.468750
8332.414062
8423.966797
8553.714844
8269.105469
8533.985352
8225.787109
8421.809570
8466.766602
8390.450195
8333.801758
8420.431641
8240.106445
8384.319336
8490.551758
8521.654297
8533.344727
8312.687500
8379.913086
8534.289062
8703.820312
8517.296875
8664.094727
8415.119141
8531.263672
8342.919922
8324.642578
8312.548828
8226.484375
8274.396484
8385.826172
8380.656250
8295.999023
8574.672852
8402.031250
8306.092773
8394.047852
8457.979492
8112.684570
8430.898438
8375.460938
8449.399414
8327.338867
8312.902344
8573.166992
8174.749512
8408.195312
8406.488281
8416.252930
8349.041992
8350.418945
8291.283203
8464.761719
8407.497070
8315.301758
8606.258789
8388.529297
8414.991211
8425.179688
8447.037109
8429.272461
8346.775391
8367.284180
8477.320312
8356.892578
8519.526367
8382.543945
8292.195312
8497.636719
8254.076172
8381.197266
8495.829102
8224.706055
8458.199219
8199.638672
8219.491211
8602.348633
8176.177246
8404.475586
8360.763672
8293.016602
8447.805664
8399.627930
8478.015625
8439.535156
8216.720703
8462.183594
8408.573242
8179.954102
8358.835938
8282.071289
8382.088867
8599.853516
8335.872070
8495.556641
8521.279297
8305.213867
8605.715820
8327.945312
8454.023438
8353.656250
8454.744141
8466.638672
8219.553711
8345.166992
8368.896484
8258.211914
8407.283203
8235.029297
8569.686523
8484.323242
8421.016602
8497.292969
8370.072266
8482.920898
8256.003906
8553.294922
8286.751953
8595.527344
8444.154297
8300.554688
8298.455078
8429.965820
8445.041016
8259.830078
8495.494141
8331.870117
8442.359375
8252.695312
8451.209961
8280.143555
8370.020508
8264.455078
8438.769531
8444.441406
8469.873047
8354.210938
8529.818359
8427.343750
8347.259766
8429.806641
8227.221680
8641.909180
8233.302734
8266.621094
8274.354492
8384.262695
8268.598633
8345.249023
8487.614258
8309.114258
8384.952148
8498.526367
8340.847656
8452.106445
8434.987305
8552.412109
8296.185547
8528.472656
8454.813477
8424.132812
8592.115234
8290.733398
8437.786133
8405.611328
8542.206055
8393.610352
8514.030273
8456.888672
8445.362305
8603.171875
8336.665039
8738.815430
8433.284180
8546.854492
8376.232422
8574.192383
8373.362305
8474.147461
8731.688477
8415.876953
8453.637695
8306.045898
8456.318359
8399.870117
8412.575195
8535.664062
8268.632812
8432.776367
8413.226562
8564.522461
8377.061523
8528.927734
8454.055664
8204.430664
8423.894531
8489.036133
8389.634766
8453.097656
8291.308594
8388.510742
8425.146484
8469.449219
8602.779297
8267.642578
8458.299805
8450.468750
8370.236328
8685.580078
8520.453125
8429.661133
8544.488281
8433.968750
8568.287109
8374.076172
8447.737305
8446.982422
8459.702148
8493.270508
8364.342773
8458.559570
8626.815430
8397.833984
8431.647461
8390.555664
8346.950195
8498.032227
8294.579102
8357.779297
8499.836914
8526.945312
8435.597656
8443.375000
8400.457031
8518.544922
8199.750977
8319.097656
8616.602539
8267.439453
8542.958984
8485.369141
8443.731445
8455.355469
8341.654297
8303.025391
8606.806641
8419.876953
8563.291016
8519.650391
8517.971680
8602.017578
8399.083008
8555.241211
8469.406250
8469.764648
8517.929688
8550.472656
8588.634766
8378.740234
8379.970703
8519.750000
8473.051758
8661.279297
8411.839844
8279.308594
8460.275391
8391.576172
8580.375977
8315.554688
8635.208984
8420.375000
8639.121094
8495.777344
8465.713867
8522.165039
8349.201172
8597.527344
8467.309570
8607.792969
8397.778320
8494.955078
8462.711914
8335.881836
8553.775391
8366.773438
8586.523438
8500.189453
8467.903320
8606.979492
8526.947266
8491.294922
8451.567383
8496.130859
8481.688477
8421.837891
8750.649414
8459.278320
8744.730469
8389.657227
8660.064453
8595.569336
8551.275391
8474.167969
8338.263672
8518.756836
8324.840820
8327.411133
8422.058594
8316.746094
8601.437500
8434.743164
8451.681641
8532.206055
8464.493164
8383.742188
8474.439453
8479.921875
8618.234375
8389.419922
8329.122070
8508.665039
8401.517578
8581.845703
8354.882812
8491.320312
8480.827148
8455.997070
8628.687500
8312.620117
8299.578125
8435.681641
8314.512695
8595.977539
8454.743164
8481.483398
8237.244141
8355.594727
8093.980469
8249.811523
8261.229492
8389.618164
8143.837891
8337.509766
8249.674805
8180.903320
8140.934082
8262.016602
8173.981445
8333.005859
8098.618652
8337.402344
8192.755859
8296.080078
8208.773438
8169.900879
8373.962891
8228.517578
8349.368164
8101.892090
8291.968750
8406.103516
8316.030273
8488.227539
8112.975098
8334.897461
8276.508789
8176.367188
8353.559570
8139.181152
8441.500977
8042.797852
8350.419922
8258.857422
8169.597656
8294.802734
8287.074219
8321.266602
8165.487305
8489.406250
8332.284180
8299.563477
8217.248047
8250.837891
8114.126953
8323.265625
8435.264648
8149.205078
8193.439453
8351.231445
8213.624023
8532.428711
8180.898438
8423.608398
8342.427734
8497.670898
8491.666016
8294.710938
8458.674805
8163.075195
8316.266602
8316.854492
8402.504883
8312.520508
8367.694336
8399.886719
8305.793945
8525.853516
8380.849609
8252.500000
8306.872070
8262.003906
8527.924805
8352.103516
8443.556641
8231.408203
8374.150391
8321.246094
8252.325195
8369.755859
8254.609375
8469.294922
8249.044922
8414.680664
8268.115234
8255.728516
8560.217773
8130.553223
8332.189453
8283.529297
8251.818359
8375.188477
8190.945312
8125.691406
8259.629883
8245.916992
8303.503906
8145.878418
8420.713867
8408.987305
8228.541016
8358.509766
8260.927734
8262.800781
8274.174805
8475.128906
8335.594727
8497.045898
8333.777344
8333.101562
8399.306641
8150.749023
8251.624023
8352.471680
8170.697754
8256.594727
8308.426758
8290.809570
8326.710938
8330.630859
8414.690430
8438.240234
8217.773438
8235.909180
8271.475586
8159.173340
8341.975586
8293.536133
8211.088867
8240.197266
8132.216797
8274.907227
8298.287109
8247.554688
8203.162109
8299.790039
8137.330078
8279.322266
8055.496094
8128.222168
8418.044922
8221.072266
8367.135742
8425.474609
8334.665039
8300.923828
8269.242188
8520.798828
8328.612305
8408.962891
8239.394531
8345.883789
8454.080078
8093.216309
8405.658203
8307.202148
8279.802734
8293.105469
8332.174805
8539.842773
8349.114258
8276.770508
8368.319336
8162.908203
8203.918945
8428.648438
8358.209961
8291.209961
8262.595703
8369.372070
8275.525391
8426.502930
8437.590820
8212.875977
8294.520508
8373.595703
8255.164062
8399.104492
8281.685547
8192.029297
8319.034180
8182.084961
8407.519531
8108.943848
8173.731445
8296.587891
8208.844727
8259.781250
8165.135254
8266.624023
8445.757812
8161.876465
8330.023438
8425.141602
8340.195312
8554.987305
8294.835938
8335.187500
8293.180664
8179.487793
8502.603516
8182.093262
8268.031250
8391.290039
8249.907227
8404.147461
8324.682617
8274.187500
8423.962891
8234.083984
8370.314453
8254.859375
8304.773438
8483.322266
8225.403320
8209.205078
8461.161133
8303.478516
8413.996094
8262.450195
8341.955078
8313.009766
8376.288086
8435.611328
8174.953613
8449.149414
8221.144531
8099.643555
8156.806641
8301.941406
8402.587891
8436.470703
8398.195312
8217.853516
8423.418945
8287.142578
8413.710938
8261.175781
8284.743164
8434.040039
8213.672852
8482.861328
8217.765625
8389.558594
8322.775391
8519.554688
8238.839844
8472.434570
8380.159180
8346.527344
8330.233398
8208.277344
8553.781250
8179.493652
8346.453125
8241.218750
8323.145508
8390.821289
8242.659180
8323.127930
8110.719238
8306.906250
8443.367188
8220.360352
8367.984375
8241.052734
8313.099609
8483.096680
8323.739258
8300.034180
8474.636719
8264.835938
8517.976562
8421.367188
8302.604492
8348.816406
8228.292969
8239.091797
8093.409668
8212.997070
8210.377930
8308.766602
8505.093750
8248.705078
8412.149414
8228.750000
8374.542969
8402.886719
8328.207031
8269.725586
8109.748047
8552.906250
8209.910156
8346.173828
8207.038086
8346.449219
8459.458008
8232.150391
8385.388672
8264.160156
8115.002930
8462.612305
8316.654297
8337.836914
8301.396484
8137.959961
8369.736328
8501.021484
8198.083984
8337.615234
8484.792969
8224.750977
8457.721680
8382.252930
8463.028320
8412.859375
8425.704102
8469.835938
8101.448242
8416.059570
8198.751953
8305.034180
8269.666016
8342.687500
8360.357422
8242.298828
8440.123047
8236.638672
8382.426758
8270.791992
8226.688477
8374.335938
8219.222656
8469.685547
8361.377930
8435.671875
8322.318359
8317.828125
8214.599609
8343.127930
8279.427734
8297.400391
8408.574219
8267.039062
8480.669922
8251.055664
8424.465820
8281.486328
8401.964844
8382.439453
8248.242188
8344.206055
8197.154297
8324.414062
8137.979980
8406.149414
8260.164062
8201.894531
8294.848633
8195.625977
8423.410156
8211.710938
8263.619141
8337.291016
8151.188965
8412.814453
8316.523438
8056.671875
8192.081055
8235.475586
8253.397461
8644.510742
8286.547852
8517.916016
8318.529297
8246.946289
8437.039062
8186.009766
8235.722656
8472.716797
8408.478516
8504.002930
8173.909180
8362.847656
8336.226562
8331.483398
8355.030273
8466.111328
8197.189453
8272.087891
8188.726562
8168.911621
8285.824219
8372.804688
8275.140625
8290.828125
8210.377930
8319.021484
8412.564453
8324.163086
8417.416992
8423.060547
8208.175781
8286.166992
8535.914062
8222.533203
8218.033203
8260.611328
8202.417969
8523.201172
8303.444336
8277.733398
8479.351562
8291.880859
8476.673828
8427.217773
8231.505859
8445.942383
8226.160156
8302.334961
8367.555664
8316.197266
8388.235352
8216.656250
8290.900391
8164.307617
8352.979492
8301.672852
8279.110352
8235.469727
8309.999023
8313.578125
8363.053711
8231.289062
8456.805664
8239.386719
8240.353516
8263.251953
8242.173828
8293.619141
8200.246094
8246.770508
8245.414062
8328.640625
8540.227539
8241.484375
8470.944336
8189.182617
8525.402344
8382.851562
8336.993164
8344.778320
8343.202148
8294.572266
8393.968750
8402.798828
8418.453125
8318.375000
8334.731445
8482.655273
8388.761719
8507.042969
8371.693359
8324.232422
8302.278320
8222.824219
8381.445312
8284.312500
8472.159180
8220.621094
8418.767578
8149.379395
8318.222656
8396.591797
8312.615234
8202.975586
8251.520508
8247.535156
8358.899414
8414.083984
8333.720703
8548.535156
8269.507812
8471.357422
8136.036133
8510.232422
8315.409180
8415.064453
8322.889648
8309.967773
8280.801758
8224.097656
8587.654297
8120.710938
8447.715820
8156.209961
8285.379883
8428.588867
8321.620117
8474.400391
8234.899414
8477.068359
8231.531250
8372.665039
8283.239258
8351.832031
8419.039062
8307.247070
8436.812500
8219.422852
8525.109375
8446.367188
8543.380859
8407.812500
8486.340820
8210.511719
8460.656250
8197.623047
8372.316406
8308.869141
8473.004883
8227.289062
8496.461914
8201.841797
8340.769531
8358.479492
8378.802734
8412.969727
8336.280273
8529.327148
8290.391602
8486.981445
8270.619141
8455.626953
8238.859375
8392.026367
8321.715820
8552.375000
8375.542969
8542.330078
8520.392578
8326.079102
8531.893555
8355.345703
8336.932617
8420.533203
8320.838867
8284.544922
8306.254883
8312.044922
8648.591797
8546.910156
8502.221680
8647.028320
8339.282227
8359.721680
```
