## Supplementary material for "Functional connectivity across the human subcortical auditory system using an autoregressive matrix-Gaussian copula graphical model approach with partial correlations": Code: roi-07_mean_ts.txt

```
9695.749023
9626.071289
9623.938477
9649.849609
9540.041016
9655.075195
9638.815430
9596.066406
9610.692383
9551.144531
9677.049805
9557.957031
9579.441406
9741.731445
9660.298828
9530.964844
9489.371094
9547.858398
9452.128906
9693.180664
9801.328125
9519.397461
9650.928711
9942.704102
9853.129883
9964.813477
9831.959961
9800.209961
9685.544922
9634.372070
9490.821289
9608.032227
9477.660156
9532.061523
9681.837891
9690.421875
9641.326172
9587.205078
9653.481445
9665.028320
9637.969727
9705.832031
9540.363281
9580.727539
9685.842773
9662.274414
9654.143555
9605.590820
9617.756836
9778.064453
9558.733398
9563.941406
9768.577148
9576.288086
9716.158203
9630.929688
9631.880859
9754.611328
9637.799805
9587.331055
9803.569336
9566.282227
9701.688477
9520.995117
9585.125000
9631.878906
9472.522461
9625.836914
9602.557617
9527.772461
9612.836914
9619.912109
9778.458984
9618.800781
9634.547852
9743.819336
9689.209961
9610.680664
9822.933594
9564.325195
9644.818359
9724.885742
9674.056641
9769.747070
9731.252930
9569.479492
9739.269531
9618.530273
9635.575195
9644.008789
9624.499023
9698.875977
9662.834961
9592.058594
9729.568359
9637.801758
9742.079102
9730.704102
9712.117188
9687.431641
9609.933594
9657.330078
9819.027344
9731.016602
9628.637695
9631.443359
9736.355469
9639.900391
9642.838867
9675.038086
9564.303711
9731.301758
9605.626953
9667.072266
9643.391602
9607.868164
9668.125000
9717.792969
9874.514648
9653.515625
9593.040039
9716.352539
9566.477539
9678.006836
9647.030273
9789.050781
9681.417969
9688.420898
9787.082031
9740.634766
9632.383789
9687.736328
9637.299805
9612.447266
9694.887695
9659.965820
9647.902344
9665.360352
9787.445312
9742.921875
9700.248047
9633.054688
9652.691406
9693.850586
9747.486328
9701.193359
9658.610352
9767.344727
9580.548828
9581.975586
9582.195312
9763.292969
9681.709961
9669.660156
9733.538086
9704.084961
9781.889648
9741.626953
9678.983398
9737.391602
9784.418945
9803.758789
9753.641602
9785.722656
9695.792969
9747.029297
9558.553711
9720.976562
9830.461914
9721.470703
9679.294922
9721.336914
9894.253906
9687.113281
9657.000000
9789.290039
9681.135742
9706.797852
9633.423828
9736.560547
9758.459961
9818.750977
9837.204102
9728.975586
9731.086914
9846.092773
9841.785156
9801.584961
9812.102539
9872.367188
9677.199219
9783.908203
9729.234375
9809.645508
9762.788086
9749.781250
9663.043945
9803.813477
9842.751953
9749.733398
9766.177734
9546.322266
9743.392578
9719.989258
9708.209961
9648.848633
9820.655273
9844.391602
9736.045898
9648.781250
9743.935547
9795.735352
9768.180664
9810.741211
9663.250000
9732.475586
9840.622070
9796.841797
9696.137695
9732.179688
9819.258789
9678.014648
9682.749023
9956.147461
9749.459961
9662.636719
9695.973633
9698.566406
9741.217773
9687.535156
9807.964844
9810.749023
9631.352539
9768.990234
9730.746094
9725.535156
9860.665039
9754.697266
9759.797852
9717.065430
9674.177734
9697.170898
9782.967773
9584.868164
9871.141602
9774.251953
9699.701172
9820.238281
9643.724609
9698.372070
9774.460938
9828.160156
9764.767578
9887.145508
9802.355469
9860.026367
9807.381836
9908.115234
9905.434570
9834.647461
9752.303711
9768.211914
9884.889648
9797.282227
9800.805664
9767.927734
9823.148438
9826.709961
9811.024414
9775.024414
9710.524414
9790.041016
9698.254883
9812.416992
9948.516602
9858.165039
9817.358398
9726.526367
9816.053711
9654.616211
9737.375000
9959.752930
9715.478516
9834.160156
9775.996094
9677.468750
9907.437500
9777.177734
9796.481445
9664.864258
9800.902344
9797.072266
9770.951172
9936.610352
9922.087891
9925.191406
9816.263672
9833.100586
9840.653320
9880.547852
9960.550781
9744.633789
9758.602539
9815.332031
9945.647461
9731.294922
9812.058594
9705.160156
9726.456055
9698.967773
9687.644531
9715.281250
9739.419922
9686.947266
9861.273438
9694.881836
9658.853516
9882.266602
9668.597656
9805.854492
9740.312500
9761.382812
9697.529297
9771.925781
9902.786133
9795.733398
9866.252930
9876.639648
9774.128906
9812.085938
9820.374023
9756.105469
9956.105469
9726.668945
9783.916992
9719.430664
9596.769531
9707.598633
9728.355469
9509.493164
9555.769531
9606.508789
9611.604492
9548.249023
9609.827148
9599.631836
9421.178711
9692.708008
9534.742188
9628.014648
9582.506836
9523.663086
9618.543945
9647.891602
9533.486328
9654.025391
9704.806641
9624.899414
9612.910156
9541.959961
9537.266602
9645.154297
9567.480469
9538.653320
9679.899414
9631.154297
9576.709961
9542.080078
9590.709961
9530.689453
9632.613281
9653.747070
9628.412109
9482.403320
9631.524414
9554.913086
9547.641602
9753.500000
9553.341797
9646.457031
9686.014648
9609.041016
9591.663086
9603.271484
9555.081055
9590.983398
9514.238281
9569.833984
9614.592773
9614.842773
9659.598633
9589.278320
9603.929688
9580.605469
9647.907227
9727.512695
9752.488281
9762.207031
9531.805664
9687.304688
9569.892578
9711.503906
9724.775391
9661.394531
9831.802734
9654.511719
9679.127930
9713.871094
9790.979492
9646.866211
9611.166016
9667.782227
9601.460938
9698.347656
9636.452148
9563.233398
9694.165039
9657.156250
9650.711914
9670.432617
9723.172852
9556.430664
9689.347656
9602.777344
9557.517578
9848.534180
9609.521484
9773.902344
9512.469727
9584.655273
9577.868164
9542.550781
9543.733398
9522.386719
9531.620117
9691.560547
9610.868164
9581.993164
9556.336914
9526.027344
9670.072266
9665.973633
9559.339844
9634.637695
9556.211914
9652.908203
9682.348633
9688.413086
9701.928711
9750.878906
9703.285156
9793.761719
9525.992188
9712.631836
9511.389648
9581.746094
9615.341797
9711.831055
9633.288086
9555.825195
9552.228516
9527.636719
9677.142578
9530.516602
9731.562500
9667.962891
9640.821289
9611.602539
9507.974609
9504.671875
9655.352539
9623.332031
9522.873047
9514.410156
9505.420898
9524.594727
9565.165039
9518.727539
9551.035156
9515.249023
9472.228516
9498.203125
9609.292969
9525.974609
9596.438477
9572.785156
9533.560547
9497.163086
9636.556641
9657.515625
9631.639648
9603.170898
9751.280273
9642.006836
9574.128906
9639.797852
9642.285156
9570.415039
9758.901367
9645.941406
9691.238281
9684.473633
9699.672852
9706.740234
9652.000977
9644.032227
9600.155273
9535.667969
9598.410156
9577.373047
9629.032227
9641.509766
9610.004883
9818.375977
9552.118164
9584.524414
9607.312500
9564.424805
9589.253906
9588.593750
9612.516602
9612.113281
9508.753906
9564.052734
9523.764648
9481.954102
9506.234375
9671.962891
9617.355469
9750.034180
9402.947266
9563.134766
9583.502930
9613.955078
9649.959961
9488.509766
9730.600586
9578.761719
9532.188477
9565.402344
9734.147461
9703.910156
9657.163086
9686.285156
9556.125977
9539.944336
9655.098633
9671.301758
9680.691406
9521.170898
9654.719727
9622.379883
9578.366211
9557.941406
9614.787109
9543.053711
9599.296875
9603.124023
9542.301758
9565.868164
9651.999023
9624.266602
9615.418945
9586.457031
9649.034180
9526.434570
9589.472656
9555.165039
9529.683594
9691.484375
9469.153320
9504.662109
9622.174805
9475.657227
9656.921875
9481.548828
9548.430664
9513.573242
9585.325195
9628.959961
9577.883789
9604.043945
9574.420898
9470.967773
9474.160156
9684.369141
9561.039062
9642.210938
9647.617188
9672.058594
9517.214844
9752.130859
9563.269531
9530.052734
9533.111328
9550.159180
9519.255859
9546.231445
9714.230469
9514.014648
9637.113281
9531.575195
9561.720703
9638.215820
9456.363281
9590.119141
9605.377930
9606.484375
9649.045898
9629.629883
9553.981445
9558.593750
9685.377930
9622.163086
9628.719727
9546.455078
9754.759766
9676.639648
9694.082031
9607.704102
9598.970703
9614.957031
9541.847656
9587.672852
9603.345703
9691.916992
9556.386719
9504.272461
9562.707031
9658.515625
9687.368164
9585.569336
9613.657227
9556.379883
9586.481445
9559.407227
9648.731445
9630.810547
9536.477539
9629.502930
9651.523438
9508.391602
9554.376953
9566.820312
9539.327148
9683.719727
9610.285156
9452.943359
9540.792969
9565.527344
9548.746094
9718.457031
9626.086914
9514.114258
9634.146484
9547.735352
9570.678711
9649.198242
9612.994141
9546.527344
9689.030273
9568.016602
9586.588867
9581.382812
9662.595703
9658.023438
9606.139648
9696.947266
9573.408203
9608.616211
9603.913086
9441.666016
9592.805664
9575.273438
9607.800781
9644.172852
9599.961914
9820.530273
9603.688477
9685.699219
9584.444336
9494.090820
9727.515625
9640.965820
9584.737305
9563.659180
9651.679688
9520.128906
9821.980469
9677.342773
9564.738281
9552.193359
9644.277344
9662.849609
9565.724609
9528.428711
9534.623047
9527.022461
9419.797852
9654.475586
9608.542969
9602.326172
9532.308594
9574.158203
9510.386719
9541.771484
9582.289062
9687.512695
9589.532227
9621.886719
9539.056641
9532.180664
9643.069336
9458.086914
9691.106445
9668.615234
9653.031250
9702.510742
9531.319336
9574.011719
9635.838867
9668.859375
9582.479492
9550.719727
9743.672852
9723.172852
9548.074219
9563.691406
9589.761719
9522.797852
9626.637695
9631.008789
9618.451172
9680.415039
9501.699219
9608.128906
9621.002930
9768.755859
9665.916992
9646.672852
9476.860352
9501.191406
9653.219727
9642.336914
9826.740234
9633.214844
9630.627930
9679.750977
9571.025391
9589.356445
9523.074219
9716.875977
9647.455078
9624.490234
9656.780273
9604.500977
9693.806641
9633.118164
9696.615234
9540.387695
9672.502930
9709.713867
9641.806641
9703.187500
9452.178711
9558.615234
9707.268555
9550.452148
9759.324219
9667.822266
9641.973633
9724.386719
9545.781250
9629.109375
9650.219727
9538.887695
9658.294922
9523.399414
9656.372070
9608.960938
9549.488281
9536.972656
9554.404297
9685.508789
9548.431641
9563.480469
9534.737305
9601.045898
9639.102539
9634.023438
9747.184570
9567.772461
9650.591797
9701.887695
9535.245117
9645.542969
9680.452148
9706.971680
9636.387695
9674.202148
9694.639648
9730.838867
9676.219727
9717.938477
9667.794922
9568.408203
9560.508789
9704.930664
9651.866211
9626.394531
9457.588867
9674.943359
9713.920898
9606.976562
9700.440430
9655.064453
9646.030273
9604.251953
9685.144531
9640.191406
9599.249023
9654.922852
9588.639648
9663.165039
9677.688477
9577.332031
9638.024414
9649.503906
9597.702148
9625.345703
9551.331055
9706.952148
9687.233398
9571.336914
9482.178711
9464.508789
9635.243164
9607.863281
9524.655273
9532.081055
9594.116211
9679.494141
9720.969727
9627.897461
9696.769531
9676.002930
9514.238281
9667.613281
9632.916016
9681.585938
9694.709961
9599.561523
9641.082031
9623.218750
9758.321289
9690.382812
9763.444336
9629.274414
9816.598633
9677.961914
9669.097656
9592.866211
9590.327148
9529.053711
9675.598633
9643.117188
9731.503906
9560.975586
9617.086914
9631.230469
9656.322266
9553.675781
9736.996094
9813.031250
9628.132812
9708.291016
9595.288086
9787.295898
9696.256836
9843.464844
9738.690430
9727.546875
9652.603516
9999.586914
9908.856445
9795.439453
9731.701172
9813.053711
9658.709961
9608.397461
9621.780273
9756.839844
9687.628906
9664.164062
9692.446289
9727.956055
9701.360352
9762.721680
9687.547852
9649.503906
```
