## Supplementary material for "Functional connectivity across the human subcortical auditory system using an autoregressive matrix-Gaussian copula graphical model approach with partial correlations": Code: roi-08_mean_ts.txt

```
11080.724609
10927.031250
10899.418945
10910.027344
10879.528320
10808.985352
10811.913086
10921.124023
10905.264648
10942.284180
10873.628906
10913.699219
10877.731445
10933.284180
10908.570312
10818.906250
10798.512695
10805.058594
10878.320312
10996.912109
10932.535156
10900.831055
10838.485352
10978.513672
10795.785156
10979.371094
10948.073242
10818.812500
11016.358398
10911.374023
10946.896484
10936.849609
10858.566406
10818.287109
10851.753906
10894.967773
10857.180664
11039.743164
10919.730469
10888.209961
10836.332031
10937.487305
10901.095703
10877.594727
10825.410156
10896.216797
10894.240234
10952.596680
10908.125000
10990.206055
10886.767578
10981.875977
10972.638672
11043.637695
10925.396484
10917.991211
10991.364258
10848.471680
10985.027344
10916.115234
10830.983398
10807.287109
10847.092773
10904.419922
10959.834961
10903.261719
10918.246094
11054.326172
10940.568359
10927.603516
10925.607422
10862.041992
10925.044922
10930.950195
10816.727539
10903.082031
10779.861328
11036.375977
10865.648438
10805.562500
10849.819336
10818.375977
10845.302734
10879.749023
10841.643555
10894.111328
10901.116211
10824.157227
10979.634766
10886.532227
10938.130859
10856.351562
10892.772461
10888.744141
10821.159180
10827.922852
10984.943359
11033.869141
10906.999023
10882.697266
10959.507812
10794.757812
10954.149414
10851.459961
10926.952148
10849.355469
10983.830078
11016.761719
10856.012695
10866.293945
10912.945312
10943.047852
10848.268555
10931.663086
10922.853516
10919.934570
11014.362305
10918.773438
10931.543945
11069.198242
10999.589844
10865.333008
10862.941406
10915.070312
10916.885742
10899.121094
10960.440430
10936.768555
10946.011719
10979.642578
10885.583984
10898.898438
10863.576172
10772.962891
10866.102539
10862.552734
10883.774414
10934.253906
10853.556641
10854.513672
10848.678711
10877.424805
10915.673828
10870.731445
10925.965820
10936.455078
10951.908203
10885.718750
10912.833008
10903.212891
10825.237305
10968.675781
10967.623047
10920.886719
10967.952148
10918.998047
10945.623047
10877.896484
10972.889648
10943.566406
10968.299805
10947.677734
10944.005859
10982.653320
10923.725586
10949.728516
10928.805664
10918.050781
10857.462891
10876.673828
10975.137695
11019.346680
10902.175781
10904.480469
10965.362305
10930.668945
11040.395508
10976.349609
10967.628906
10957.038086
10940.941406
10924.365234
10993.702148
10942.683594
10925.556641
10941.763672
10927.744141
10969.914062
10958.555664
10931.381836
11018.167969
10847.747070
10893.912109
10901.478516
10893.031250
10879.440430
10814.916992
10842.684570
10946.244141
10813.800781
10829.532227
10880.810547
10866.159180
10888.357422
10778.933594
10931.799805
10926.437500
10868.240234
10870.606445
10972.497070
10911.616211
10881.037109
10972.904297
10886.669922
10902.354492
10921.251953
10962.978516
10906.842773
10919.422852
10914.927734
10825.781250
10867.822266
10962.717773
10957.185547
10935.704102
10952.600586
11021.231445
10939.345703
10956.194336
10882.049805
10887.308594
10845.697266
10843.342773
10967.275391
10952.710938
10949.561523
10938.313477
10849.659180
10971.086914
10835.958984
10833.419922
10818.614258
10893.076172
10810.148438
10898.231445
10927.867188
11035.333984
10871.603516
10861.160156
10860.465820
10808.186523
10884.627930
10841.696289
10862.961914
10941.362305
10931.752930
11011.800781
10980.813477
10762.073242
10868.397461
10955.437500
10928.966797
10927.082031
10836.500977
10844.912109
10879.305664
10917.107422
10822.260742
10802.378906
10749.460938
10872.208008
10929.809570
10868.137695
10824.283203
10830.978516
10788.375000
10835.482422
10886.394531
10861.845703
10900.066406
10868.000000
10842.888672
10944.933594
11015.128906
10711.190430
10813.423828
10783.832031
10841.893555
10832.136719
10721.886719
10845.533203
10852.891602
10869.655273
10869.086914
10913.333984
10793.110352
10864.095703
10911.749023
10895.168945
10940.274414
10887.469727
10808.284180
10811.019531
10948.077148
10801.260742
10832.502930
10858.810547
10823.769531
10867.394531
10834.468750
10682.857422
10775.488281
10795.075195
10895.068359
10725.788086
10824.150391
10926.179688
10825.362305
10897.365234
10936.494141
10923.011719
10777.943359
10897.862305
10834.573242
10942.225586
10873.987305
11060.101562
10928.056641
10847.760742
11011.855469
10931.644531
10944.457031
10906.157227
10766.237305
10765.260742
10855.756836
10868.816406
10866.402344
10770.553711
10714.446289
10825.929688
10708.051758
10809.648438
10707.153320
10741.918945
10837.452148
10841.333008
10764.766602
10729.836914
10695.891602
10721.153320
10754.460938
10732.590820
10668.716797
10714.555664
10749.302734
10790.935547
10788.019531
10759.587891
10838.586914
10723.631836
10679.471680
10747.815430
10665.971680
10725.029297
10726.781250
10763.397461
10698.124023
10691.580078
10719.559570
10602.111328
10743.913086
10663.948242
10754.610352
10736.112305
10613.909180
10653.052734
10669.549805
10722.186523
10696.272461
10658.091797
10714.214844
10723.733398
10730.178711
10756.034180
10616.590820
10767.277344
10678.889648
10646.074219
10767.924805
10747.710938
10765.233398
10708.257812
10778.217773
10829.476562
10698.977539
10807.727539
10787.917969
10728.387695
10820.422852
10781.387695
10752.156250
10824.607422
10676.584961
10737.350586
10712.188477
10791.944336
10653.520508
10875.382812
10783.624023
10718.518555
10682.741211
10611.518555
10822.252930
10681.376953
10743.405273
10828.614258
10797.865234
10729.094727
10684.312500
10723.096680
10678.357422
10702.957031
10681.865234
10693.462891
10670.391602
10713.293945
10729.704102
10709.608398
10757.450195
10727.722656
10633.095703
10659.957031
10614.654297
10616.627930
10713.888672
10705.867188
10684.434570
10619.743164
10553.201172
10743.693359
10793.903320
10787.476562
10754.163086
10827.829102
10806.239258
10841.513672
10804.445312
10745.318359
10752.145508
10747.675781
10803.242188
10705.258789
10785.961914
10860.007812
10708.642578
10736.521484
10749.374023
10746.369141
10716.458984
10677.510742
10723.938477
10816.968750
10618.750977
10774.119141
10842.041992
10709.784180
10772.249023
10657.136719
10712.531250
10722.068359
10669.384766
10721.893555
10624.800781
10736.690430
10605.608398
10648.876953
10598.268555
10684.295898
10613.513672
10611.032227
10679.910156
10760.410156
10747.867188
10696.288086
10776.191406
10785.050781
10700.633789
10735.619141
10812.176758
10809.156250
10756.425781
10835.426758
10742.905273
10799.587891
10845.366211
10767.299805
10830.409180
10749.380859
10688.986328
10659.399414
10727.190430
10816.823242
10726.346680
10644.711914
10808.058594
10718.336914
10719.622070
10796.582031
10649.906250
10763.107422
10666.068359
10673.172852
10726.505859
10634.549805
10721.875000
10781.122070
10722.362305
10609.558594
10698.284180
10717.987305
10597.228516
10539.002930
10769.062500
10683.100586
10746.691406
10717.912109
10708.849609
10650.743164
10721.194336
10663.877930
10647.790039
10596.340820
10755.396484
10635.381836
10619.146484
10763.444336
10706.836914
10748.552734
10809.875000
10753.290039
10755.931641
10762.555664
10822.821289
10852.416992
10705.232422
10846.350586
10678.931641
10674.819336
10767.739258
10775.209961
10755.470703
10740.323242
10657.241211
10697.947266
10759.253906
10752.753906
10777.885742
10721.056641
10643.981445
10807.872070
10639.835938
10758.285156
10659.427734
10704.252930
10699.894531
10617.405273
10834.707031
10726.233398
10723.824219
10636.336914
10698.124023
10791.388672
10831.570312
10713.949219
10659.982422
10776.017578
10686.976562
10853.752930
10788.144531
10792.685547
10741.474609
10751.304688
10719.603516
10791.980469
10773.553711
10687.839844
10700.584961
10721.007812
10707.030273
10771.874023
10751.778320
10759.479492
10695.521484
10744.105469
10763.772461
10693.631836
10730.946289
10688.271484
10630.545898
10745.263672
10681.568359
10707.741211
10760.957031
10683.617188
10704.021484
10712.757812
10806.397461
10781.961914
10732.925781
10964.426758
10802.742188
10690.735352
10910.641602
10721.237305
10678.366211
10820.721680
10699.751953
10831.423828
10798.755859
10753.566406
10762.582031
10793.332031
10785.262695
10700.021484
10684.412109
10625.534180
10749.083984
10764.551758
10743.808594
10730.646484
10751.454102
10609.552734
10740.886719
10754.633789
10706.988281
10683.732422
10710.962891
10701.511719
10702.893555
10761.668945
10704.170898
10675.779297
10690.582031
10737.365234
10772.976562
10616.867188
10708.548828
10704.900391
10752.169922
10684.125000
10788.702148
10799.285156
10783.589844
10714.025391
10704.019531
10713.008789
10754.652344
10736.025391
10768.352539
10763.116211
10781.376953
10698.707031
10731.006836
10616.441406
10746.861328
10707.746094
10772.045898
10727.389648
10765.681641
10738.860352
10672.513672
10737.066406
10651.613281
10749.270508
10799.449219
10693.597656
10783.429688
10786.087891
10699.556641
10742.941406
10742.720703
10868.604492
10775.677734
10774.466797
10754.926758
10803.782227
10769.285156
10760.529297
10735.458008
10737.230469
10720.287109
10837.663086
10655.824219
10801.666016
10663.724609
10727.541016
10624.801758
10677.885742
10646.235352
10647.994141
10709.905273
10597.250977
10646.596680
10608.093750
10597.237305
10759.267578
10602.122070
10772.132812
10735.219727
10752.167969
10779.294922
10781.799805
10751.574219
10821.896484
10760.820312
10811.300781
10787.340820
10690.435547
10860.659180
10743.800781
10612.936523
10771.750000
10675.684570
10775.706055
10784.808594
10785.573242
10850.955078
10720.429688
10892.357422
10736.094727
10797.219727
10765.041992
10834.967773
10806.592773
10809.816406
10860.623047
10706.413086
10681.529297
10786.898438
10658.108398
10719.282227
10723.793945
10735.768555
10854.556641
10975.044922
10898.806641
10828.434570
10708.992188
10768.757812
10798.896484
10836.600586
10739.422852
10737.542969
10655.110352
10809.116211
10812.481445
10782.607422
10751.436523
10756.508789
10783.572266
10722.268555
10684.739258
10716.790039
10654.657227
10763.755859
10657.782227
10691.746094
10654.943359
10744.923828
10698.374023
10708.547852
10709.987305
10785.806641
10723.758789
10714.110352
10713.560547
10761.750977
10784.361328
10735.541992
10729.377930
10793.414062
10748.900391
10731.874023
10784.344727
10782.101562
10779.572266
10813.262695
10672.319336
10652.225586
10670.815430
10755.430664
10682.372070
10784.414062
10923.464844
10922.790039
10818.219727
10780.928711
10700.351562
10833.326172
10909.289062
10767.404297
10842.446289
10780.878906
10782.936523
10817.630859
10712.240234
10747.287109
10653.630859
10745.767578
10799.952148
10659.616211
10694.997070
10821.624023
10813.082031
10762.352539
10801.693359
10755.271484
10736.857422
10732.019531
10724.974609
10824.260742
10697.220703
10711.202148
10817.070312
10721.576172
10589.467773
10661.832031
10641.777344
10766.667969
10645.991211
10749.006836
10664.441406
10802.710938
10703.822266
10732.335938
10762.126953
10781.258789
10778.092773
10925.549805
10893.044922
10771.927734
10808.698242
10865.613281
10749.197266
10697.553711
10791.189453
10773.219727
10802.502930
10763.524414
10758.259766
10784.022461
10761.867188
10807.574219
10810.336914
10784.606445
10758.727539
10854.802734
10762.065430
10762.364258
10838.582031
10721.541992
10853.804688
10734.397461
10756.965820
10779.031250
10746.638672
10738.418945
10732.840820
10703.510742
10666.718750
10655.053711
10675.409180
10813.534180
10713.454102
10717.554688
10745.158203
10707.435547
10806.466797
10747.305664
10717.913086
10747.413086
10568.837891
10774.831055
10845.077148
10704.774414
10656.910156
10664.462891
10746.852539
10755.371094
10727.779297
10720.549805
10736.655273
10799.741211
10772.968750
10681.373047
10862.460938
10707.738281
10684.469727
10762.075195
```
