## Supplementary material for "Functional connectivity across the human subcortical auditory system using an autoregressive matrix-Gaussian copula graphical model approach with partial correlations": Code: roi-09_mean_ts.txt

```
10545.474609
10460.935547
10393.085938
10509.337891
10335.607422
10548.200195
10377.060547
10479.082031
10492.591797
10449.940430
10394.503906
10411.447266
10496.408203
10454.950195
10463.888672
10539.837891
10421.479492
10659.853516
10575.454102
10698.582031
10723.795898
10416.101562
10319.922852
10647.121094
10755.200195
10699.272461
10650.125977
10643.142578
10433.386719
10568.058594
10622.951172
10517.825195
10499.362305
10483.551758
10553.014648
10535.312500
10543.992188
10615.548828
10581.948242
10561.149414
10627.572266
10561.689453
10472.336914
10480.779297
10515.587891
10514.782227
10385.419922
10486.111328
10525.073242
10642.106445
10488.709961
10605.137695
10704.427734
10600.988281
10539.798828
10608.714844
10569.666016
10629.541016
10578.862305
10584.136719
10613.697266
10466.327148
10498.707031
10498.635742
10427.391602
10478.459961
10521.249023
10550.189453
10583.718750
10481.308594
10554.481445
10415.891602
10533.842773
10499.605469
10449.050781
10515.787109
10469.295898
10481.170898
10516.448242
10348.111328
10471.384766
10458.082031
10509.524414
10491.574219
10411.851562
10456.079102
10466.195312
10389.230469
10491.654297
10457.072266
10492.643555
10523.187500
10501.153320
10499.936523
10547.818359
10447.708008
10553.378906
10585.261719
10543.843750
10514.380859
10533.664062
10427.419922
10494.594727
10533.595703
10471.462891
10447.438477
10547.583008
10594.163086
10553.914062
10621.468750
10458.207031
10548.325195
10593.490234
10504.288086
10582.907227
10557.983398
10629.262695
10538.699219
10522.457031
10585.747070
10555.574219
10617.824219
10522.972656
10566.260742
10541.075195
10523.485352
10516.851562
10575.358398
10489.972656
10554.111328
10497.788086
10553.444336
10403.746094
10543.673828
10415.277344
10561.840820
10460.222656
10455.916016
10586.913086
10474.416992
10466.915039
10584.459961
10588.591797
10502.839844
10458.840820
10595.474609
10597.111328
10590.674805
10476.522461
10503.978516
10524.935547
10460.964844
10466.865234
10492.935547
10486.771484
10549.439453
10574.948242
10623.518555
10505.730469
10528.929688
10492.770508
10564.976562
10524.897461
10629.500000
10576.816406
10470.767578
10522.383789
10513.554688
10554.958008
10504.198242
10571.212891
10542.104492
10485.253906
10532.746094
10484.238281
10610.090820
10513.091797
10544.357422
10533.305664
10535.673828
10475.445312
10647.150391
10545.813477
10488.969727
10722.480469
10642.209961
10574.835938
10566.143555
10587.417969
10529.586914
10530.470703
10536.086914
10459.902344
10526.019531
10509.996094
10481.653320
10535.950195
10485.304688
10596.719727
10468.650391
10479.420898
10544.300781
10499.372070
10519.405273
10462.792969
10484.647461
10521.809570
10558.263672
10557.469727
10628.625000
10529.777344
10574.762695
10587.236328
10620.397461
10557.994141
10531.650391
10620.614258
10559.885742
10583.123047
10506.289062
10514.657227
10551.592773
10604.310547
10649.707031
10493.743164
10529.814453
10507.198242
10579.199219
10510.406250
10587.166016
10441.545898
10477.685547
10397.509766
10460.398438
10520.641602
10549.507812
10529.943359
10521.503906
10640.339844
10666.445312
10504.402344
10479.913086
10595.550781
10564.137695
10511.923828
10547.871094
10611.791992
10503.030273
10539.610352
10415.414062
10551.941406
10519.167969
10504.135742
10557.361328
10547.125977
10556.607422
10416.676758
10569.882812
10466.967773
10522.845703
10604.540039
10493.012695
10585.948242
10523.149414
10559.722656
10583.197266
10509.011719
10559.371094
10480.731445
10492.647461
10460.907227
10499.634766
10514.406250
10522.689453
10568.760742
10456.062500
10557.105469
10491.166992
10501.675781
10385.649414
10450.516602
10509.309570
10437.948242
10446.319336
10442.597656
10494.218750
10519.349609
10467.772461
10473.083984
10412.039062
10509.558594
10556.148438
10378.769531
10546.274414
10508.479492
10432.794922
10409.561523
10563.123047
10438.755859
10605.813477
10640.702148
10550.222656
10457.610352
10495.946289
10545.820312
10495.035156
10583.196289
10472.605469
10516.839844
10470.331055
10464.666992
10437.458008
10494.531250
10467.744141
10463.833984
10396.019531
10526.497070
10549.434570
10463.429688
10457.527344
10585.497070
10442.785156
10532.579102
10494.185547
10474.242188
10509.372070
10433.574219
10602.679688
10530.644531
10482.364258
10605.408203
10454.197266
10666.864258
10470.523438
10456.195312
10656.811523
10489.419922
10527.750977
10437.618164
10450.669922
10460.122070
10477.699219
10408.157227
10521.883789
10463.404297
10481.466797
10467.365234
10602.875977
10446.065430
10394.685547
10350.214844
10496.707031
10448.460938
10408.944336
10415.238281
10321.032227
10397.416992
10479.813477
10503.592773
10453.804688
10409.931641
10362.165039
10458.068359
10437.280273
10400.788086
10470.429688
10381.271484
10443.041992
10326.962891
10413.716797
10307.178711
10356.194336
10485.121094
10465.438477
10465.366211
10407.216797
10453.979492
10350.365234
10310.261719
10421.369141
10439.090820
10319.300781
10501.439453
10500.279297
10422.480469
10368.298828
10429.154297
10352.806641
10371.476562
10430.508789
10506.541992
10490.366211
10408.043945
10503.584961
10416.608398
10523.064453
10496.693359
10464.294922
10323.060547
10543.524414
10514.168945
10552.612305
10459.352539
10375.738281
10416.316406
10305.564453
10482.825195
10481.808594
10407.123047
10437.711914
10387.145508
10476.080078
10474.876953
10486.367188
10471.333008
10426.726562
10501.206055
10464.045898
10513.397461
10390.158203
10405.333984
10450.457031
10428.790039
10393.612305
10429.270508
10459.288086
10390.773438
10417.211914
10491.541016
10356.566406
10477.882812
10298.303711
10419.235352
10479.468750
10393.243164
10280.449219
10312.266602
10282.537109
10510.175781
10420.216797
10324.871094
10301.783203
10396.189453
10481.277344
10520.998047
10516.772461
10466.934570
10491.955078
10450.261719
10529.130859
10504.184570
10439.997070
10380.889648
10401.188477
10449.039062
10440.529297
10471.825195
10489.002930
10463.000977
10316.778320
10424.184570
10410.478516
10328.339844
10463.833984
10463.400391
10601.177734
10443.718750
10383.789062
10514.133789
10383.018555
10419.249023
10382.185547
10262.115234
10406.152344
10420.944336
10450.382812
10422.731445
10351.700195
10292.794922
10429.385742
10410.721680
10352.635742
10476.670898
10266.970703
10453.714844
10466.726562
10451.121094
10519.644531
10433.479492
10512.500977
10422.183594
10484.964844
10456.291016
10484.331055
10491.783203
10507.642578
10502.137695
10429.580078
10549.083984
10340.020508
10464.861328
10421.291016
10447.193359
10477.410156
10449.736328
10497.784180
10493.725586
10350.775391
10488.450195
10406.632812
10407.477539
10478.591797
10402.923828
10529.798828
10421.389648
10299.430664
10485.553711
10445.561523
10343.668945
10425.587891
10430.579102
10428.365234
10294.156250
10436.759766
10440.785156
10398.531250
10480.127930
10352.351562
10381.304688
10430.246094
10339.647461
10333.222656
10358.176758
10421.482422
10445.718750
10460.143555
10406.324219
10428.827148
10388.635742
10520.042969
10444.875000
10471.774414
10442.889648
10466.824219
10600.736328
10417.378906
10403.291992
10502.847656
10396.892578
10387.075195
10484.560547
10451.722656
10429.395508
10430.782227
10458.059570
10426.595703
10480.396484
10551.331055
10439.070312
10486.205078
10399.406250
10400.729492
10406.443359
10448.608398
10424.474609
10547.058594
10478.312500
10472.174805
10510.927734
10503.030273
10401.611328
10514.996094
10474.583008
10424.334961
10506.532227
10444.447266
10564.753906
10404.809570
10500.762695
10516.422852
10475.044922
10435.883789
10482.410156
10509.868164
10446.778320
10475.133789
10424.868164
10407.133789
10290.679688
10440.397461
10355.761719
10420.866211
10509.459961
10457.049805
10483.298828
10331.123047
10467.022461
10354.871094
10430.324219
10350.205078
10457.406250
10452.837891
10396.202148
10445.384766
10431.539062
10471.337891
10383.111328
10368.185547
10476.943359
10376.322266
10464.516602
10570.587891
10449.429688
10463.731445
10615.572266
10468.155273
10545.923828
10422.711914
10431.564453
10618.989258
10573.055664
10520.696289
10437.614258
10500.024414
10499.571289
10423.138672
10435.304688
10418.854492
10509.700195
10452.031250
10423.333008
10427.545898
10418.913086
10449.416992
10431.279297
10448.483398
10455.691406
10351.479492
10390.416992
10408.352539
10506.572266
10431.089844
10438.236328
10394.221680
10381.712891
10466.892578
10331.277344
10311.839844
10500.607422
10459.253906
10505.069336
10517.024414
10462.356445
10476.316406
10498.755859
10361.440430
10416.894531
10467.599609
10381.134766
10429.298828
10496.989258
10514.196289
10442.767578
10410.323242
10409.543945
10435.653320
10458.072266
10470.979492
10515.351562
10501.597656
10545.341797
10505.535156
10498.331055
10515.427734
10369.132812
10484.021484
10455.378906
10582.021484
10387.643555
10427.727539
10466.485352
10419.696289
10492.073242
10411.068359
10347.903320
10430.010742
10420.535156
10454.188477
10581.445312
10431.641602
10414.076172
10411.666992
10399.837891
10493.494141
10358.767578
10551.470703
10370.344727
10401.579102
10338.303711
10467.623047
10319.272461
10403.576172
10549.955078
10439.197266
10398.841797
10303.237305
10450.869141
10419.983398
10366.126953
10395.948242
10528.375977
10433.417969
10560.291992
10515.781250
10439.805664
10460.735352
10475.531250
10554.200195
10521.329102
10489.235352
10538.912109
10401.899414
10357.419922
10549.880859
10456.373047
10551.374023
10450.860352
10558.655273
10498.112305
10386.574219
10491.125977
10564.160156
10510.333008
10446.512695
10539.353516
10467.503906
10507.128906
10490.960938
10513.681641
10575.148438
10381.589844
10451.974609
10484.670898
10503.064453
10353.152344
10512.413086
10474.566406
10499.860352
10492.758789
10522.924805
10523.355469
10496.717773
10479.354492
10466.791016
10408.003906
10426.508789
10473.869141
10507.749023
10444.068359
10540.717773
10487.716797
10450.264648
10418.315430
10446.329102
10614.579102
10431.871094
10580.791016
10436.607422
10440.850586
10420.633789
10442.378906
10539.204102
10477.318359
10493.974609
10552.799805
10401.704102
10435.125977
10550.648438
10500.145508
10435.597656
10453.125977
10546.384766
10459.862305
10580.569336
10456.874023
10426.738281
10477.430664
10429.905273
10493.289062
10509.255859
10381.018555
10459.656250
10521.289062
10494.468750
10505.735352
10578.197266
10515.340820
10501.994141
10462.070312
10471.389648
10590.940430
10499.742188
10426.632812
10487.800781
10469.147461
10534.981445
10479.735352
10472.867188
10395.558594
10460.852539
10512.339844
10459.410156
10516.532227
10423.382812
10539.583008
10445.605469
10495.757812
10515.969727
10474.954102
10513.253906
10455.710938
10549.928711
10461.510742
10643.300781
10379.693359
10513.931641
10501.611328
10539.655273
10450.113281
10458.378906
10387.920898
10445.718750
10455.403320
10539.779297
10501.590820
10498.709961
10440.148438
10415.028320
10475.708984
10459.612305
10469.833008
10506.496094
10453.543945
10642.005859
10505.768555
10598.221680
10551.158203
10477.887695
10533.492188
10450.643555
10533.183594
10570.025391
10512.493164
10444.108398
10627.235352
10474.001953
10573.399414
10507.587891
10575.440430
10366.206055
10619.600586
10404.976562
10381.986328
10385.728516
10453.033203
10435.867188
10460.427734
10523.810547
10454.027344
10440.957031
10366.056641
10421.010742
10462.185547
10556.020508
10441.215820
10437.043945
10416.810547
10483.987305
10531.150391
10518.027344
10421.759766
10552.548828
10370.875977
10559.235352
10489.235352
10494.346680
10433.414062
10419.788086
10445.637695
10514.541016
10425.632812
10366.010742
10388.083984
10516.403320
10468.475586
10444.990234
10500.183594
10560.103516
10565.018555
10552.242188
```
