## Supplementary material for "Functional connectivity across the human subcortical auditory system using an autoregressive matrix-Gaussian copula graphical model approach with partial correlations": Code: roi-10_mean_ts.txt

```
8483.079102
8572.729492
8366.743164
8459.874023
8503.843750
8471.983398
8359.558594
8408.853516
8538.091797
8461.970703
8579.496094
8460.020508
8398.086914
8567.036133
8467.389648
8571.923828
8356.105469
8625.210938
8594.321289
8610.690430
8665.135742
8772.917969
8340.657227
8448.934570
9222.464844
9076.245117
8808.214844
8581.541992
8471.798828
8500.866211
8473.068359
8509.652344
8552.054688
8479.189453
8645.510742
8524.966797
8528.365234
8567.856445
8563.991211
8531.412109
8524.841797
8475.353516
8507.408203
8543.000977
8536.183594
8610.046875
8556.110352
8420.246094
8427.964844
8484.054688
8481.713867
8473.746094
8552.280273
8512.417969
8525.158203
8501.032227
8515.739258
8383.748047
8521.533203
8478.481445
8582.363281
8521.874023
8515.004883
8468.095703
8652.009766
8458.326172
8495.214844
8527.748047
8517.752930
8420.756836
8421.123047
8535.086914
8568.646484
8528.785156
8487.458008
8582.574219
8652.483398
8657.141602
8721.389648
8512.910156
8496.532227
8577.463867
8449.663086
8553.464844
8539.110352
8650.929688
8472.208008
8549.080078
8515.360352
8471.466797
8444.860352
8586.885742
8448.976562
8468.402344
8415.923828
8527.352539
8582.664062
8640.290039
8625.026367
8547.110352
8526.747070
8638.578125
8635.133789
8502.555664
8471.708984
8510.808594
8594.295898
8538.268555
8493.053711
8458.356445
8473.124023
8421.144531
8532.170898
8469.883789
8567.165039
8594.409180
8458.758789
8545.993164
8456.402344
8535.989258
8466.974609
8443.022461
8522.326172
8583.082031
8577.137695
8520.362305
8521.096680
8589.208008
8439.286133
8438.138672
8557.057617
8463.877930
8532.250000
8460.424805
8600.320312
8570.141602
8479.350586
8416.909180
8492.978516
8653.167969
8424.491211
8447.352539
8523.496094
8451.644531
8493.208008
8408.265625
8677.990234
8480.553711
8523.858398
8416.192383
8485.225586
8577.801758
8587.567383
8412.917969
8534.876953
8506.143555
8471.038086
8616.399414
8496.635742
8521.061523
8603.832031
8470.264648
8566.499023
8577.707031
8511.607422
8528.072266
8500.233398
8325.541016
8491.636719
8519.967773
8690.864258
8499.608398
8511.463867
8465.196289
8471.929688
8534.356445
8573.414062
8505.110352
8561.748047
8515.175781
8579.892578
8459.176758
8504.545898
8594.001953
8389.568359
8554.230469
8596.879883
8503.366211
8530.972656
8540.850586
8595.041992
8608.605469
8638.267578
8630.576172
8526.808594
8469.173828
8557.797852
8616.125977
8507.530273
8609.816406
8495.717773
8561.959961
8562.148438
8608.297852
8604.267578
8578.137695
8616.425781
8567.848633
8555.613281
8604.489258
8537.886719
8580.364258
8562.775391
8503.811523
8531.541992
8444.276367
8605.098633
8585.704102
8422.242188
8436.585938
8542.874023
8484.730469
8441.434570
8442.963867
8596.678711
8488.651367
8488.531250
8507.444336
8551.523438
8490.929688
8549.091797
8451.147461
8534.343750
8421.636719
8528.751953
8513.852539
8444.468750
8341.408203
8426.995117
8432.869141
8547.493164
8467.323242
8507.686523
8445.968750
8510.262695
8516.339844
8462.824219
8520.707031
8465.372070
8462.135742
8474.952148
8529.347656
8519.053711
8585.897461
8439.101562
8616.329102
8451.205078
8562.664062
8538.344727
8495.347656
8609.972656
8460.691406
8590.741211
8447.621094
8607.251953
8572.994141
8447.712891
8568.167969
8406.755859
8496.583008
8650.046875
8564.442383
8588.603516
8515.416992
8578.516602
8453.732422
8444.076172
8636.617188
8395.291992
8553.503906
8460.190430
8560.185547
8561.534180
8536.055664
8401.136719
8506.895508
8605.928711
8543.182617
8491.227539
8564.408203
8467.699219
8520.542969
8453.082031
8446.713867
8551.204102
8674.626953
8618.751953
8618.034180
8571.339844
8465.408203
8552.369141
8456.648438
8632.887695
8509.977539
8569.648438
8504.487305
8514.336914
8532.855469
8489.371094
8525.871094
8433.272461
8566.187500
8518.624023
8509.294922
8606.926758
8507.502930
8446.484375
8456.839844
8540.305664
8455.896484
8457.536133
8503.081055
8437.909180
8389.024414
8556.926758
8644.445312
8481.609375
8502.763672
8520.666016
8511.720703
8569.005859
8503.274414
8566.934570
8588.818359
8292.378906
8722.851562
8600.973633
8400.207031
8508.743164
8510.838867
8433.444336
8503.893555
8548.891602
8494.023438
8560.166992
8588.680664
8459.148438
8450.201172
8381.670898
8482.658203
8548.597656
8567.145508
8453.919922
8448.511719
8428.705078
8391.723633
8549.371094
8350.215820
8469.290039
8465.402344
8448.457031
8361.996094
8455.184570
8472.289062
8465.655273
8444.929688
8458.894531
8465.849609
8395.371094
8420.253906
8541.166992
8420.386719
8489.337891
8452.425781
8509.010742
8531.356445
8391.239258
8434.579102
8486.684570
8444.058594
8459.338867
8548.244141
8384.236328
8404.750000
8409.290039
8467.114258
8383.204102
8364.148438
8574.499023
8353.557617
8375.573242
8522.435547
8506.958008
8584.349609
8493.393555
8547.160156
8496.209961
8597.628906
8452.027344
8405.151367
8517.993164
8449.242188
8472.455078
8477.066406
8478.253906
8487.995117
8434.358398
8554.559570
8484.808594
8543.855469
8440.720703
8417.397461
8446.165039
8512.397461
8534.027344
8440.774414
8539.850586
8507.070312
8458.398438
8562.952148
8370.897461
8444.181641
8531.266602
8621.834961
8383.127930
8466.215820
8540.333008
8620.546875
8454.746094
8371.368164
8428.166992
8498.506836
8434.266602
8413.226562
8443.082031
8469.059570
8534.257812
8415.618164
8455.278320
8680.113281
8538.916992
8395.407227
8368.441406
8526.159180
8452.349609
8495.394531
8502.610352
8279.632812
8429.808594
8577.108398
8423.285156
8467.446289
8502.548828
8501.290039
8424.575195
8457.834961
8438.485352
8351.147461
8515.000000
8516.914062
8554.165039
8406.532227
8368.764648
8469.047852
8388.319336
8477.690430
8537.249023
8386.311523
8376.916016
8398.405273
8481.652344
8407.861328
8383.673828
8513.973633
8346.760742
8374.998047
8377.516602
8565.246094
8375.304688
8448.564453
8551.457031
8371.649414
8584.249023
8439.831055
8434.676758
8522.852539
8466.347656
8455.979492
8444.636719
8456.601562
8356.500977
8358.616211
8469.399414
8444.344727
8466.735352
8417.290039
8344.314453
8406.125977
8501.026367
8453.485352
8475.153320
8518.941406
8438.319336
8461.976562
8433.195312
8446.439453
8455.651367
8547.657227
8566.928711
8478.472656
8563.612305
8465.796875
8549.615234
8432.291992
8454.532227
8323.497070
8400.873047
8436.901367
8540.123047
8542.231445
8448.185547
8460.913086
8485.742188
8413.818359
8480.685547
8517.041992
8472.583008
8394.277344
8346.840820
8282.041992
8519.395508
8440.754883
8419.965820
8485.128906
8483.764648
8400.238281
8389.555664
8459.000000
8353.924805
8470.256836
8525.410156
8477.318359
8435.149414
8528.696289
8507.864258
8422.358398
8404.431641
8392.791992
8442.415039
8538.069336
8301.323242
8407.883789
8518.163086
8519.665039
8387.506836
8489.303711
8454.068359
8418.742188
8493.706055
8543.188477
8458.649414
8395.611328
8511.486328
8502.966797
8459.243164
8474.150391
8545.725586
8417.295898
8380.726562
8485.419922
8443.540039
8386.080078
8463.164062
8453.002930
8456.731445
8479.575195
8531.932617
8517.868164
8390.990234
8402.231445
8592.411133
8444.562500
8346.685547
8366.270508
8469.871094
8413.306641
8427.327148
8470.194336
8507.819336
8457.813477
8411.642578
8443.708008
8518.542969
8456.309570
8453.238281
8461.712891
8460.441406
8389.385742
8479.069336
8451.171875
8318.185547
8484.820312
8511.939453
8399.949219
8379.053711
8598.220703
8413.156250
8375.875000
8454.908203
8463.313477
8410.279297
8438.522461
8489.951172
8404.182617
8366.410156
8446.007812
8397.132812
8435.170898
8453.991211
8392.559570
8412.341797
8589.439453
8457.015625
8508.152344
8381.885742
8457.256836
8500.431641
8465.814453
8355.086914
8425.341797
8472.819336
8476.307617
8363.136719
8530.542969
8450.283203
8431.726562
8508.191406
8469.406250
8349.809570
8383.123047
8529.573242
8427.750977
8392.229492
8446.691406
8358.458008
8453.345703
8487.854492
8520.793945
8393.373047
8340.791016
8437.483398
8487.139648
8490.995117
8432.692383
8417.003906
8594.296875
8377.112305
8510.898438
8453.775391
8391.629883
8398.438477
8491.738281
8437.286133
8333.888672
8424.971680
8428.685547
8426.414062
8436.726562
8519.640625
8360.390625
8312.287109
8476.997070
8393.519531
8595.921875
8522.299805
8389.425781
8370.779297
8495.398438
8391.130859
8416.352539
8488.626953
8408.125977
8396.374023
8484.117188
8474.667969
8501.458008
8521.452148
8546.920898
8396.739258
8568.729492
8438.148438
8480.533203
8491.445312
8479.667969
8408.133789
8387.593750
8506.525391
8518.061523
8375.889648
8391.791992
8491.245117
8443.250977
8400.741211
8497.790039
8398.185547
8426.042969
8442.026367
8412.016602
8415.839844
8445.165039
8370.418945
8493.568359
8324.166992
8411.167969
8405.000977
8465.504883
8335.591797
8415.272461
8382.249023
8483.044922
8337.379883
8409.959961
8473.397461
8348.851562
8328.344727
8398.963867
8469.149414
8447.303711
8386.936523
8340.683594
8457.640625
8354.558594
8371.444336
8451.429688
8431.459961
8387.395508
8509.279297
8459.125977
8413.572266
8452.554688
8412.403320
8403.858398
8575.628906
8534.507812
8539.144531
8415.463867
8448.053711
8385.334961
8407.234375
8307.988281
8370.460938
8425.773438
8387.511719
8344.386719
8396.621094
8483.803711
8299.489258
8368.184570
8403.509766
8414.204102
8347.410156
8402.961914
8379.146484
8328.159180
8385.977539
8408.652344
8298.855469
8282.907227
8430.208008
8450.036133
8453.709961
8352.128906
8452.460938
8551.200195
8357.121094
8393.649414
8462.109375
8261.821289
8437.188477
8452.291992
8360.503906
8368.802734
8462.867188
8409.592773
8402.362305
8477.724609
8448.321289
8412.595703
8457.333008
8535.273438
8460.368164
8395.230469
8512.513672
8484.535156
8457.664062
8552.552734
8478.450195
8473.082031
8546.977539
8473.906250
8405.471680
8446.451172
8497.385742
8358.866211
8345.794922
8419.750977
8436.164062
8292.829102
8409.879883
8456.774414
8528.054688
8548.685547
8534.144531
8417.256836
8446.717773
8455.900391
8417.763672
8342.864258
8418.586914
8396.423828
8437.647461
8538.946289
8471.413086
8431.457031
8426.233398
8488.535156
8406.048828
8435.761719
8567.644531
8412.038086
8499.736328
8427.407227
8554.433594
8349.704102
8512.913086
8444.953125
8445.483398
8373.047852
8482.100586
8427.001953
8575.917969
8552.621094
8415.415039
8479.896484
8515.854492
8439.178711
8456.420898
8363.830078
8352.578125
8416.921875
8430.601562
8424.241211
8460.806641
8487.735352
8278.712891
8433.182617
8414.832031
8446.207031
8525.545898
8488.889648
8411.585938
8440.055664
8342.331055
8360.735352
8577.655273
8369.348633
8450.845703
8592.327148
8390.260742
8444.244141
8390.695312
8396.172852
8415.154297
8411.426758
8524.939453
8452.513672
8533.989258
8511.321289
8419.092773
8497.032227
8506.340820
8400.427734
8395.479492
8713.765625
8651.964844
8540.957031
8460.202148
8411.650391
8417.694336
8371.149414
8480.925781
8468.957031
8476.000977
8438.016602
8517.073242
8506.920898
8444.723633
8401.970703
8567.070312
8424.476562
```
