## Supplementary material for "Functional connectivity across the human subcortical auditory system using an autoregressive matrix-Gaussian copula graphical model approach with partial correlations": Code: roi-11_mean_ts.txt

```
10360.792969
10349.992188
10041.411133
10363.548828
10257.121094
10165.808594
10348.038086
10237.869141
10190.021484
10404.207031
10299.609375
10280.077148
10172.085938
10362.676758
10189.898438
10226.100586
10163.340820
10263.817383
10214.322266
10213.264648
10390.104492
10371.252930
10346.686523
10217.692383
9909.744141
10047.252930
10412.757812
10199.524414
10273.800781
10284.511719
10249.627930
10281.152344
10260.963867
10211.339844
10309.735352
10264.373047
10218.765625
10208.792969
10333.125000
10346.375977
10245.453125
10244.276367
10272.616211
10124.077148
10349.275391
10254.278320
10246.208984
10283.074219
10213.056641
10214.038086
10284.492188
10326.912109
10242.756836
10065.251953
10207.623047
10248.654297
10144.528320
10182.123047
10155.099609
10194.612305
10228.052734
10067.517578
10168.669922
10208.791992
10128.160156
10126.591797
10261.070312
10160.195312
10233.696289
10127.640625
10072.709961
10128.984375
10143.739258
10226.858398
10101.995117
10114.830078
10277.039062
10087.347656
10153.714844
10229.981445
10096.214844
10164.754883
10157.346680
10085.184570
10219.667969
10083.473633
10239.473633
10151.587891
10199.875977
10159.164062
10107.999023
10201.264648
10193.251953
10077.094727
10169.570312
10162.949219
10149.291992
10189.104492
9992.514648
10067.839844
10080.897461
10142.977539
10075.005859
10111.179688
10029.307617
10199.541992
10243.776367
10298.033203
10092.222656
10193.387695
10271.663086
10159.094727
10236.811523
10158.799805
10185.164062
10082.430664
10089.355469
10275.060547
10183.558594
10144.497070
10099.613281
10141.104492
10166.022461
10014.709961
10277.570312
10228.863281
10223.342773
10058.280273
10050.725586
10079.802734
10197.605469
10052.683594
10133.667969
10195.725586
10000.824219
10172.407227
10094.369141
10162.529297
10134.338867
10193.639648
10095.446289
10124.172852
10066.133789
10155.022461
10086.875000
10095.783203
10116.760742
10058.140625
10019.191406
10091.301758
10168.761719
10154.299805
10134.306641
10097.312500
10197.748047
10057.668945
10016.181641
10274.038086
10112.297852
10062.322266
10047.288086
10098.770508
10080.376953
10023.421875
10079.909180
10066.290039
10092.651367
10018.939453
10049.939453
10058.287109
10213.335938
10159.269531
10154.477539
10146.652344
10116.294922
10104.747070
10144.919922
10043.713867
10267.466797
10148.439453
10130.195312
10159.321289
10259.238281
10077.921875
10193.827148
10099.601562
10094.836914
10062.189453
10133.823242
10150.347656
9975.391602
10016.094727
9944.008789
10111.404297
10030.172852
10047.439453
10222.877930
10046.955078
10071.120117
10212.936523
10008.467773
10145.601562
10112.500977
10033.287109
10079.172852
10089.481445
10085.125977
10046.080078
10004.543945
10073.556641
10101.352539
10161.068359
10076.966797
10083.870117
10080.045898
10076.047852
10210.722656
10107.215820
10034.196289
10144.631836
10093.259766
10133.981445
9988.916992
10112.744141
10013.456055
10124.982422
10146.109375
10042.629883
10078.288086
10054.670898
9973.988281
9946.620117
10182.490234
10100.893555
10174.715820
9964.226562
10025.556641
10079.797852
10073.101562
10168.967773
10143.261719
9909.368164
10075.927734
9933.808594
10037.338867
10255.363281
10055.270508
10133.977539
9958.145508
10006.021484
10135.301758
10004.251953
10020.116211
10097.709961
10043.313477
10091.807617
10059.648438
10041.057617
10205.641602
10024.767578
10062.995117
9902.824219
10077.334961
10082.503906
10025.962891
10142.819336
10043.051758
10038.303711
9933.894531
9907.923828
10247.624023
10040.633789
10093.955078
9995.278320
10043.250977
10050.452148
10017.518555
10081.790039
10049.435547
10052.633789
9955.116211
10100.319336
10002.783203
9992.606445
10061.971680
10016.044922
10114.206055
9968.570312
10017.886719
10013.238281
10099.189453
10137.765625
10088.768555
10034.553711
10020.216797
10073.565430
10116.526367
10070.555664
10176.485352
9964.496094
10143.061523
9993.304688
10014.605469
10099.357422
10039.129883
10085.817383
9979.426758
10223.189453
9936.580078
10066.379883
10230.773438
9929.511719
10085.456055
10063.833008
10046.600586
10183.554688
10061.938477
10079.901367
10132.244141
9920.887695
10128.167969
10088.705078
9890.594727
10072.727539
10041.448242
9940.671875
9978.244141
10216.476562
10067.124023
10089.599609
10063.724609
9992.865234
10052.951172
10127.526367
10001.388672
9947.880859
10035.102539
9942.161133
10020.168945
9986.183594
10090.465820
10055.819336
9951.595703
9880.282227
9930.658203
9949.828125
10035.783203
9985.947266
9928.963867
9985.708984
9843.629883
9811.676758
9937.474609
9924.194336
10184.293945
9899.875000
9974.515625
9919.489258
10006.489258
9892.610352
9925.423828
9938.501953
9791.407227
9988.289062
9791.801758
9942.689453
9882.774414
9978.614258
9892.177734
9843.306641
10006.738281
9872.433594
10045.623047
9907.469727
10024.022461
9872.991211
9882.105469
10030.272461
9868.051758
9979.113281
9958.419922
10090.315430
9824.163086
10075.368164
9956.420898
9877.734375
10030.321289
9800.922852
9940.916992
9840.914062
10077.933594
10038.071289
9913.333008
10106.717773
9993.480469
9944.637695
9853.017578
10021.494141
9862.033203
9923.004883
10075.113281
9856.495117
9969.858398
9912.721680
9831.144531
10018.341797
9887.572266
10088.785156
9853.066406
9892.158203
9902.414062
9888.797852
9951.394531
9880.182617
9944.400391
9941.895508
10045.910156
10025.452148
9902.069336
10010.978516
9924.052734
9969.543945
9843.806641
10006.410156
9969.570312
9908.162109
10110.839844
9997.832031
10011.799805
9797.165039
9970.658203
9880.668945
9812.939453
9988.729492
9893.552734
9847.958008
9994.420898
9897.847656
9963.862305
9926.342773
9825.730469
9990.241211
9934.830078
9986.694336
10000.101562
9953.002930
9897.635742
9997.190430
9797.019531
10018.264648
9962.707031
9966.046875
10081.611328
9901.063477
9955.702148
10031.338867
9921.078125
9945.080078
10010.777344
9916.204102
9811.761719
9973.311523
9873.488281
10039.541992
10025.421875
9976.978516
10018.633789
9881.891602
9988.136719
9923.418945
9898.025391
9999.578125
9996.415039
9906.440430
9882.732422
9922.039062
9922.537109
9869.029297
9870.863281
9875.353516
9748.550781
9849.813477
10014.317383
9903.329102
9955.551758
9989.062500
9926.622070
9944.749023
9879.124023
10059.662109
9835.499023
9928.425781
9872.122070
9937.752930
9852.090820
9940.079102
10007.212891
9856.408203
9992.635742
9981.279297
9778.435547
9873.067383
9948.500977
9870.185547
10125.446289
9828.774414
9792.292969
9913.243164
9789.597656
10049.440430
9914.816406
9958.565430
9804.616211
9854.614258
10034.106445
9832.585938
9865.319336
9930.674805
9838.306641
10120.938477
9740.495117
9854.567383
9822.458008
9754.533203
9980.535156
9865.765625
9881.893555
9878.261719
9948.998047
9872.890625
9854.885742
9730.314453
9988.254883
9862.662109
9952.186523
9904.264648
9810.908203
9874.907227
9892.591797
9818.248047
9987.125000
10014.628906
9978.625977
9876.918945
9875.153320
10059.708008
9818.871094
9808.263672
9893.676758
9809.492188
9909.297852
9785.285156
9896.059570
9909.178711
9750.735352
9907.510742
9800.333984
9970.470703
9776.775391
9806.891602
9922.526367
9865.959961
9862.575195
9917.097656
9793.543945
9955.890625
9920.440430
9879.784180
9838.596680
9991.219727
9943.459961
9856.130859
9947.631836
9859.462891
9890.258789
9898.573242
9910.438477
9773.583984
9726.548828
9811.357422
9832.536133
9947.295898
9867.394531
9917.500000
9818.619141
9897.965820
9912.961914
9758.681641
9972.212891
9836.228516
9866.541016
9888.536133
9917.875000
9802.505859
9971.676758
9765.012695
9886.412109
9764.550781
9802.760742
9884.872070
9678.461914
9850.398438
9886.606445
9772.527344
10055.480469
9874.228516
9921.846680
9898.020508
10001.867188
9848.053711
9832.707031
10021.379883
9853.974609
9785.267578
9997.934570
9912.429688
9788.112305
9972.542969
9699.050781
9872.823242
9797.980469
9886.275391
9916.089844
9838.658203
9864.695312
9795.379883
9909.177734
9801.764648
9828.882812
10042.317383
9796.412109
9978.200195
9926.360352
9901.763672
9831.161133
9899.295898
9742.374023
9814.925781
9910.030273
9892.296875
10062.237305
9891.019531
9822.270508
9905.186523
9741.985352
9841.998047
9817.851562
9738.148438
9884.585938
9894.376953
9835.186523
10039.302734
9988.995117
9849.501953
9948.512695
9883.916992
9820.864258
9977.000977
9876.945312
9857.698242
9822.385742
9860.042969
9861.349609
9742.105469
10059.795898
9738.395508
9862.018555
9751.202148
10089.442383
9860.362305
10080.467773
9885.141602
9763.802734
9964.141602
9760.097656
9829.885742
9787.373047
9904.750000
9855.178711
9866.130859
9781.983398
9948.883789
9805.634766
9910.724609
9797.439453
9893.802734
9831.252930
9952.271484
9889.247070
9891.893555
9959.036133
10007.738281
9833.496094
10059.102539
9885.169922
9688.633789
9861.391602
9763.502930
9899.383789
9795.642578
9891.321289
9722.215820
9813.237305
9727.990234
9816.961914
9867.027344
9671.847656
9714.789062
9845.842773
9772.301758
9861.706055
9777.076172
9761.205078
10018.250000
9662.248047
9898.102539
9864.945312
9820.735352
9917.368164
9833.397461
9757.144531
9901.345703
9729.828125
9851.861328
9739.591797
9731.553711
9803.285156
9818.577148
9982.603516
9750.345703
9876.352539
10008.464844
9906.461914
9833.911133
9981.207031
9855.289062
9869.884766
9842.953125
9819.445312
9923.481445
9894.211914
9727.551758
9848.833984
9790.385742
9779.336914
9928.138672
9849.509766
9824.923828
9864.707031
9843.844727
9782.024414
9894.059570
9859.422852
9684.075195
9882.612305
9798.823242
9837.389648
9913.624023
9768.293945
9880.517578
9860.032227
9817.623047
9877.750000
9773.897461
9871.894531
9776.299805
9622.964844
9911.569336
9687.447266
9889.474609
9724.453125
9872.576172
9759.183594
9786.678711
9808.027344
9716.730469
9745.446289
9794.751953
9730.095703
9862.485352
9776.199219
9937.598633
9902.159180
9751.424805
9806.280273
9692.242188
10021.081055
9739.891602
9810.750000
9872.276367
9796.294922
9898.050781
9798.242188
9896.438477
9816.114258
9969.199219
9791.546875
9783.565430
9963.809570
9861.352539
9713.608398
9950.441406
9906.458008
9948.051758
9882.856445
9902.808594
9902.400391
9791.200195
9999.716797
9837.198242
9989.426758
9703.179688
9887.960938
9858.380859
9772.271484
9864.020508
9740.904297
9981.070312
9856.916992
9893.172852
9828.090820
10035.001953
9817.941406
10013.291016
9819.178711
9958.557617
9756.206055
9860.020508
9750.706055
9749.172852
9819.763672
9757.708984
9913.413086
9752.737305
9996.635742
9867.992188
9895.670898
9891.937500
9786.021484
9967.341797
9797.939453
9845.107422
9884.923828
9955.902344
9940.149414
9887.606445
10033.471680
9801.761719
9956.598633
9747.394531
9853.367188
9705.695312
9885.918945
9860.209961
9771.659180
9825.732422
9729.117188
9891.653320
9808.155273
9825.819336
9849.163086
9738.625977
9763.314453
9817.465820
9690.804688
9732.757812
9804.253906
10027.167969
9814.094727
9877.294922
9786.798828
9986.651367
9801.002930
9867.592773
9856.740234
9857.587891
9818.834961
9765.231445
9907.741211
9731.747070
9956.915039
9740.330078
10119.483398
9975.905273
9760.452148
9959.244141
9922.854492
10008.702148
9771.805664
9823.816406
9826.420898
9893.985352
9711.138672
9953.051758
9733.141602
9889.559570
9853.927734
9934.992188
9875.437500
9811.750977
```
