## Supplementary material for "Functional connectivity across the human subcortical auditory system using an autoregressive matrix-Gaussian copula graphical model approach with partial correlations": Code: roi-12_mean_ts.txt

```
11212.499023
11195.416992
11181.666992
11144.137695
11151.074219
11130.240234
11064.634766
11090.048828
11152.451172
11164.496094
11185.596680
11162.388672
11224.759766
11259.736328
11261.825195
11203.047852
11275.080078
11174.758789
11172.894531
11174.622070
11220.693359
11170.796875
11074.440430
11081.376953
11092.153320
11188.159180
11244.715820
11195.734375
11130.795898
11094.757812
11066.032227
11076.545898
11048.442383
11041.921875
11099.340820
11176.529297
11170.703125
11157.595703
11142.048828
11045.880859
10958.189453
10923.860352
10890.282227
10903.136719
10965.044922
11034.062500
11031.129883
10966.125977
11048.401367
11103.799805
11075.452148
11017.536133
10964.414062
10916.564453
10978.060547
10989.397461
10921.706055
10869.391602
10860.018555
10889.152344
10911.978516
10860.079102
10873.499023
10958.181641
10981.029297
10944.692383
10881.586914
10884.931641
10928.164062
10937.116211
10940.111328
10952.229492
10987.323242
10983.206055
11058.059570
11103.292969
11166.701172
11209.963867
11238.696289
11179.795898
11143.521484
11123.102539
11152.532227
11157.403320
11138.529297
11147.783203
11158.838867
11175.100586
11164.186523
11103.337891
11069.350586
11113.767578
11090.826172
11079.910156
11080.731445
11139.318359
11237.242188
11275.242188
11286.338867
11316.633789
11277.916992
11235.617188
11233.526367
11201.619141
11193.179688
11158.894531
11146.936523
11098.003906
11055.014648
11018.272461
11039.627930
11058.203125
11003.476562
11007.134766
11029.350586
11063.269531
11085.740234
11087.218750
11099.417969
11135.163086
11129.489258
11142.035156
11189.071289
11264.495117
11238.113281
11283.577148
11277.506836
11288.039062
11204.892578
11170.641602
11130.064453
11102.463867
11084.333984
11027.254883
11020.958008
11033.140625
11069.141602
11061.574219
11045.789062
11003.894531
10972.115234
10968.420898
11018.696289
11031.265625
11013.293945
10976.653320
10996.724609
11012.885742
10956.119141
10943.837891
10959.491211
11040.653320
11034.426758
11075.194336
11123.355469
11097.590820
11056.509766
10981.874023
10994.458984
11009.787109
11002.988281
11074.422852
11085.720703
11074.930664
10998.386719
10981.982422
10881.947266
10874.139648
10951.310547
11032.178711
11060.544922
11064.485352
11056.707031
11012.933594
11000.374023
11050.014648
11122.394531
11102.081055
11078.192383
11136.617188
11127.218750
11123.723633
11195.847656
11211.212891
11139.256836
11083.043945
11107.318359
11085.113281
11136.115234
11130.434570
11165.310547
11079.101562
11078.943359
11086.090820
11046.035156
10998.330078
10978.928711
10998.946289
10995.416992
11001.846680
11043.207031
11074.170898
11077.335938
11088.809570
11077.449219
11065.015625
11115.778320
11151.179688
11166.093750
11182.691406
11178.074219
11167.263672
11065.490234
11021.000000
10993.426758
11000.217773
11021.413086
11076.143555
11063.079102
11027.937500
11076.311523
11042.376953
11054.419922
11120.006836
11154.485352
11092.704102
11033.389648
11067.118164
11077.863281
11088.973633
11035.487305
11054.209961
11053.723633
11086.340820
11091.489258
11102.935547
11073.413086
11076.324219
11108.910156
11055.818359
11018.779297
11014.702148
11072.720703
11081.099609
11127.109375
11124.527344
11129.498047
11088.069336
11050.220703
11049.754883
11041.943359
11105.400391
11140.670898
11162.163086
11188.099609
11198.694336
11130.445312
11127.530273
11115.484375
11120.689453
11122.250977
11110.156250
11159.605469
11087.132812
11065.750977
11047.657227
11046.629883
11045.111328
11037.963867
11034.717773
11036.290039
11051.922852
11039.987305
11002.243164
10985.669922
11002.198242
10978.798828
10981.536133
10991.152344
10993.574219
11008.889648
11043.886719
11054.560547
11036.417969
11041.290039
11032.229492
10990.939453
10910.917969
10912.771484
10927.550781
10990.882812
11016.742188
11038.214844
11056.416992
11104.914062
11174.409180
11210.750000
11173.895508
11136.259766
11092.503906
11083.278320
11049.182617
11041.590820
11063.424805
11141.993164
11122.588867
11123.177734
11074.871094
11036.930664
10966.109375
10903.029297
11020.489258
11080.880859
11090.409180
11091.461914
11097.470703
11082.723633
11094.099609
11095.074219
11106.739258
11115.241211
11092.664062
11117.361328
11146.509766
11219.776367
11287.071289
11324.523438
11316.132812
11266.070312
11242.321289
11208.298828
11214.835938
11233.176758
11200.362305
11249.272461
11203.113281
11159.899414
11109.616211
11073.514648
11067.492188
11015.464844
11009.661133
11019.318359
10985.581055
10991.416992
11031.636719
11002.592773
11000.151367
11031.695312
10990.774414
10940.320312
11014.195312
11045.750000
11069.009766
11032.268555
11066.090820
11044.333984
11037.039062
11043.728516
11037.482422
11005.964844
10942.646484
11034.516602
11086.912109
11081.924805
11070.394531
11095.476562
11062.655273
11015.072266
11040.254883
11075.904297
11149.281250
11114.605469
11101.144531
11069.918945
11007.243164
10997.996094
10984.393555
11006.099609
11004.430664
11041.511719
11033.734375
11078.533203
11094.155273
11110.282227
11042.764648
10974.712891
11024.070312
11056.102539
11075.858398
11100.750977
11101.898438
11081.643555
11106.349609
11104.388672
11060.879883
11054.105469
11086.880859
11125.026367
11122.750000
11122.979492
11128.906250
11063.186523
11006.359375
11060.367188
11071.916016
11106.546875
11109.560547
11085.889648
11033.240234
11003.634766
11041.541992
11043.295898
11075.900391
11091.906250
11095.959961
11158.240234
11099.293945
11123.376953
11139.784180
11144.433594
11095.267578
11106.760742
11078.117188
11032.650391
11069.670898
11141.018555
11172.664062
11121.623047
11073.793945
11031.065430
11021.880859
11022.737305
11042.128906
11079.583008
11060.458984
11014.731445
10997.461914
11067.979492
11119.380859
11171.096680
11176.446289
11221.638672
11212.133789
11196.739258
11163.353516
11101.726562
11085.676758
11121.545898
11142.935547
11166.750977
11215.576172
11174.763672
11160.515625
11086.599609
11063.562500
11057.193359
10978.130859
10933.099609
10892.765625
10871.875977
10972.922852
11096.397461
11112.551758
11108.334961
11129.192383
11098.685547
11046.325195
11002.153320
11019.192383
11068.545898
11048.320312
11052.797852
11055.201172
10998.205078
10967.397461
10958.024414
10968.314453
10924.099609
10920.460938
10948.205078
11007.937500
11112.585938
11204.620117
11223.502930
11179.515625
11156.683594
11127.110352
11170.619141
11165.638672
11147.887695
11077.104492
11073.820312
11097.999023
11103.256836
11062.009766
11054.161133
11018.416992
11026.675781
11095.858398
11119.010742
11132.999023
11145.509766
11091.250977
11017.113281
10982.625977
10976.784180
10983.844727
11051.946289
11107.958984
11172.814453
11174.514648
11128.651367
11103.208984
11048.622070
11080.590820
11027.041016
11002.807617
11020.931641
11017.048828
11047.723633
11050.650391
11074.829102
11078.708984
11108.872070
11120.400391
11065.765625
11028.646484
10996.592773
10951.853516
11022.112305
11116.017578
11122.014648
11121.008789
11106.385742
11055.002930
11044.508789
11048.759766
11139.368164
11191.830078
11267.874023
11320.809570
11255.826172
11293.075195
11276.876953
11235.051758
11192.893555
11165.287109
11159.425781
11191.762695
11158.607422
11177.012695
11176.907227
11114.647461
11087.029297
11075.749023
11101.508789
11084.452148
11054.251953
11062.782227
11017.743164
10993.888672
11011.872070
11049.768555
11105.463867
11129.439453
11115.383789
11114.949219
11083.089844
11104.623047
11099.226562
11068.105469
11068.243164
11038.999023
10977.032227
10920.853516
10934.973633
11020.284180
11049.672852
11076.754883
11085.301758
10991.916016
10999.672852
10961.644531
10978.675781
11003.368164
11046.484375
11060.326172
11111.084961
11173.234375
11169.172852
11171.214844
11172.166992
11142.253906
11098.821289
11049.589844
10985.886719
10984.499023
11061.194336
11100.715820
11123.910156
11135.855469
11149.796875
11142.201172
11092.083008
11098.490234
11110.245117
11127.503906
11195.568359
11186.433594
11177.279297
11131.970703
11077.916992
11083.575195
11052.043945
11039.906250
11071.587891
11080.513672
11114.682617
11102.470703
11087.857422
11029.458984
10952.777344
10964.481445
10993.164062
11004.188477
10983.887695
11008.240234
11020.011719
11029.051758
11087.581055
11063.644531
11076.024414
11066.922852
11099.822266
11094.834961
11129.399414
11122.032227
11063.499023
11078.563477
11070.366211
11008.635742
11042.014648
11033.849609
11040.884766
11039.462891
11085.238281
11116.525391
11073.110352
11146.291016
11240.123047
11245.538086
11244.088867
11226.910156
11195.757812
11167.032227
11158.293945
11175.295898
11222.904297
11215.718750
11217.942383
11198.414062
11131.861328
11111.257812
11094.930664
11170.204102
11154.442383
11165.329102
11146.282227
11095.654297
11046.066406
10964.759766
10911.637695
10849.724609
10864.380859
10902.051758
11032.271484
11078.262695
11092.737305
11039.192383
11060.123047
11091.482422
11153.602539
11125.669922
11110.745117
11065.334961
11085.256836
11104.151367
11132.589844
11148.041016
11179.359375
11092.622070
11028.349609
10960.997070
10927.438477
10894.048828
10935.074219
11009.301758
11022.222656
11019.707031
11008.681641
10976.334961
10969.108398
10941.916016
10967.602539
10938.539062
11005.249023
11090.485352
11137.229492
11184.622070
11156.153320
11117.401367
11113.209961
11133.877930
11203.366211
11213.486328
11182.728516
11195.271484
11149.319336
11126.856445
11082.284180
11078.736328
11114.771484
11112.057617
11091.824219
11108.629883
11141.987305
11164.806641
11145.602539
11127.256836
11089.785156
11052.678711
11062.028320
11132.577148
11144.916992
11175.755859
11155.379883
11084.422852
11080.853516
11022.416016
10981.910156
11060.049805
11144.731445
11249.649414
11317.410156
11306.475586
11262.843750
11194.240234
11106.230469
11063.678711
11101.729492
11081.688477
11054.583984
11062.585938
11138.269531
11187.955078
11134.942383
11072.607422
11051.903320
10995.267578
10967.507812
10993.289062
11024.688477
11052.919922
11041.136719
11052.792969
11029.871094
10988.215820
11048.675781
11133.731445
11187.045898
11189.335938
11184.248047
11170.916016
11062.925781
11045.925781
11069.520508
11078.698242
11088.228516
11077.528320
11097.660156
11030.743164
11010.490234
11020.077148
10973.569336
11000.341797
11037.923828
11039.911133
11026.117188
11040.675781
11111.214844
11092.051758
11094.973633
11075.047852
11102.108398
11123.753906
11158.517578
11124.956055
11164.931641
11229.978516
11253.848633
11228.343750
11185.757812
11109.535156
11086.176758
11032.997070
10982.442383
11014.613281
11036.954102
11072.749023
11061.075195
11090.330078
11049.044922
11028.515625
11038.958008
11051.574219
11079.369141
11073.020508
11117.382812
11087.317383
11081.906250
11041.762695
11026.931641
11009.069336
10990.249023
10983.005859
10977.394531
11020.779297
11039.638672
11062.852539
11029.866211
11074.634766
11078.453125
11100.343750
11064.147461
11056.266602
11052.249023
11108.556641
11175.963867
11184.753906
11242.401367
11254.340820
11297.248047
11273.272461
11224.622070
11194.784180
11118.798828
11074.624023
10999.065430
11005.658203
11093.630859
11166.318359
11186.539062
11164.206055
11120.551758
11102.169922
11092.246094
11072.778320
11060.478516
11056.321289
11070.948242
11089.934570
11093.587891
11087.852539
11062.352539
11019.450195
10999.854492
10964.026367
10956.376953
10932.759766
11000.636719
11051.108398
11073.308594
11054.874023
11009.298828
11009.411133
11053.588867
11101.108398
11095.811523
11128.219727
11140.208984
11159.975586
11207.864258
11310.078125
11350.350586
11317.411133
11306.509766
11264.951172
11161.248047
11061.945312
11054.671875
11047.701172
11105.998047
11133.201172
11195.787109
11210.490234
11180.981445
11135.048828
11093.125000
11060.475586
```
