## Supplementary material for "Functional connectivity across the human subcortical auditory system using an autoregressive matrix-Gaussian copula graphical model approach with partial correlations": Code: roi-13_mean_ts.txt

```
10479.137695
10432.293945
10407.620117
10360.282227
10369.904297
10375.320312
10354.022461
10324.399414
10322.993164
10310.964844
10296.048828
10233.925781
10256.776367
10286.339844
10313.240234
10306.910156
10327.765625
10352.106445
10329.252930
10329.727539
10368.614258
10350.607422
10270.208008
10313.304688
10346.949219
10355.292969
10364.435547
10346.008789
10338.660156
10323.470703
10335.606445
10309.919922
10267.685547
10263.944336
10290.897461
10317.494141
10292.562500
10308.400391
10329.931641
10331.061523
10308.879883
10298.749023
10295.311523
10298.939453
10329.993164
10367.646484
10390.067383
10350.658203
10361.373047
10351.721680
10337.328125
10312.579102
10313.892578
10331.265625
10328.772461
10310.592773
10323.751953
10314.725586
10306.394531
10310.276367
10312.472656
10326.261719
10291.868164
10288.315430
10325.611328
10315.370117
10275.371094
10298.953125
10305.269531
10302.620117
10269.136719
10303.272461
10323.142578
10309.680664
10288.484375
10247.954102
10237.987305
10265.315430
10267.158203
10238.761719
10220.796875
10226.860352
10247.306641
10252.891602
10225.207031
10230.766602
10265.637695
10310.996094
10308.856445
10276.875000
10264.573242
10266.756836
10280.577148
10292.747070
10274.807617
10296.649414
10317.749023
10301.528320
10291.356445
10273.405273
10249.041016
10263.181641
10280.902344
10308.212891
10320.145508
10342.928711
10381.894531
10371.791016
10356.656250
10332.458984
10341.183594
10353.747070
10346.048828
10338.114258
10378.259766
10384.496094
10350.159180
10346.079102
10373.774414
10358.522461
10333.120117
10306.104492
10315.631836
10330.367188
10319.598633
10303.243164
10299.246094
10281.621094
10238.171875
10224.178711
10261.456055
10295.608398
10286.948242
10281.859375
10304.000000
10324.141602
10341.596680
10311.886719
10340.016602
10346.319336
10356.449219
10335.747070
10364.230469
10370.181641
10364.279297
10323.151367
10340.774414
10332.824219
10319.718750
10293.333008
10296.931641
10333.101562
10347.930664
10349.322266
10373.971680
10373.589844
10337.305664
10339.977539
10353.534180
10339.762695
10333.131836
10358.700195
10357.857422
10338.751953
10326.031250
10318.968750
10308.622070
10281.052734
10302.932617
10317.496094
10314.377930
10317.585938
10306.632812
10299.808594
10290.031250
10315.277344
10330.163086
10328.626953
10361.829102
10383.967773
10382.260742
10362.040039
10374.507812
10381.060547
10340.938477
10331.834961
10319.431641
10313.364258
10303.614258
10338.815430
10347.676758
10306.979492
10295.944336
10302.959961
10306.490234
10302.690430
10297.708008
10299.734375
10300.000977
10310.433594
10338.381836
10338.987305
10341.154297
10343.954102
10340.857422
10335.186523
10367.703125
10402.338867
10382.567383
10389.784180
10377.086914
10348.692383
10318.245117
10300.254883
10291.814453
10308.358398
10333.494141
10344.294922
10349.499023
10340.501953
10349.900391
10351.599609
10335.876953
10353.933594
10357.509766
10355.702148
10332.350586
10345.621094
10346.890625
10316.796875
10325.733398
10340.098633
10334.607422
10313.412109
10336.431641
10355.541992
10331.745117
10332.951172
10358.002930
10331.041992
10305.387695
10301.293945
10294.916016
10316.988281
10326.052734
10343.309570
10353.214844
10350.196289
10360.057617
10353.654297
10327.861328
10341.994141
10358.362305
10352.674805
10379.580078
10388.915039
10378.100586
10370.839844
10381.862305
10365.336914
10346.947266
10357.194336
10334.833008
10328.855469
10325.829102
10316.146484
10293.361328
10288.258789
10297.528320
10289.503906
10310.992188
10334.947266
10328.541016
10321.799805
10334.977539
10346.491211
10332.284180
10350.871094
10328.282227
10303.565430
10258.111328
10271.095703
10299.405273
10276.090820
10260.288086
10285.409180
10295.093750
10288.749023
10294.916992
10286.708008
10292.372070
10304.640625
10333.130859
10324.940430
10361.348633
10382.668945
10374.860352
10365.921875
10364.222656
10347.934570
10330.441406
10317.233398
10290.056641
10304.562500
10325.302734
10344.110352
10324.732422
10319.415039
10287.061523
10265.657227
10267.131836
10287.290039
10297.820312
10311.453125
10333.798828
10344.392578
10322.718750
10311.007812
10310.013672
10298.023438
10305.519531
10313.114258
10312.427734
10309.575195
10340.299805
10359.823242
10355.550781
10360.177734
10347.288086
10293.423828
10285.383789
10310.439453
10344.768555
10343.339844
10365.608398
10348.428711
10294.162109
10267.216797
10289.314453
10277.445312
10238.473633
10232.967773
10254.632812
10223.997070
10245.049805
10262.493164
10253.986328
10233.406250
10256.564453
10256.722656
10224.764648
10217.926758
10240.453125
10227.900391
10212.683594
10233.956055
10261.467773
10258.349609
10264.650391
10252.971680
10226.097656
10202.341797
10221.440430
10245.500977
10230.387695
10228.852539
10251.946289
10239.580078
10201.113281
10200.133789
10216.743164
10229.554688
10216.875977
10220.489258
10227.576172
10225.217773
10219.264648
10211.677734
10223.213867
10207.838867
10251.916016
10283.786133
10276.531250
10268.708984
10264.754883
10245.722656
10232.420898
10258.348633
10289.419922
10310.122070
10321.719727
10326.477539
10285.572266
10265.352539
10282.951172
10310.998047
10314.783203
10322.844727
10325.655273
10298.243164
10301.314453
10287.236328
10255.788086
10243.782227
10262.485352
10256.948242
10272.066406
10280.628906
10277.666016
10238.550781
10252.892578
10263.541016
10276.758789
10270.163086
10260.228516
10237.390625
10229.228516
10217.586914
10220.903320
10244.458008
10253.788086
10237.616211
10260.252930
10283.934570
10278.439453
10255.009766
10264.870117
10242.928711
10209.219727
10178.531250
10161.072266
10171.198242
10167.022461
10209.766602
10242.654297
10251.904297
10252.863281
10230.722656
10235.493164
10255.474609
10273.990234
10280.838867
10308.449219
10320.580078
10281.714844
10271.560547
10257.136719
10227.606445
10241.090820
10261.236328
10257.171875
10253.534180
10288.204102
10283.161133
10250.101562
10246.460938
10238.269531
10209.774414
10198.678711
10203.979492
10216.141602
10222.969727
10243.580078
10241.873047
10227.576172
10248.033203
10246.669922
10222.833008
10199.957031
10206.281250
10192.926758
10163.750000
10199.218750
10225.242188
10238.375977
10227.158203
10217.758789
10192.376953
10191.275391
10185.284180
10204.190430
10219.034180
10243.643555
10283.410156
10290.858398
10288.772461
10271.111328
10271.194336
10269.152344
10284.677734
10289.611328
10311.574219
10340.733398
10336.958008
10326.995117
10327.661133
10336.071289
10311.627930
10307.375977
10328.802734
10318.929688
10313.980469
10304.038086
10270.564453
10280.988281
10272.462891
10267.345703
10264.493164
10273.064453
10273.260742
10253.895508
10250.417969
10240.389648
10214.818359
10231.776367
10257.786133
10243.931641
10243.592773
10228.592773
10214.469727
10194.290039
10193.575195
10202.180664
10207.715820
10225.550781
10242.316406
10234.655273
10248.007812
10257.118164
10243.049805
10243.705078
10239.640625
10234.280273
10245.649414
10245.622070
10215.796875
10225.413086
10219.454102
10216.894531
10209.962891
10249.978516
10265.622070
10229.965820
10245.887695
10246.292969
10251.367188
10222.383789
10198.888672
10220.308594
10215.232422
10201.676758
10211.955078
10246.123047
10248.510742
10248.025391
10243.572266
10219.624023
10172.863281
10160.109375
10161.603516
10153.656250
10138.636719
10143.710938
10175.975586
10194.280273
10206.604492
10258.304688
10270.570312
10283.889648
10318.463867
10315.226562
10294.107422
10295.789062
10290.557617
10279.331055
10278.534180
10305.981445
10318.146484
10293.635742
10328.250000
10326.408203
10316.275391
10288.614258
10272.112305
10258.343750
10255.008789
10262.768555
10254.989258
10279.756836
10307.266602
10295.562500
10301.354492
10296.143555
10270.270508
10255.021484
10269.227539
10261.029297
10244.279297
10247.224609
10260.321289
10249.288086
10266.103516
10261.917969
10236.505859
10211.587891
10223.310547
10246.605469
10249.291016
10291.610352
10331.142578
10320.293945
10311.240234
10290.925781
10261.516602
10238.534180
10243.374023
10252.236328
10269.050781
10283.860352
10266.810547
10289.411133
10285.861328
10269.683594
10262.197266
10264.517578
10251.740234
10246.706055
10256.485352
10236.261719
10239.798828
10255.424805
10256.940430
10230.375977
10248.386719
10240.201172
10217.454102
10247.806641
10223.209961
10205.246094
10224.618164
10239.681641
10213.568359
10205.285156
10214.408203
10222.795898
10206.083008
10224.656250
10228.935547
10225.856445
10195.280273
10207.919922
10195.709961
10158.967773
10142.245117
10140.881836
10126.385742
10101.338867
10138.230469
10181.816406
10182.940430
10223.320312
10238.776367
10214.086914
10157.128906
10161.707031
10189.221680
10219.283203
10277.479492
10299.975586
10267.616211
10240.171875
10217.489258
10208.647461
10218.171875
10223.937500
10207.506836
10210.430664
10219.255859
10238.322266
10244.684570
10268.436523
10268.774414
10257.437500
10267.007812
10261.085938
10237.559570
10258.038086
10247.825195
10213.506836
10212.165039
10204.493164
10211.915039
10198.766602
10194.110352
10172.517578
10158.065430
10184.254883
10203.896484
10214.331055
10204.461914
10216.936523
10220.548828
10189.321289
10198.428711
10203.551758
10193.908203
10180.792969
10196.219727
10205.997070
10198.074219
10203.518555
10219.839844
10232.046875
10185.343750
10192.852539
10215.265625
10210.676758
10190.997070
10218.694336
10225.206055
10213.044922
10212.301758
10241.768555
10236.370117
10228.971680
10257.623047
10272.426758
10278.044922
10275.208008
10264.470703
10239.147461
10200.441406
10210.766602
10215.669922
10213.272461
10223.483398
10208.595703
10213.980469
10211.419922
10227.418945
10227.768555
10206.989258
10208.230469
10240.541992
10245.332031
10231.214844
10242.079102
10232.060547
10201.122070
10166.269531
10160.170898
10149.398438
10142.486328
10140.971680
10168.887695
10163.081055
10142.579102
10169.204102
10171.478516
10148.049805
10100.378906
10126.360352
10168.441406
10158.175781
10162.698242
10174.395508
10164.309570
10151.199219
10162.472656
10168.687500
10158.878906
10162.791016
10178.600586
10175.860352
10170.616211
10200.668945
10241.327148
10248.783203
10252.113281
10261.656250
10246.120117
10210.152344
10215.495117
10233.380859
10227.670898
10233.771484
10250.924805
10260.776367
10248.254883
10266.196289
10274.031250
10278.897461
10288.521484
10281.204102
10238.963867
10234.298828
10215.946289
10201.387695
10256.416992
10292.962891
10283.728516
10281.079102
10280.205078
10257.006836
10237.810547
10220.749023
10192.890625
10172.560547
10200.351562
10228.856445
10239.656250
10252.304688
10263.702148
10252.183594
10237.613281
10250.389648
10222.893555
10202.889648
10225.708008
10235.448242
10246.088867
10240.859375
10237.872070
10224.580078
10232.099609
10220.253906
10232.146484
10259.433594
10284.791992
10280.855469
10283.051758
10287.762695
10266.800781
10261.355469
10269.481445
10266.741211
10239.933594
10242.378906
10249.181641
10245.205078
10270.884766
10289.951172
10295.194336
10304.451172
10304.606445
10285.604492
10280.657227
10265.085938
10242.786133
10263.795898
10242.916992
10222.634766
10219.873047
10225.182617
10185.503906
10197.875977
10216.759766
10225.833984
10240.218750
10232.871094
10218.200195
10239.805664
10243.190430
10259.208008
10258.371094
10269.104492
10252.541016
10248.249023
10228.719727
10190.178711
10186.067383
10196.255859
10209.432617
10230.311523
10232.176758
10202.496094
10192.514648
10187.987305
10191.999023
10209.073242
10203.658203
10190.224609
10216.078125
10259.529297
10270.940430
10266.220703
10264.869141
10269.907227
10242.500977
10198.975586
10193.602539
10202.989258
10196.291016
10224.163086
10260.550781
10256.539062
10233.781250
10228.909180
10228.233398
10194.748047
```
