## Supplementary material for "Functional connectivity across the human subcortical auditory system using an autoregressive matrix-Gaussian copula graphical model approach with partial correlations": Code: roi-14_mean_ts.txt

```
11053.248047
11058.053711
10997.365234
10972.835938
10981.344727
10955.498047
10902.395508
10896.461914
10938.317383
11014.683594
11016.174805
11006.951172
11059.460938
11138.129883
11184.302734
11138.031250
11162.542969
11107.075195
11063.049805
10967.391602
11070.232422
11059.095703
10965.283203
10935.900391
11031.226562
11121.021484
11165.072266
11128.784180
11010.136719
10946.671875
10933.623047
10911.878906
10856.209961
10852.182617
10921.576172
11012.991211
11021.420898
10998.325195
10959.581055
10939.510742
10839.828125
10788.855469
10724.969727
10699.068359
10808.031250
10886.413086
10853.068359
10803.433594
10861.934570
10960.673828
10940.819336
10832.382812
10769.983398
10743.333008
10758.064453
10801.885742
10794.015625
10741.663086
10689.294922
10734.919922
10790.336914
10751.056641
10737.465820
10824.370117
10835.383789
10794.001953
10717.416992
10739.348633
10742.160156
10760.983398
10740.818359
10748.905273
10776.142578
10844.592773
10922.330078
10966.408203
11024.823242
11097.692383
11110.643555
11068.758789
10999.521484
10987.290039
10995.984375
11026.517578
10972.225586
10991.350586
11013.492188
11040.385742
11053.767578
10985.920898
10943.657227
10944.984375
10926.377930
10905.712891
10917.120117
10981.476562
11095.543945
11142.709961
11164.616211
11183.983398
11144.843750
11121.398438
11151.099609
11125.917969
11063.985352
11032.392578
11029.366211
10987.285156
10887.759766
10840.536133
10858.835938
10879.421875
10805.125977
10818.136719
10880.088867
10899.299805
10921.484375
10934.427734
10963.800781
10950.242188
10953.274414
10991.149414
11008.959961
11112.077148
11087.125000
11114.546875
11130.101562
11124.276367
11064.239258
11027.375000
11014.380859
10995.333008
10915.307617
10897.887695
10919.445312
10904.155273
10944.887695
10907.083984
10925.903320
10894.758789
10833.040039
10835.353516
10893.014648
10882.125977
10846.084961
10816.916016
10810.342773
10840.317383
10813.750000
10781.065430
10799.782227
10871.784180
10898.446289
10905.220703
10946.652344
10920.006836
10862.950195
10792.889648
10828.644531
10823.844727
10874.827148
10931.833984
10946.976562
10903.473633
10865.222656
10827.879883
10719.578125
10701.833008
10814.778320
10857.890625
10884.616211
10922.882812
10928.738281
10889.812500
10828.623047
10897.376953
10958.958008
10956.064453
10960.015625
10979.964844
10970.863281
10970.959961
11036.829102
11043.280273
10976.462891
10960.028320
10959.789062
10950.603516
10989.482422
11016.157227
11016.348633
10945.301758
10943.711914
10921.835938
10904.956055
10869.321289
10836.090820
10857.240234
10867.147461
10885.000977
10914.729492
10921.175781
10917.862305
10960.034180
10932.315430
10925.860352
10981.054688
11019.361328
11030.528320
11062.202148
11079.862305
11001.594727
10915.311523
10858.137695
10853.586914
10852.245117
10906.226562
10940.137695
10923.855469
10911.800781
10944.492188
10943.718750
10946.625000
10996.005859
11014.686523
10950.742188
10900.622070
10918.465820
10942.036133
10912.507812
10896.819336
10880.416016
10894.604492
10954.914062
10993.527344
11010.823242
10971.553711
10966.657227
10990.221680
10942.778320
10865.318359
10864.747070
10915.572266
10937.711914
10999.290039
10997.219727
11017.501953
10938.254883
10896.010742
10885.056641
10906.221680
10968.393555
11015.904297
11028.807617
11078.763672
11072.252930
11012.603516
11020.780273
11002.810547
10978.601562
10982.451172
11000.380859
11009.236328
10941.407227
10940.142578
10913.648438
10895.164062
10904.723633
10904.330078
10901.717773
10875.506836
10929.993164
10895.990234
10869.747070
10855.066406
10874.618164
10873.376953
10851.232422
10880.241211
10813.623047
10853.667969
10922.668945
10937.245117
10911.375000
10908.944336
10894.751953
10848.206055
10780.272461
10764.125000
10778.251953
10856.603516
10901.858398
10936.827148
10915.740234
10986.554688
11069.722656
11065.882812
11051.365234
11008.860352
10978.763672
10973.360352
10932.037109
10907.913086
10952.518555
11021.692383
11013.922852
10996.486328
10948.930664
10872.135742
10777.392578
10771.013672
10853.241211
10929.539062
10949.262695
10976.487305
10941.547852
10942.016602
10973.068359
10976.770508
10961.541016
10976.760742
10980.510742
10939.522461
10984.421875
11105.074219
11130.133789
11163.063477
11198.583984
11174.035156
11136.482422
11113.803711
11099.115234
11109.534180
11139.677734
11150.718750
11109.954102
11032.077148
11033.541992
10998.534180
10936.498047
10894.393555
10897.624023
10890.291992
10848.944336
10882.286133
10904.669922
10892.121094
10873.762695
10887.330078
10884.727539
10812.668945
10885.376953
10929.044922
10963.098633
10915.041992
10931.018555
10939.141602
10908.174805
10890.780273
10908.757812
10834.201172
10754.913086
10852.209961
10925.563477
10935.727539
10921.631836
10935.141602
10909.692383
10850.739258
10929.056641
10949.612305
11022.023438
11027.672852
10983.280273
10921.361328
10872.451172
10852.194336
10824.690430
10872.066406
10876.814453
10910.526367
10875.924805
10913.467773
10966.201172
10987.678711
10930.060547
10840.171875
10898.150391
10941.270508
10940.919922
10946.890625
10929.976562
10937.391602
10942.166992
10966.662109
10918.453125
10923.885742
10980.452148
11017.534180
11015.536133
11017.358398
10979.828125
10916.531250
10859.854492
10885.769531
10885.333008
10953.529297
10991.177734
10938.220703
10888.071289
10871.772461
10925.996094
10924.222656
10972.099609
10954.177734
10984.201172
11006.722656
10975.372070
10943.445312
11014.206055
11024.498047
10963.013672
10944.009766
10931.927734
10882.905273
10916.089844
10999.231445
11042.283203
10991.116211
10971.830078
10949.386719
10930.711914
10917.049805
10927.915039
10948.322266
10932.717773
10869.054688
10873.061523
10951.347656
11009.883789
11049.347656
11045.337891
11101.432617
11102.334961
11070.662109
11033.236328
10954.135742
10904.505859
10968.734375
11001.917969
11023.752930
11096.644531
11125.728516
11061.940430
10991.299805
10937.095703
10932.216797
10851.572266
10802.693359
10764.257812
10744.986328
10839.502930
10971.614258
10976.860352
10991.157227
11003.857422
10966.875977
10916.922852
10869.795898
10907.807617
10932.920898
10915.146484
10958.414062
10932.904297
10866.649414
10839.521484
10788.171875
10827.725586
10772.328125
10781.958984
10801.988281
10843.281250
10969.800781
11069.403320
11073.928711
11058.288086
11028.873047
10996.250000
11032.445312
11020.545898
11000.561523
10939.210938
10921.236328
10977.334961
10965.703125
10954.617188
10897.543945
10870.519531
10904.984375
10950.260742
10972.332031
11000.317383
11001.523438
10907.608398
10855.789062
10907.597656
10863.342773
10849.667969
10930.960938
10967.659180
11044.963867
11046.582031
11012.813477
10953.515625
10922.274414
10914.044922
10892.900391
10831.046875
10864.683594
10818.837891
10907.395508
10903.990234
10914.953125
10947.086914
10960.906250
10962.511719
10942.838867
10899.154297
10819.248047
10815.492188
10906.944336
10960.397461
10980.712891
10981.168945
10955.055664
10935.441406
10907.960938
10953.376953
11014.884766
11084.285156
11196.660156
11249.517578
11168.332031
11199.966797
11208.529297
11178.250000
11121.845703
11096.471680
11102.318359
11124.172852
11058.225586
11085.120117
11109.209961
11045.226562
10976.152344
10958.072266
10965.833008
10957.883789
10939.878906
10952.431641
10916.649414
10872.871094
10891.815430
10909.643555
10957.352539
10974.747070
11001.267578
11002.084961
10957.261719
10958.340820
10959.978516
10922.925781
10900.209961
10892.717773
10814.405273
10755.677734
10763.166016
10843.180664
10931.573242
10933.769531
10952.739258
10890.543945
10853.789062
10809.215820
10801.679688
10870.248047
10911.847656
10919.936523
10994.154297
11042.334961
11022.747070
11025.146484
11005.959961
10983.996094
10930.169922
10897.207031
10863.827148
10856.606445
10931.144531
10960.250000
10975.677734
10971.326172
10983.211914
10984.712891
10931.944336
10955.030273
10964.035156
11000.896484
11037.898438
11053.360352
11012.894531
10993.230469
10940.412109
10913.026367
10872.112305
10862.703125
10878.944336
10918.922852
10964.931641
10976.703125
10967.299805
10900.194336
10821.134766
10811.666992
10819.777344
10829.285156
10811.810547
10853.425781
10846.979492
10865.638672
10924.347656
10921.079102
10946.116211
10948.895508
10965.013672
10947.883789
10987.061523
10998.554688
10945.965820
10965.498047
10908.081055
10882.756836
10892.465820
10905.924805
10915.489258
10939.541992
10963.638672
10972.230469
10974.815430
11006.638672
11109.541992
11145.566406
11112.835938
11088.634766
11023.591797
11003.920898
10994.664062
11020.496094
11091.778320
11055.272461
11076.511719
11109.711914
11026.625000
11000.528320
11017.041992
11045.154297
11052.412109
11095.059570
11056.206055
10976.433594
10909.948242
10826.041016
10767.787109
10687.175781
10708.422852
10703.788086
10846.393555
10934.704102
10938.307617
10902.574219
10906.302734
10937.797852
10974.156250
10991.497070
11015.587891
10920.591797
10972.649414
10970.232422
10993.991211
11035.428711
11023.833008
10975.030273
10914.020508
10871.294922
10806.152344
10771.871094
10798.617188
10851.542969
10826.043945
10857.180664
10841.910156
10829.596680
10805.636719
10820.168945
10845.784180
10840.014648
10906.054688
10943.719727
11027.271484
11074.207031
11038.361328
10991.803711
10989.571289
11010.098633
11060.981445
11095.837891
11106.196289
11068.063477
11048.309570
10991.287109
10956.652344
10931.156250
11007.820312
11005.365234
10966.266602
11011.585938
11040.236328
11043.500977
11033.477539
11007.576172
10974.269531
10922.930664
10954.005859
10995.748047
11031.177734
11034.237305
11032.030273
10977.328125
10930.385742
10895.501953
10823.481445
10905.051758
11006.414062
11103.702148
11203.968750
11181.083984
11180.122070
11144.758789
11009.129883
10955.355469
10970.541992
10970.441406
10931.780273
10931.398438
11033.905273
11036.421875
10961.917969
10928.004883
10919.612305
10842.254883
10804.361328
10828.317383
10878.076172
10886.814453
10897.405273
10887.122070
10856.402344
10804.116211
10883.196289
10953.165039
11007.951172
11041.636719
11075.098633
11067.300781
10976.532227
10920.072266
10935.985352
10963.980469
10981.626953
10970.215820
10961.064453
10907.934570
10898.652344
10889.764648
10836.363281
10854.111328
10907.695312
10910.406250
10890.274414
10904.352539
10952.790039
10961.847656
10973.136719
10926.467773
10950.979492
10968.147461
11033.607422
11007.988281
11027.417969
11107.208008
11112.733398
11100.712891
11072.594727
10991.050781
10947.795898
10935.738281
10876.721680
10899.668945
10901.919922
10918.603516
10903.243164
10916.727539
10892.749023
10864.817383
10865.518555
10884.790039
10928.250977
10935.323242
10974.366211
10944.147461
10957.782227
10903.458984
10891.117188
10875.641602
10874.807617
10822.914062
10843.437500
10922.219727
10968.239258
10961.383789
10967.169922
10982.740234
10940.077148
10943.960938
10936.858398
10904.387695
10904.688477
10957.922852
11020.744141
11032.191406
11073.179688
11134.110352
11175.023438
11140.589844
11120.326172
11029.276367
10968.588867
10956.348633
10870.196289
10888.070312
10962.427734
11061.304688
11061.787109
11049.013672
10990.945312
10984.292969
10976.075195
10929.512695
10920.799805
10910.427734
10921.687500
10956.812500
10938.964844
10922.199219
10942.259766
10875.316406
10863.916016
10794.853516
10806.031250
10777.852539
10883.759766
10914.958008
10914.251953
10896.497070
10866.019531
10821.994141
10868.247070
10893.321289
10916.266602
10953.727539
10961.668945
11002.023438
11083.667969
11184.001953
11250.180664
11197.360352
11188.553711
11113.328125
10987.830078
10875.978516
10868.563477
10828.989258
10889.707031
10962.845703
11045.564453
11032.475586
11028.702148
10963.255859
10924.423828
10894.351562
```
