## Supplementary material for "Functional connectivity across the human subcortical auditory system using an autoregressive matrix-Gaussian copula graphical model approach with partial correlations": Code: roi-15_mean_ts.txt

```
10940.307617
10895.125977
10847.888672
10801.832031
10818.501953
10818.847656
10796.946289
10767.417969
10765.080078
10772.152344
10755.076172
10710.258789
10736.532227
10774.794922
10800.640625
10761.063477
10782.379883
10794.874023
10746.458984
10753.347656
10831.710938
10824.126953
10716.757812
10739.921875
10770.507812
10790.043945
10809.545898
10777.866211
10755.375000
10756.691406
10772.570312
10726.197266
10690.942383
10700.551758
10734.633789
10775.658203
10748.028320
10761.986328
10781.584961
10787.530273
10748.653320
10727.239258
10739.651367
10737.886719
10767.245117
10798.162109
10816.458984
10777.922852
10818.693359
10832.872070
10812.592773
10772.347656
10769.300781
10790.978516
10780.187500
10762.375000
10772.836914
10766.413086
10753.746094
10762.054688
10771.452148
10782.311523
10726.795898
10726.953125
10745.019531
10749.118164
10738.626953
10771.318359
10780.092773
10765.554688
10733.126953
10761.059570
10783.005859
10764.982422
10754.307617
10724.126953
10716.916016
10719.114258
10693.361328
10674.782227
10658.602539
10674.916016
10705.416016
10710.130859
10684.661133
10688.001953
10715.416016
10740.749023
10738.632812
10713.329102
10709.717773
10733.010742
10742.908203
10744.536133
10729.444336
10747.209961
10769.718750
10760.457031
10758.623047
10749.131836
10725.976562
10729.761719
10749.428711
10753.306641
10742.708984
10755.215820
10796.677734
10792.655273
10774.044922
10757.134766
10765.160156
10785.432617
10771.834961
10767.514648
10796.217773
10804.804688
10761.599609
10760.919922
10790.451172
10776.253906
10765.561523
10739.788086
10752.740234
10776.479492
10755.024414
10742.730469
10758.123047
10748.980469
10720.351562
10699.012695
10732.954102
10758.373047
10725.801758
10696.911133
10708.344727
10733.395508
10754.891602
10731.650391
10762.976562
10792.018555
10785.411133
10771.199219
10790.083008
10803.909180
10785.201172
10771.631836
10794.394531
10782.114258
10735.998047
10695.757812
10710.511719
10745.518555
10748.800781
10757.507812
10800.713867
10814.725586
10780.273438
10770.868164
10783.750000
10778.158203
10768.052734
10787.698242
10798.147461
10778.440430
10768.153320
10776.972656
10761.308594
10733.595703
10745.587891
10769.513672
10768.465820
10768.522461
10763.854492
10761.325195
10751.407227
10773.776367
10794.960938
10789.066406
10816.686523
10850.555664
10858.772461
10840.412109
10856.097656
10864.640625
10789.815430
10787.508789
10807.898438
10784.588867
10777.062500
10796.179688
10805.672852
10764.049805
10765.713867
10782.383789
10782.024414
10750.022461
10743.514648
10753.270508
10735.220703
10741.382812
10762.523438
10786.265625
10795.561523
10802.029297
10791.518555
10770.625977
10795.910156
10824.423828
10800.475586
10808.360352
10808.647461
10779.730469
10747.945312
10723.246094
10723.485352
10742.256836
10769.245117
10782.224609
10776.202148
10772.727539
10795.046875
10786.653320
10754.129883
10780.770508
10797.020508
10788.062500
10778.415039
10795.293945
10789.259766
10782.377930
10800.534180
10810.287109
10796.863281
10774.793945
10793.122070
10799.452148
10775.383789
10782.879883
10813.762695
10800.063477
10775.371094
10778.621094
10774.478516
10770.713867
10771.093750
10779.352539
10773.771484
10776.374023
10787.499023
10793.476562
10765.154297
10783.864258
10804.360352
10802.491211
10827.120117
10833.298828
10814.349609
10800.892578
10803.624023
10783.112305
10756.123047
10777.027344
10770.198242
10754.410156
10754.855469
10757.479492
10745.050781
10756.400391
10763.378906
10758.398438
10775.575195
10814.595703
10815.519531
10803.450195
10815.896484
10823.155273
10807.922852
10809.324219
10787.539062
10764.664062
10733.161133
10751.110352
10785.494141
10752.999023
10735.367188
10741.416016
10748.412109
10742.560547
10757.752930
10769.751953
10780.058594
10784.518555
10792.591797
10771.470703
10796.679688
10810.010742
10802.598633
10794.568359
10808.315430
10800.981445
10795.508789
10792.028320
10769.067383
10768.063477
10774.238281
10763.401367
10745.191406
10750.181641
10733.308594
10703.824219
10715.500977
10744.457031
10757.372070
10760.409180
10792.230469
10780.866211
10754.031250
10752.635742
10767.386719
10750.311523
10749.017578
10769.888672
10756.505859
10737.329102
10782.111328
10785.069336
10780.250000
10782.592773
10783.265625
10736.167969
10732.946289
10752.885742
10776.030273
10772.519531
10790.095703
10759.631836
10706.645508
10711.053711
10748.610352
10735.089844
10701.898438
10714.813477
10731.010742
10705.803711
10723.506836
10734.109375
10722.247070
10710.262695
10716.348633
10731.187500
10704.125000
10701.958008
10722.777344
10685.890625
10654.188477
10692.001953
10719.364258
10728.372070
10732.370117
10713.607422
10692.806641
10658.766602
10653.355469
10687.278320
10669.713867
10652.487305
10673.484375
10661.685547
10649.093750
10664.837891
10683.963867
10708.482422
10698.530273
10706.927734
10698.235352
10692.008789
10669.166992
10662.702148
10666.703125
10649.199219
10713.025391
10729.051758
10712.158203
10687.180664
10680.386719
10654.040039
10643.773438
10685.757812
10708.705078
10739.741211
10754.651367
10773.765625
10746.038086
10713.734375
10737.461914
10758.600586
10760.313477
10781.594727
10807.770508
10788.083984
10767.045898
10751.568359
10715.413086
10721.236328
10746.666992
10756.545898
10764.986328
10790.507812
10778.254883
10722.954102
10719.799805
10725.288086
10741.986328
10751.462891
10746.645508
10724.612305
10714.640625
10710.682617
10699.807617
10717.166016
10723.753906
10700.494141
10711.840820
10728.794922
10719.146484
10680.302734
10713.943359
10723.409180
10680.704102
10656.554688
10654.262695
10666.874023
10639.739258
10656.668945
10688.740234
10692.488281
10690.374023
10682.891602
10690.987305
10720.747070
10724.376953
10711.646484
10755.703125
10771.969727
10752.208984
10753.457031
10761.560547
10735.186523
10736.488281
10766.734375
10755.718750
10743.746094
10774.030273
10771.395508
10727.749023
10734.665039
10738.980469
10713.904297
10697.093750
10701.938477
10705.548828
10720.167969
10748.938477
10734.079102
10693.865234
10688.217773
10678.772461
10660.725586
10648.345703
10669.767578
10654.034180
10624.734375
10659.235352
10687.205078
10706.468750
10696.883789
10674.406250
10663.409180
10639.701172
10630.595703
10643.114258
10656.277344
10663.629883
10704.123047
10720.470703
10716.062500
10728.774414
10732.449219
10722.966797
10753.615234
10753.854492
10759.008789
10789.514648
10787.323242
10774.684570
10782.238281
10779.286133
10758.466797
10764.563477
10796.317383
10790.131836
10785.046875
10784.552734
10760.972656
10763.182617
10758.305664
10731.701172
10738.455078
10754.791992
10746.315430
10710.415039
10709.826172
10709.897461
10684.800781
10711.894531
10724.719727
10709.616211
10717.130859
10714.881836
10681.698242
10655.348633
10661.296875
10670.908203
10674.685547
10683.830078
10704.451172
10695.445312
10698.227539
10710.612305
10678.984375
10674.135742
10665.469727
10676.920898
10711.688477
10708.301758
10687.159180
10684.010742
10698.005859
10687.731445
10672.831055
10711.581055
10723.078125
10682.889648
10705.319336
10713.005859
10703.310547
10668.838867
10657.276367
10676.760742
10676.605469
10637.875000
10660.804688
10690.754883
10716.608398
10688.777344
10705.251953
10699.449219
10669.373047
10652.440430
10646.497070
10637.292969
10629.541016
10630.898438
10661.288086
10676.595703
10684.339844
10743.306641
10752.617188
10742.036133
10767.118164
10764.469727
10742.416992
10733.875000
10742.315430
10734.249023
10735.905273
10755.037109
10759.307617
10734.712891
10765.796875
10769.321289
10743.810547
10750.088867
10732.792969
10730.914062
10730.196289
10738.657227
10709.773438
10727.021484
10752.708008
10752.835938
10752.386719
10745.550781
10721.264648
10704.564453
10715.201172
10699.739258
10687.878906
10686.715820
10706.621094
10689.811523
10697.653320
10714.983398
10691.582031
10661.093750
10676.617188
10683.346680
10695.734375
10746.779297
10792.772461
10788.810547
10770.117188
10758.549805
10726.605469
10717.989258
10718.090820
10710.242188
10732.298828
10732.825195
10713.969727
10736.208008
10724.583008
10715.002930
10716.685547
10716.785156
10704.741211
10715.282227
10723.708984
10693.556641
10709.806641
10726.375000
10709.797852
10667.917969
10680.392578
10692.531250
10685.147461
10726.895508
10724.516602
10711.136719
10725.905273
10739.539062
10711.609375
10686.787109
10692.455078
10680.444336
10672.582031
10703.896484
10734.576172
10734.134766
10710.422852
10710.111328
10680.060547
10642.847656
10624.475586
10627.597656
10612.750977
10590.005859
10628.125000
10665.502930
10662.101562
10702.951172
10720.949219
10716.255859
10653.934570
10643.078125
10641.754883
10679.380859
10743.244141
10769.409180
10753.276367
10720.317383
10700.910156
10681.019531
10687.808594
10706.970703
10685.706055
10693.425781
10701.067383
10696.334961
10696.218750
10704.201172
10703.578125
10691.340820
10695.595703
10707.226562
10700.398438
10732.045898
10734.993164
10724.693359
10734.727539
10726.855469
10707.432617
10697.334961
10684.423828
10678.796875
10650.762695
10666.748047
10686.275391
10704.287109
10710.337891
10719.828125
10712.755859
10678.895508
10676.802734
10689.354492
10674.292969
10656.879883
10673.439453
10704.810547
10703.401367
10702.621094
10717.694336
10701.629883
10655.561523
10674.275391
10703.304688
10709.935547
10699.541016
10713.771484
10713.294922
10691.613281
10693.589844
10716.829102
10709.560547
10691.415039
10702.196289
10710.610352
10701.555664
10697.669922
10701.903320
10702.610352
10668.122070
10678.449219
10684.651367
10689.627930
10701.237305
10698.666992
10690.015625
10672.760742
10710.621094
10707.983398
10696.532227
10686.140625
10716.902344
10718.018555
10693.125977
10696.513672
10687.967773
10655.762695
10637.804688
10648.162109
10645.302734
10641.850586
10647.142578
10678.529297
10693.946289
10656.273438
10668.006836
10662.483398
10647.924805
10612.054688
10644.495117
10686.959961
10668.084961
10671.906250
10687.531250
10669.937500
10661.049805
10662.549805
10669.904297
10655.785156
10653.106445
10679.593750
10677.743164
10644.686523
10662.638672
10696.582031
10705.797852
10707.000000
10713.226562
10686.330078
10658.188477
10667.153320
10665.861328
10660.141602
10671.833008
10683.109375
10681.603516
10671.279297
10690.496094
10681.251953
10694.332031
10735.458984
10750.564453
10724.944336
10723.872070
10720.270508
10682.531250
10707.895508
10734.029297
10717.393555
10713.979492
10714.691406
10696.899414
10699.373047
10692.833008
10662.576172
10649.598633
10669.884766
10700.339844
10692.009766
10711.983398
10716.659180
10715.044922
10720.162109
10733.976562
10702.313477
10681.134766
10705.018555
10714.164062
10721.944336
10714.908203
10723.132812
10715.698242
10740.679688
10727.100586
10730.771484
10751.853516
10774.228516
10756.877930
10765.769531
10754.914062
10739.950195
10729.225586
10719.170898
10725.536133
10720.064453
10733.136719
10745.262695
10737.819336
10764.028320
10766.450195
10778.819336
10791.149414
10802.994141
10791.178711
10801.291992
10767.034180
10726.776367
10735.881836
10716.651367
10683.797852
10687.526367
10704.103516
10667.583984
10672.394531
10687.436523
10685.650391
10681.636719
10680.677734
10650.090820
10644.857422
10646.850586
10671.776367
10679.090820
10697.401367
10683.352539
10695.569336
10713.472656
10690.662109
10693.272461
10680.693359
10689.587891
10699.251953
10710.628906
10687.435547
10683.421875
10682.193359
10676.634766
10678.262695
10683.166992
10682.810547
10717.084961
10750.386719
10724.232422
10706.427734
10720.887695
10727.767578
10691.159180
10652.449219
10657.652344
10680.917969
10687.604492
10709.581055
10741.678711
10715.611328
10700.805664
10698.008789
10705.963867
10688.521484
```
