## Supplementary material for "Functional connectivity across the human subcortical auditory system using an autoregressive matrix-Gaussian copula graphical model approach with partial correlations": Code: roi-00_mean_ts.txt

```
10160.299805
10083.595703
10064.750000
10041.675781
9985.500000
9959.496094
9986.665039
10020.549805
10020.127930
9990.670898
10007.823242
10005.082031
9959.908203
9962.436523
9964.669922
9966.169922
9951.358398
9964.489258
10027.132812
10073.852539
10041.323242
10008.237305
9994.472656
9990.688477
9962.047852
9962.617188
9953.711914
9988.141602
10014.298828
10048.335938
10059.821289
10045.083984
10022.375977
9974.461914
9938.318359
9940.423828
10013.088867
10043.320312
10019.258789
10013.892578
10032.704102
10036.462891
10009.685547
9966.836914
9932.350586
9942.040039
9972.756836
9993.258789
10017.742188
10007.122070
10007.703125
9988.702148
9950.351562
9922.216797
9895.230469
9898.669922
9920.998047
9972.869141
10030.217773
10046.286133
10024.329102
9999.056641
10001.457031
10001.561523
9983.893555
9998.514648
9995.353516
10027.579102
10048.949219
10030.541992
10018.122070
9985.999023
9983.083984
9955.765625
9936.564453
9954.339844
9984.750977
9996.488281
9991.265625
9955.035156
9929.621094
9932.675781
9924.376953
9911.377930
9918.628906
9960.250000
9989.934570
9980.971680
9948.529297
9927.919922
9943.350586
9972.170898
9972.462891
9950.713867
9934.261719
9945.777344
9959.103516
9990.578125
9984.939453
9968.938477
9957.068359
9952.608398
9967.857422
9987.924805
9983.242188
9995.941406
10019.255859
10011.531250
10005.753906
10048.453125
10067.951172
10084.023438
10052.382812
10009.261719
9981.146484
9984.664062
10015.883789
10023.160156
10014.739258
9997.740234
10006.458008
10059.905273
10089.815430
10051.040039
10006.814453
9964.829102
9952.082031
9979.151367
10024.852539
10038.297852
10010.817383
9991.454102
9958.263672
9948.008789
9931.460938
9918.949219
9879.738281
9836.384766
9800.859375
9760.070312
9725.034180
9684.220703
9675.374023
9691.820312
9731.904297
9757.957031
9778.398438
9801.420898
9828.567383
9864.570312
9862.964844
9873.603516
9884.557617
9910.649414
9906.454102
9897.388672
9928.715820
9966.557617
9979.623047
9975.269531
9977.047852
9989.651367
10017.208984
9998.071289
9976.757812
9984.518555
10013.850586
10038.689453
10059.655273
10041.731445
10011.886719
9981.662109
9985.094727
9975.121094
9977.990234
9983.147461
9969.217773
9950.919922
9927.385742
9961.329102
9993.797852
9992.743164
9993.560547
10001.141602
10018.477539
10030.729492
10020.193359
10026.608398
10053.671875
10027.343750
10005.781250
9982.723633
9954.259766
9967.296875
9991.434570
9995.269531
10015.154297
10026.670898
10023.903320
9997.704102
9985.454102
9963.813477
9958.173828
9962.379883
9949.180664
9943.679688
9949.646484
9996.488281
9993.108398
9994.689453
9964.816406
9982.466797
9990.474609
9989.990234
9981.785156
10002.538086
9977.708008
9971.018555
9984.052734
10012.565430
10010.533203
9961.498047
9949.505859
9983.817383
9983.869141
10004.231445
10008.929688
9973.860352
9971.350586
9980.500000
9983.899414
9986.872070
9977.683594
9999.746094
10021.595703
10029.041992
10007.529297
9968.955078
9950.501953
9976.442383
9981.507812
9956.704102
9932.991211
9925.105469
9929.355469
9970.681641
9991.208984
9986.135742
9970.250000
9952.297852
9925.224609
9920.998047
9917.507812
9961.865234
9974.708008
9972.398438
9986.501953
9977.873047
9918.975586
9903.588867
9926.765625
9947.718750
9948.615234
9929.262695
9982.477539
10034.252930
10029.100586
9982.583984
9939.584961
9944.142578
9977.547852
9996.322266
10008.659180
9958.825195
9929.037109
9941.402344
9954.645508
9981.857422
10003.862305
10011.116211
9996.604492
9975.578125
9969.633789
9960.129883
9972.402344
9968.027344
9930.202148
9918.087891
9923.482422
9953.437500
9982.520508
9991.541016
9947.053711
9940.334961
9944.463867
9948.119141
9929.425781
9876.313477
9894.500977
9945.608398
9918.260742
9890.989258
9858.045898
9892.760742
9932.645508
9905.854492
9897.546875
9917.268555
9933.565430
9901.900391
9894.483398
9895.083984
9896.676758
9937.868164
9966.663086
9957.458008
9951.424805
9993.028320
9974.911133
9934.883789
9931.788086
9977.915039
9987.335938
9986.383789
9963.335938
9975.077148
9976.083984
9949.571289
9927.057617
9938.996094
9954.244141
9964.479492
9967.979492
9969.556641
9981.069336
9991.789062
9995.778320
9974.780273
9952.508789
9946.151367
9946.100586
9974.984375
9976.398438
9987.667969
9996.322266
10023.103516
10027.732422
9984.282227
9938.500977
9925.409180
9936.330078
9938.236328
9918.664062
9913.205078
9943.622070
9935.486328
9927.173828
9936.625977
9946.999023
9943.279297
9895.261719
9886.138672
9925.573242
9922.538086
9871.673828
9894.287109
9917.026367
9937.383789
9911.860352
9949.361328
9966.614258
9969.195312
9965.169922
9952.467773
9959.782227
9949.257812
9926.509766
9911.950195
9922.056641
9933.027344
9966.073242
9946.237305
9950.134766
9974.342773
10041.687500
10059.546875
9986.665039
10008.258789
10003.844727
10024.411133
10052.398438
10053.183594
10053.812500
10038.291992
9983.435547
9928.061523
9944.852539
9919.578125
9875.682617
9851.477539
9904.335938
9969.832031
9983.458008
9944.920898
9892.974609
9818.101562
9765.829102
9758.518555
9716.659180
9699.416992
9720.472656
9688.628906
9646.015625
9622.858398
9662.900391
9719.406250
9756.949219
9787.793945
9839.791016
9879.742188
9881.249023
9894.622070
9896.294922
9902.189453
9919.353516
9934.535156
9925.698242
9926.745117
9927.832031
9950.958984
9973.291016
9960.563477
9923.392578
9898.012695
9934.792969
9956.367188
9953.708984
9961.355469
9966.292969
9939.887695
9922.620117
9892.795898
9897.336914
9933.491211
9985.768555
9996.172852
9950.350586
9932.207031
9926.458984
9969.634766
9959.228516
9920.215820
9881.854492
9894.117188
9917.470703
9927.929688
9949.575195
9966.382812
9995.586914
9987.273438
9988.835938
9974.115234
9974.013672
9952.230469
9908.412109
9881.182617
9888.425781
9911.646484
9950.465820
9977.507812
10025.758789
10015.151367
10003.568359
9985.339844
9953.397461
9924.002930
9913.229492
9951.333984
9957.668945
9960.989258
9968.467773
9989.220703
10021.789062
10017.402344
10006.741211
10013.916016
9991.242188
9967.975586
9963.248047
9961.759766
9975.650391
10000.308594
10015.644531
10000.636719
9991.472656
9979.830078
9995.106445
9961.150391
9906.815430
9936.485352
9980.061523
9992.083008
10001.779297
9996.698242
9995.926758
9951.417969
9912.153320
9936.250977
9975.624023
10011.071289
10010.591797
10016.353516
9987.900391
9952.566406
9928.910156
9943.785156
9947.176758
9940.995117
9981.769531
10015.349609
10058.828125
10042.184570
10030.606445
10000.796875
9996.699219
10002.650391
9975.515625
9952.498047
9968.170898
9977.084961
9957.099609
9942.033203
9955.102539
9950.100586
9965.027344
9946.236328
9945.921875
9939.904297
9958.157227
9946.542969
9916.565430
9928.964844
9961.627930
9934.916016
9927.098633
9927.258789
9906.499023
9907.770508
9880.826172
9886.688477
9883.944336
9931.965820
9947.264648
9936.409180
9947.498047
9984.441406
9994.377930
9953.085938
9955.229492
9993.068359
10025.522461
9987.511719
9984.435547
9996.495117
9989.196289
9966.340820
9945.541992
9944.698242
9944.786133
9963.341797
9944.356445
9930.322266
9933.902344
9940.132812
9952.480469
9926.649414
9938.828125
9928.079102
9907.393555
9878.716797
9908.936523
9929.578125
9941.183594
9953.585938
10008.892578
9959.515625
9924.698242
9929.229492
9919.439453
9933.458984
9912.249023
9917.442383
9946.034180
9945.465820
9932.893555
9893.771484
9896.699219
9912.119141
9942.371094
9964.614258
9942.834961
9906.113281
9915.707031
9959.184570
9921.587891
9902.502930
9951.514648
9978.855469
9953.083008
9962.728516
9962.273438
9940.690430
9923.786133
9931.388672
9957.403320
9932.017578
9952.091797
9947.478516
9951.472656
9907.412109
9926.830078
9945.261719
9945.291016
9934.071289
9976.256836
9952.771484
9950.316406
9923.409180
9918.741211
9873.963867
9878.896484
9865.894531
9839.933594
9876.177734
9942.616211
9901.897461
9927.843750
9919.983398
9919.636719
9897.856445
9894.297852
9906.350586
9899.553711
9893.231445
9890.492188
9904.236328
9940.767578
9937.214844
9926.741211
9928.987305
9918.270508
9883.049805
9914.660156
9906.594727
9886.024414
9897.997070
9907.050781
9899.239258
9915.734375
9955.283203
9910.808594
9901.284180
9908.120117
9898.879883
9947.767578
9936.084961
9947.637695
9990.031250
9950.411133
9937.863281
9916.308594
9895.372070
9925.756836
9950.624023
9922.498047
9914.325195
9906.632812
9907.482422
9917.722656
9897.008789
9864.975586
9890.188477
9906.132812
9903.998047
9867.842773
9837.783203
9814.694336
9773.394531
9764.897461
9753.158203
9717.207031
9727.576172
9754.630859
9766.159180
9807.889648
9780.469727
9709.653320
9705.608398
9737.094727
9737.916992
9774.712891
9826.798828
9841.504883
9887.625977
9893.133789
9880.795898
9863.083984
9879.144531
9914.945312
9937.811523
9945.836914
9931.494141
9953.416992
9944.110352
9971.992188
9965.626953
9924.224609
9878.488281
9870.600586
9898.742188
9932.965820
9916.210938
9898.190430
9889.212891
9905.066406
9898.842773
9906.184570
9903.219727
9921.328125
9931.115234
9935.492188
9943.899414
9923.816406
9919.901367
9922.491211
9940.036133
9950.834961
9973.424805
9941.301758
9899.167969
9861.051758
9879.520508
9923.516602
9944.770508
9984.335938
9981.876953
9958.811523
9909.358398
9908.122070
9930.596680
9929.556641
9915.742188
9908.864258
9961.687500
9990.505859
9984.751953
9988.848633
9951.245117
9895.709961
9910.890625
9931.307617
9929.318359
9903.448242
9946.605469
9965.855469
9921.375977
9919.652344
9961.065430
9938.151367
9933.698242
9949.623047
9945.652344
9937.288086
9930.843750
9903.107422
9919.434570
9906.153320
9883.254883
9913.121094
9935.908203
9914.412109
9929.496094
9935.026367
9921.405273
9915.312500
9910.367188
9909.677734
9926.043945
9945.455078
9930.627930
9923.478516
9937.026367
9931.717773
9889.030273
9898.254883
9914.860352
9895.888672
9922.937500
9961.698242
9914.799805
9917.605469
9948.906250
9930.750977
9893.939453
9860.204102
9914.840820
9905.658203
9898.218750
9894.408203
9874.813477
9854.779297
9862.511719
9875.995117
9855.062500
9887.301758
9921.606445
9937.173828
9961.864258
9968.742188
9951.615234
9925.391602
9912.270508
9912.576172
9902.624023
9931.283203
9930.166992
9923.569336
9936.012695
9943.333984
9883.247070
9896.889648
9897.843750
9887.889648
9867.083984
9881.404297
9882.116211
9899.560547
9910.850586
9885.844727
9883.582031
9892.872070
9854.404297
9868.514648
9931.075195
9901.268555
9891.441406
9881.659180
9871.231445
9888.721680
9861.297852
9847.509766
9878.438477
9919.354492
9918.779297
9884.206055
9857.726562
9863.077148
9896.004883
9858.090820
9850.522461
9906.014648
9912.817383
9905.003906
9874.437500
9861.695312
9867.353516
9874.868164
9842.744141
9844.464844
9871.290039
9871.450195
9902.519531
9922.739258
9898.111328
9909.200195
9913.931641
9882.193359
9868.352539
9885.017578
9878.099609
9898.385742
9931.185547
9968.421875
9971.660156
9925.239258
9929.858398
9936.340820
9953.507812
9936.887695
9927.465820
9943.795898
9952.102539
9972.773438
9967.040039
9930.232422
9861.974609
9883.034180
9940.101562
9957.916016
9950.975586
```
