## Supplementary material for "Functional connectivity across the human subcortical auditory system using an autoregressive matrix-Gaussian copula graphical model approach with partial correlations": Code: roi-01_mean_ts.txt

```
10382.453125
10321.194336
10244.799805
10142.890625
10093.314453
10038.183594
10002.055664
9990.313477
10043.994141
10100.669922
10202.541016
10142.723633
10121.753906
10146.516602
10185.041016
10178.079102
10082.242188
10173.917969
10299.273438
10326.080078
10236.416016
10206.572266
10169.447266
10145.207031
10113.314453
10014.299805
10013.419922
10059.880859
10127.502930
10273.811523
10250.587891
10215.102539
10165.484375
10110.898438
10103.097656
10162.835938
10227.466797
10203.593750
10222.576172
10077.711914
10131.621094
10148.898438
10112.279297
10027.845703
9989.053711
10040.912109
9837.109375
9911.329102
9851.640625
9987.389648
10054.588867
10121.959961
10021.509766
9981.630859
9908.051758
9962.662109
10008.360352
10080.262695
10119.625977
10117.707031
10124.151367
10114.323242
10124.306641
10165.137695
10161.632812
10059.794922
10137.470703
10212.220703
10209.729492
10148.526367
10053.188477
10017.178711
10029.728516
10046.555664
10012.239258
10035.252930
10122.365234
10100.284180
10105.573242
10099.503906
10080.580078
10043.705078
10069.525391
10043.007812
10060.849609
10058.770508
10075.041016
10119.451172
10049.326172
10028.266602
10099.303711
10082.358398
10059.233398
9987.473633
9989.235352
10036.928711
10083.404297
10118.461914
10098.709961
10044.976562
10008.665039
10075.491211
10124.726562
10205.520508
10136.794922
10040.747070
10057.405273
10011.537109
9934.118164
9953.095703
10081.992188
10143.600586
10050.613281
10002.854492
9997.872070
10039.909180
10027.088867
10054.549805
9949.080078
10033.777344
10129.000000
10108.608398
10144.955078
10158.029297
10043.803711
10103.386719
10034.587891
10082.720703
10210.764648
10177.144531
10159.752930
10089.232422
10171.245117
10077.249023
9902.575195
9874.521484
9858.491211
9830.861328
9736.974609
9640.583008
9564.161133
9596.062500
9570.425781
9638.039062
9684.433594
9679.629883
9693.755859
9758.868164
9728.514648
9816.210938
9855.968750
9902.684570
9949.532227
9945.781250
9962.079102
10005.490234
10008.406250
10111.253906
10050.471680
10070.126953
10040.846680
10112.055664
10077.696289
10087.058594
10099.021484
10125.208984
10115.731445
10015.409180
10055.772461
10106.771484
10139.687500
10132.442383
10105.084961
10036.705078
10070.794922
10080.583008
10088.953125
10083.694336
10042.571289
10097.826172
10120.666992
10084.442383
10042.085938
10053.138672
10036.611328
10137.448242
10065.470703
10180.913086
10251.977539
10107.292969
10106.771484
9988.746094
9993.764648
10000.645508
10041.443359
10048.040039
10044.223633
10045.446289
10032.092773
10047.580078
10041.852539
10045.544922
10056.626953
9974.726562
9910.730469
9959.488281
10000.561523
9945.185547
10004.374023
9888.941406
9950.760742
10025.844727
10033.435547
10051.207031
10011.379883
9978.593750
9983.205078
10008.229492
10054.349609
10111.182617
10120.198242
9982.541016
9865.854492
10000.219727
10115.653320
10136.359375
10142.206055
10149.624023
10124.424805
10037.253906
10095.206055
10110.109375
10166.171875
10160.197266
10113.875977
10174.816406
10115.547852
10041.678711
10081.985352
10093.178711
10054.941406
10004.865234
9919.981445
9979.393555
9997.036133
9983.746094
9989.513672
9968.858398
9942.155273
9920.885742
9999.763672
9930.131836
9927.132812
9997.305664
10007.044922
10137.069336
10110.814453
10075.053711
9999.647461
9957.907227
10050.773438
10033.638672
9971.486328
10035.222656
10070.043945
10171.731445
10113.138672
9981.870117
9960.709961
9972.447266
10007.780273
9985.890625
9912.133789
9937.718750
9909.834961
10004.371094
9954.826172
9971.674805
10033.544922
10052.291992
10045.083008
10014.300781
9987.797852
10022.227539
10054.373047
9993.957031
9966.584961
10006.110352
9918.178711
10048.305664
10073.328125
10026.497070
10033.275391
9940.056641
10016.074219
10027.411133
9933.227539
9917.791016
10008.087891
10048.657227
9990.192383
9911.839844
9962.222656
9896.635742
9899.202148
9971.766602
10052.532227
10101.224609
10010.171875
10004.557617
9950.349609
10004.366211
9938.143555
10060.660156
10136.568359
10103.310547
10121.504883
10114.842773
10028.886719
9992.455078
10021.389648
10044.513672
10025.434570
10059.433594
10042.861328
10092.352539
10013.302734
10001.698242
10028.099609
10053.855469
10114.733398
10078.593750
10027.205078
10043.315430
10063.209961
10132.950195
10050.285156
10061.816406
9978.421875
9961.873047
9982.351562
9943.215820
10026.957031
10033.486328
10029.833008
10028.163086
10014.939453
10034.297852
10047.773438
10062.629883
10052.134766
9996.117188
9972.313477
9957.244141
9948.755859
9994.409180
10007.745117
10048.417969
10025.386719
9945.700195
9988.749023
10049.500977
10023.625977
9909.981445
9952.148438
9982.070312
10038.845703
10009.744141
10069.477539
10044.871094
10095.129883
10020.476562
10064.762695
10076.613281
10084.483398
10043.779297
10085.549805
10040.789062
9984.082031
9879.669922
9868.551758
10057.472656
10128.850586
10203.676758
10252.750000
10168.250000
10100.648438
9834.549805
9895.872070
10070.724609
10172.738281
10189.034180
10144.454102
10127.656250
9982.288086
9986.363281
9944.901367
10014.494141
9967.630859
10020.408203
10081.623047
10048.143555
10138.991211
10138.022461
9997.705078
9834.277344
9740.253906
9625.981445
9729.570312
9690.978516
9694.163086
9660.763672
9639.978516
9623.562500
9674.088867
9725.727539
9766.406250
9857.576172
9912.123047
9927.188477
9855.174805
9834.476562
9938.788086
9992.684570
10000.630859
10089.013672
10109.859375
10053.573242
9959.916992
10098.459961
10146.656250
10110.741211
10009.042969
10028.370117
10068.060547
10027.219727
10002.518555
10080.034180
10092.740234
10040.472656
9944.662109
9900.610352
9993.353516
10088.824219
10097.403320
10061.849609
10027.755859
9972.010742
10071.194336
10101.242188
10054.110352
10057.999023
10012.499023
9980.079102
10013.398438
9975.183594
9986.296875
10055.983398
10011.833984
10050.456055
10022.213867
10066.182617
10067.176758
9992.490234
9962.078125
9944.252930
9949.924805
10018.002930
10048.113281
10090.333984
10170.786133
10235.099609
10136.521484
10020.909180
10029.796875
10037.717773
10086.055664
10065.226562
10015.527344
10025.352539
10146.030273
10139.275391
10115.729492
10131.202148
10174.066406
10150.413086
10081.630859
10079.077148
10081.562500
10057.129883
10032.797852
10025.927734
10039.057617
10005.767578
9941.170898
9989.555664
10044.109375
10027.975586
9972.620117
10005.655273
10144.556641
10139.182617
10064.898438
10136.582031
10072.799805
10036.869141
10036.720703
10022.136719
10131.430664
10183.140625
10204.710938
10243.680664
10141.540039
10048.974609
9991.263672
10060.629883
10060.685547
10027.898438
9996.531250
10147.064453
10069.843750
10137.655273
10165.797852
10132.838867
10106.754883
10103.806641
10086.705078
9980.180664
10079.380859
10077.711914
10008.518555
10029.504883
9959.634766
10160.072266
10207.958984
10204.990234
10167.921875
10086.161133
10112.816406
10132.100586
10105.273438
10103.953125
10097.102539
10077.763672
10054.534180
10049.082031
10059.023438
10006.869141
10017.992188
9984.275391
10002.022461
10046.349609
10077.895508
10068.296875
10079.731445
10095.856445
10031.683594
10014.240234
10065.886719
10126.329102
10110.061523
10121.955078
10087.818359
10135.302734
10074.431641
10115.916016
10152.424805
10090.960938
10134.209961
10163.960938
10181.987305
10086.167969
10129.061523
10161.030273
10074.682617
10045.828125
10043.556641
10124.466797
9985.145508
10003.049805
9985.302734
10045.200195
9983.830078
10094.438477
10126.011719
10067.259766
10043.009766
10023.888672
10017.474609
9970.660156
9975.382812
10053.523438
10061.845703
10005.526367
10015.560547
9994.875977
9982.385742
10029.561523
10079.754883
10122.187500
10079.605469
10013.538086
10024.858398
10032.682617
10008.701172
10021.349609
10128.077148
10135.714844
10055.487305
10030.438477
10076.043945
10077.462891
10099.053711
10108.974609
10066.446289
10118.650391
10079.250000
10142.143555
9946.618164
9996.360352
10015.579102
10059.628906
9934.499023
9965.349609
10026.845703
9977.598633
9940.343750
9950.112305
10006.526367
9945.442383
9934.847656
9937.767578
9866.375000
9937.410156
10036.635742
9992.951172
9927.819336
10047.507812
10039.382812
10011.108398
10026.702148
10012.689453
10026.424805
9978.838867
9987.902344
10059.457031
10144.192383
10058.636719
10052.527344
10088.653320
10071.855469
10046.575195
10107.767578
10135.325195
10015.865234
10096.958984
10171.310547
10072.879883
10114.538086
10176.438477
10142.310547
10081.176758
10074.276367
9948.703125
9878.925781
10091.693359
10099.592773
10142.176758
10057.774414
10070.607422
10004.583008
10049.435547
10036.619141
10110.776367
10118.680664
10047.442383
10042.503906
10090.205078
10054.451172
10083.259766
10047.193359
10110.215820
10191.669922
10173.897461
10152.126953
10057.400391
9988.857422
9919.835938
9838.754883
9631.779297
9415.661133
9511.296875
9703.844727
9748.155273
9804.962891
9666.229492
9689.475586
9665.916016
9710.062500
9713.444336
9791.175781
9852.048828
9856.229492
9853.942383
9971.491211
10013.134766
10049.013672
10032.046875
10159.751953
10151.955078
10161.081055
10201.582031
10118.355469
10143.779297
10207.636719
10177.872070
10080.185547
10085.188477
10082.504883
10102.201172
10053.754883
10109.314453
10080.668945
10102.819336
10105.575195
10083.437500
9978.564453
10033.320312
10092.691406
10049.678711
10063.476562
10091.283203
10024.830078
10039.560547
10075.032227
9947.799805
10054.622070
10152.496094
10052.360352
10007.607422
9987.324219
9944.156250
10013.630859
10045.367188
10091.233398
10157.718750
10082.184570
10024.428711
9929.685547
10010.666016
9981.886719
9940.467773
9939.159180
9991.919922
10079.337891
10053.709961
10110.088867
10027.111328
10021.243164
10029.257812
10056.576172
9960.770508
9956.361328
10047.524414
10043.775391
9980.231445
9929.128906
9966.107422
9974.523438
9962.756836
9949.710938
9915.693359
9950.343750
9895.883789
9926.053711
9920.122070
9941.698242
9945.556641
9940.772461
9926.111328
9979.897461
10018.564453
9996.504883
10027.661133
9954.899414
9945.411133
9916.698242
9944.773438
10031.297852
10012.542969
10008.419922
10092.044922
10005.840820
9963.337891
9964.914062
10045.992188
10004.012695
10057.214844
10038.177734
9979.166992
9944.269531
9972.791016
9930.374023
9939.682617
10045.810547
10086.376953
10122.130859
10101.750977
10060.377930
9953.836914
9955.738281
9956.641602
9915.345703
9919.907227
9882.691406
9933.648438
9994.332031
10020.345703
10028.970703
10067.872070
10049.875977
10035.569336
9983.955078
10037.356445
10011.912109
10053.025391
9978.935547
10012.252930
9980.891602
9895.473633
9875.330078
9944.377930
9956.915039
9902.486328
9950.453125
9962.021484
9981.703125
9990.632812
9848.949219
9954.921875
9940.404297
9895.846680
9978.496094
9917.741211
9982.060547
9993.685547
9985.069336
9944.026367
9976.606445
9927.013672
9923.814453
10018.715820
10044.046875
10007.670898
10038.723633
9988.553711
9932.722656
10002.849609
9991.358398
9958.039062
10035.944336
9953.301758
9935.497070
9920.892578
9932.170898
9896.950195
9898.572266
9902.057617
9849.212891
9922.969727
9951.665039
9973.423828
9982.356445
10010.397461
9912.847656
9912.842773
9901.368164
9940.764648
9877.040039
9866.849609
9933.131836
9941.942383
10052.917969
10020.978516
10046.731445
10054.284180
10064.727539
9923.273438
9865.958008
9825.604492
10014.206055
10020.374023
10128.358398
9998.850586
9942.535156
9719.271484
9653.061523
9727.989258
9834.211914
9902.385742
```
