## Supplementary material for "Functional connectivity across the human subcortical auditory system using an autoregressive matrix-Gaussian copula graphical model approach with partial correlations": Code: roi-02_mean_ts.txt

```
11558.324219
11492.207031
11465.365234
11404.640625
11369.168945
11324.745117
11321.736328
11353.160156
11322.822266
11331.669922
11378.954102
11346.879883
11365.884766
11335.625000
11322.163086
11305.829102
11314.787109
11321.080078
11359.915039
11417.914062
11380.571289
11378.024414
11354.091797
11328.800781
11318.063477
11306.922852
11281.702148
11269.807617
11335.550781
11394.777344
11438.287109
11405.284180
11356.989258
11324.622070
11278.883789
11310.056641
11333.690430
11358.456055
11351.728516
11348.904297
11355.756836
11379.040039
11336.345703
11271.104492
11280.732422
11295.176758
11326.014648
11331.205078
11252.721680
11280.360352
11290.906250
11294.128906
11273.227539
11226.633789
11210.526367
11218.241211
11254.288086
11295.714844
11323.250000
11342.191406
11338.831055
11321.790039
11324.056641
11353.589844
11328.010742
11341.771484
11370.605469
11374.997070
11378.443359
11369.901367
11332.486328
11303.034180
11296.322266
11269.932617
11273.483398
11291.989258
11325.305664
11330.824219
11317.802734
11324.186523
11298.822266
11278.426758
11268.374023
11245.834961
11271.002930
11272.500977
11304.151367
11309.257812
11287.984375
11263.792969
11308.659180
11309.756836
11275.168945
11255.143555
11235.984375
11291.743164
11296.047852
11316.077148
11300.467773
11292.612305
11244.896484
11277.755859
11286.103516
11316.757812
11300.433594
11283.315430
11338.895508
11399.211914
11280.060547
11297.438477
11351.692383
11392.388672
11372.480469
11324.982422
11310.971680
11319.960938
11329.491211
11323.333984
11318.242188
11294.476562
11321.174805
11353.280273
11385.048828
11364.162109
11337.802734
11320.124023
11340.465820
11427.051758
11495.138672
11527.564453
11490.937500
11468.798828
11338.133789
11250.056641
11196.293945
11227.858398
11200.734375
11194.180664
11112.059570
11053.984375
10964.759766
10954.539062
10974.531250
10991.313477
11025.799805
11070.450195
11098.083984
11106.290039
11144.851562
11167.818359
11198.061523
11216.589844
11221.632812
11216.907227
11222.698242
11227.929688
11261.288086
11280.759766
11303.676758
11293.678711
11295.701172
11310.086914
11327.380859
11320.951172
11305.009766
11329.677734
11352.657227
11379.233398
11404.228516
11398.827148
11377.712891
11351.704102
11337.837891
11330.232422
11330.975586
11336.551758
11328.666992
11300.166016
11314.456055
11340.709961
11365.858398
11371.468750
11373.431641
11364.370117
11330.007812
11341.939453
11340.784180
11373.732422
11401.782227
11392.005859
11382.414062
11331.536133
11319.192383
11311.811523
11329.159180
11346.199219
11336.003906
11360.070312
11363.328125
11347.488281
11315.678711
11314.670898
11302.844727
11310.948242
11304.517578
11293.603516
11297.730469
11341.047852
11350.444336
11322.990234
11327.748047
11326.683594
11321.789062
11335.105469
11316.432617
11339.929688
11344.145508
11327.487305
11336.491211
11352.426758
11350.741211
11306.541016
11221.305664
11215.069336
11294.938477
11345.316406
11347.125000
11327.996094
11302.820312
11292.492188
11308.088867
11321.194336
11302.174805
11303.977539
11336.670898
11377.496094
11360.076172
11305.058594
11305.677734
11330.139648
11317.347656
11288.523438
11257.678711
11268.266602
11268.114258
11282.958984
11310.880859
11314.464844
11281.243164
11269.416992
11278.219727
11227.267578
11190.032227
11218.267578
11298.087891
11331.364258
11333.301758
11307.791016
11264.848633
11231.183594
11280.244141
11271.441406
11279.189453
11315.499023
11348.814453
11379.194336
11374.675781
11361.016602
11300.443359
11309.071289
11343.067383
11348.544922
11317.112305
11298.730469
11279.632812
11294.384766
11292.335938
11321.258789
11365.576172
11356.419922
11342.525391
11321.506836
11316.172852
11334.624023
11335.444336
11330.592773
11302.861328
11277.289062
11274.782227
11303.493164
11335.764648
11315.000977
11305.046875
11284.395508
11320.029297
11320.513672
11263.931641
11231.014648
11240.055664
11282.751953
11274.707031
11251.098633
11204.669922
11218.671875
11179.628906
11241.620117
11262.300781
11284.261719
11299.503906
11270.644531
11253.608398
11263.553711
11281.782227
11284.012695
11349.357422
11352.402344
11350.035156
11357.542969
11336.362305
11291.957031
11276.946289
11337.234375
11388.443359
11371.930664
11352.608398
11352.798828
11332.467773
11322.015625
11310.698242
11305.687500
11336.149414
11349.782227
11341.566406
11330.889648
11351.332031
11376.570312
11366.052734
11371.182617
11325.853516
11319.402344
11316.200195
11317.386719
11360.108398
11348.181641
11351.017578
11361.593750
11367.920898
11326.412109
11316.895508
11313.725586
11319.647461
11314.423828
11281.257812
11262.437500
11300.010742
11307.796875
11280.800781
11322.163086
11324.097656
11287.975586
11261.631836
11249.175781
11276.737305
11270.477539
11269.253906
11257.810547
11281.084961
11299.680664
11324.791992
11310.464844
11336.243164
11356.781250
11340.556641
11345.955078
11330.578125
11320.299805
11263.693359
11282.424805
11299.476562
11281.192383
11227.506836
11298.489258
11315.976562
11357.380859
11418.253906
11402.293945
11363.212891
11224.651367
11248.922852
11308.321289
11342.200195
11397.185547
11399.184570
11392.509766
11309.654297
11296.722656
11285.908203
11290.114258
11233.454102
11217.661133
11275.792969
11308.442383
11317.922852
11308.554688
11226.572266
11131.755859
11062.081055
10955.625977
10981.039062
10981.490234
11007.446289
10988.402344
10946.182617
10878.949219
10931.960938
10981.679688
11032.105469
11102.822266
11159.258789
11171.925781
11182.906250
11196.300781
11178.969727
11204.752930
11225.570312
11229.206055
11233.144531
11221.750977
11222.625977
11240.081055
11273.330078
11259.166016
11237.132812
11201.864258
11232.094727
11251.493164
11269.176758
11241.008789
11262.106445
11208.630859
11196.895508
11167.587891
11173.250977
11239.914062
11263.240234
11290.150391
11250.533203
11196.560547
11210.491211
11230.348633
11206.646484
11190.131836
11139.173828
11144.563477
11183.206055
11212.687500
11220.310547
11237.278320
11275.879883
11276.081055
11249.900391
11255.792969
11233.088867
11214.094727
11170.840820
11142.404297
11109.847656
11155.339844
11233.973633
11280.410156
11292.652344
11306.823242
11271.563477
11246.087891
11237.922852
11195.979492
11206.389648
11232.095703
11233.163086
11266.041992
11262.329102
11292.139648
11285.749023
11280.212891
11310.677734
11311.724609
11279.329102
11253.584961
11228.906250
11238.004883
11243.047852
11237.853516
11243.270508
11234.206055
11205.748047
11219.793945
11242.498047
11218.081055
11209.664062
11193.496094
11267.387695
11271.776367
11277.431641
11293.145508
11280.964844
11248.981445
11212.233398
11228.910156
11266.507812
11295.439453
11320.346680
11310.406250
11293.181641
11269.449219
11218.379883
11232.250977
11250.684570
11259.206055
11259.176758
11317.235352
11320.575195
11330.004883
11312.606445
11285.906250
11264.749023
11284.895508
11273.248047
11243.099609
11257.195312
11295.173828
11255.507812
11226.714844
11192.889648
11238.737305
11250.413086
11231.296875
11244.134766
11241.394531
11255.385742
11232.786133
11189.434570
11206.966797
11227.025391
11218.686523
11204.043945
11200.791016
11206.748047
11193.622070
11189.393555
11179.348633
11186.358398
11220.708008
11240.712891
11259.445312
11247.212891
11255.310547
11227.904297
11223.308594
11221.955078
11268.432617
11275.610352
11276.101562
11245.250977
11256.895508
11257.858398
11253.776367
11239.920898
11229.827148
11266.563477
11261.453125
11256.122070
11243.277344
11232.825195
11246.220703
11226.702148
11210.300781
11210.324219
11197.857422
11141.436523
11146.288086
11141.259766
11177.645508
11206.818359
11234.141602
11267.600586
11240.010742
11201.599609
11199.143555
11201.541992
11178.476562
11193.179688
11191.655273
11201.667969
11191.003906
11188.881836
11163.097656
11159.989258
11194.611328
11227.416016
11253.954102
11246.242188
11182.615234
11202.253906
11202.055664
11201.080078
11204.757812
11231.856445
11245.189453
11244.290039
11229.618164
11248.441406
11213.356445
11215.186523
11233.388672
11215.331055
11226.415039
11248.681641
11251.696289
11209.765625
11194.113281
11198.446289
11174.905273
11170.121094
11178.995117
11206.617188
11183.539062
11164.349609
11165.875000
11154.195312
11149.749023
11110.393555
11087.347656
11076.947266
11125.171875
11162.739258
11166.431641
11125.425781
11164.417969
11177.622070
11156.756836
11164.530273
11155.106445
11123.780273
11124.521484
11144.904297
11160.922852
11211.458008
11180.636719
11167.366211
11194.928711
11172.824219
11178.937500
11180.771484
11196.895508
11169.760742
11186.000000
11197.908203
11201.162109
11209.460938
11254.026367
11226.355469
11175.948242
11163.663086
11144.891602
11159.664062
11248.643555
11242.003906
11253.109375
11214.078125
11230.899414
11200.169922
11178.056641
11194.982422
11215.583984
11210.030273
11219.337891
11202.083008
11209.952148
11204.931641
11189.558594
11173.760742
11210.056641
11244.117188
11262.807617
11229.251953
11130.882812
11097.708984
11067.554688
11049.614258
11022.297852
10997.377930
10889.479492
10912.210938
10952.168945
10985.529297
10978.553711
10942.290039
10910.739258
10943.517578
10976.094727
11004.460938
11045.725586
11073.114258
11146.716797
11178.208008
11163.750000
11161.958008
11168.334961
11197.313477
11278.858398
11302.861328
11308.883789
11301.009766
11314.237305
11324.777344
11331.012695
11274.878906
11243.478516
11223.853516
11256.158203
11282.117188
11297.327148
11259.600586
11239.811523
11247.324219
11263.602539
11255.071289
11268.608398
11319.661133
11316.086914
11309.941406
11309.971680
11279.791992
11282.301758
11278.377930
11287.408203
11325.723633
11345.341797
11304.360352
11246.387695
11221.791992
11234.653320
11274.618164
11304.959961
11330.885742
11320.792969
11310.673828
11284.811523
11249.033203
11260.777344
11280.452148
11245.961914
11221.896484
11264.027344
11299.708008
11327.635742
11326.147461
11279.939453
11260.205078
11245.628906
11263.252930
11237.396484
11240.968750
11271.106445
11266.522461
11240.885742
11249.666016
11256.215820
11269.797852
11263.883789
11263.410156
11245.891602
11276.275391
11244.380859
11262.010742
11254.284180
11249.965820
11217.921875
11241.723633
11260.419922
11243.770508
11268.894531
11240.161133
11259.852539
11220.347656
11196.187500
11193.158203
11218.641602
11253.293945
11252.896484
11252.338867
11263.224609
11229.257812
11213.423828
11215.129883
11221.051758
11255.918945
11246.711914
11292.397461
11275.873047
11264.711914
11277.760742
11252.054688
11233.295898
11233.846680
11239.081055
11250.592773
11250.611328
11246.780273
11227.223633
11204.398438
11213.499023
11178.135742
11193.405273
11191.680664
11233.525391
11286.429688
11318.204102
11296.689453
11286.551758
11252.147461
11272.954102
11245.342773
11265.243164
11272.775391
11290.262695
11271.275391
11278.988281
11272.107422
11215.825195
11189.287109
11214.899414
11213.671875
11197.554688
11202.249023
11219.643555
11224.573242
11241.597656
11208.337891
11206.371094
11218.635742
11202.793945
11183.537109
11207.196289
11210.591797
11244.896484
11205.092773
11200.012695
11215.343750
11171.998047
11182.338867
11212.739258
11243.095703
11220.970703
11238.772461
11218.974609
11220.634766
11229.062500
11205.013672
11199.264648
11236.076172
11236.734375
11193.922852
11158.211914
11176.741211
11160.430664
11166.503906
11136.182617
11142.919922
11173.318359
11200.063477
11212.033203
11231.293945
11215.534180
11218.082031
11192.632812
11175.718750
11195.282227
11171.739258
11185.832031
11218.333008
11221.692383
11300.781250
11297.075195
11266.089844
11284.125000
11267.321289
11216.078125
11166.794922
11170.112305
11233.365234
11276.804688
11302.217773
11293.896484
11253.349609
11172.697266
11113.388672
11204.090820
11277.324219
11309.331055
```
