## Supplementary material for "Functional connectivity across the human subcortical auditory system using an autoregressive matrix-Gaussian copula graphical model approach with partial correlations": Code: roi-03_mean_ts.txt

```
11493.972656
11305.399414
11244.158203
11136.204102
11016.761719
10947.658203
11045.966797
11216.995117
11141.384766
11124.823242
11124.971680
11071.020508
11109.513672
11132.583984
11136.792969
11125.242188
11152.666016
11216.606445
11328.784180
11329.293945
11279.442383
11304.865234
11209.537109
11184.699219
11135.508789
11116.809570
11211.298828
11215.796875
11214.118164
11241.030273
11302.199219
11268.615234
11189.676758
11112.797852
11095.694336
11175.854492
11153.031250
11194.024414
11185.287109
11205.509766
11167.182617
11130.435547
11031.660156
10964.274414
10958.920898
11023.062500
11208.508789
11276.505859
11166.260742
11147.286133
11155.403320
11206.876953
11132.402344
11066.285156
11050.583008
11017.312500
11118.441406
11195.673828
11171.708008
11161.381836
11199.426758
11261.183594
11237.837891
11210.125977
11152.288086
11218.500000
11258.184570
11343.678711
11304.153320
11239.736328
11193.950195
11136.699219
11127.191406
11098.923828
11126.464844
11142.052734
11173.358398
11166.977539
11207.569336
11231.881836
11157.365234
11162.612305
11118.615234
11069.722656
11110.163086
11121.260742
11179.735352
11173.147461
11099.276367
11091.787109
11086.024414
11153.075195
11155.269531
11131.924805
11117.247070
11174.663086
11185.309570
11196.398438
11175.236328
11208.918945
11277.666016
11234.825195
11221.591797
11243.187500
11233.879883
11220.959961
11243.959961
11406.678711
11287.555664
11229.626953
11262.632812
11308.582031
11283.595703
11185.593750
11151.820312
11268.632812
11227.209961
11240.294922
11235.278320
11201.789062
11279.775391
11232.424805
11323.121094
11309.777344
11269.662109
11220.495117
11145.904297
11229.594727
11368.462891
11398.172852
11407.384766
11425.826172
11352.944336
11225.124023
11215.207031
11114.427734
10919.107422
10820.751953
10705.633789
10643.027344
10507.324219
10573.330078
10557.428711
10636.752930
10650.437500
10625.379883
10760.040039
10763.902344
10842.482422
10947.937500
10977.705078
11031.203125
10996.082031
11046.751953
11045.647461
11151.317383
11157.092773
11217.790039
11199.530273
11201.628906
11163.748047
11219.600586
11227.935547
11236.435547
11191.000000
11145.116211
11208.267578
11191.775391
11219.558594
11245.620117
11252.328125
11245.629883
11227.321289
11195.623047
11195.395508
11226.635742
11203.752930
11169.687500
11175.693359
11235.334961
11233.498047
11204.107422
11187.151367
11264.180664
11394.125977
11366.179688
11293.226562
11305.402344
11340.386719
11320.528320
11264.735352
11182.524414
11126.564453
11168.561523
11201.000000
11215.341797
11219.669922
11211.028320
11149.399414
11164.200195
11184.110352
11215.792969
11168.427734
11092.173828
11027.372070
11060.037109
11067.100586
11123.227539
11096.882812
11146.110352
11094.938477
11087.562500
11115.340820
11153.748047
11055.373047
11113.520508
11098.985352
11121.722656
11151.705078
11209.016602
11156.597656
11337.312500
11296.881836
11185.010742
11190.425781
11241.120117
11223.010742
11196.787109
11143.106445
11139.378906
11218.427734
11237.584961
11242.775391
11300.910156
11282.937500
11322.123047
11208.133789
11185.494141
11185.229492
11233.501953
11225.273438
11099.368164
11116.781250
11070.498047
11040.366211
11084.097656
11152.030273
11081.023438
11110.633789
11117.867188
11144.797852
11044.854492
11129.888672
11251.024414
11235.533203
11228.874023
11240.910156
11103.878906
11098.287109
11103.847656
11108.294922
11157.235352
11149.382812
11202.117188
11271.941406
11316.792969
11272.402344
11187.497070
11122.701172
11059.275391
11109.772461
11167.814453
11170.778320
11077.390625
11068.284180
11138.536133
11078.310547
11153.956055
11207.477539
11215.587891
11189.375000
11100.340820
11134.235352
11128.192383
11178.440430
11153.933594
11130.025391
11057.866211
11072.839844
11161.721680
11217.522461
11197.870117
11195.637695
11140.536133
11160.724609
11132.687500
11034.132812
11074.187500
11109.626953
11118.534180
11092.113281
10998.512695
11086.639648
11116.067383
11157.046875
11137.018555
11145.416016
11220.106445
11212.607422
11202.751953
11066.510742
11156.706055
11153.853516
11229.046875
11279.443359
11322.345703
11323.555664
11309.929688
11242.805664
11182.178711
11148.796875
11258.254883
11284.437500
11255.682617
11231.797852
11235.073242
11219.819336
11232.732422
11203.600586
11241.016602
11291.395508
11295.362305
11244.879883
11195.783203
11170.546875
11186.960938
11170.812500
11135.684570
11085.862305
11065.040039
11095.554688
11112.947266
11192.315430
11174.293945
11135.660156
11145.963867
11114.479492
11125.139648
11159.438477
11167.078125
11183.325195
11171.213867
11112.923828
11068.886719
11079.241211
11111.878906
11146.751953
11173.312500
11158.805664
11108.558594
11101.483398
11125.881836
11097.836914
11047.786133
11060.336914
11097.360352
11129.280273
11152.968750
11203.520508
11176.445312
11291.307617
11256.244141
11196.604492
11128.357422
11174.310547
11142.985352
11103.474609
11108.413086
11155.319336
11227.594727
11229.816406
11199.791016
11218.702148
11283.651367
11358.146484
11409.691406
11450.850586
11288.235352
11224.052734
11297.485352
11368.680664
11344.525391
11381.873047
11306.688477
11118.326172
11061.581055
11073.826172
11105.417969
11023.095703
11078.331055
11244.166016
11332.632812
11381.223633
11258.702148
11088.475586
10936.527344
10844.199219
10785.788086
10734.387695
10693.657227
10699.051758
10643.251953
10643.094727
10628.884766
10682.544922
10732.171875
10860.999023
10976.680664
10980.213867
10954.190430
10926.131836
10973.659180
10944.280273
11054.373047
11065.561523
11106.800781
11120.016602
11150.251953
11171.095703
11192.690430
11194.003906
11181.183594
11194.251953
11128.257812
11149.348633
11108.409180
11138.112305
11162.885742
11128.478516
11050.887695
10983.615234
10998.703125
11038.059570
11136.197266
11215.924805
11176.289062
11095.155273
11096.893555
11080.043945
11145.315430
11152.046875
11111.154297
11036.236328
11015.482422
11041.233398
11095.938477
11132.841797
11184.078125
11151.767578
11120.595703
11097.086914
11108.917969
11126.053711
11068.416016
11016.636719
10953.468750
10960.654297
11004.344727
11060.796875
11183.143555
11176.180664
11210.360352
11161.635742
11063.833008
11013.423828
11037.449219
11051.796875
11050.623047
11056.224609
11083.483398
11128.229492
11207.115234
11181.867188
11215.002930
11261.290039
11210.162109
11194.971680
11107.247070
11054.609375
11016.357422
11043.537109
11014.474609
11015.562500
10924.896484
10970.991211
10957.698242
11002.248047
10943.427734
10958.250000
11025.087891
11108.443359
11089.347656
11087.885742
11122.796875
11085.267578
11058.287109
11015.173828
11070.232422
11141.703125
11163.274414
11223.207031
11257.992188
11125.086914
11073.417969
11034.487305
11095.659180
11062.626953
11023.072266
11052.110352
11130.770508
11123.600586
11094.174805
11066.391602
11065.152344
10993.899414
11014.854492
10984.209961
10975.610352
11018.972656
11063.000000
11017.879883
11137.332031
11134.531250
11166.615234
11122.435547
11169.284180
11126.415039
11043.244141
11070.628906
11066.376953
11073.520508
11114.520508
11054.644531
11043.254883
11012.748047
11016.794922
11039.655273
11001.547852
10952.789062
10961.960938
10908.049805
10969.762695
11041.325195
11114.673828
11060.979492
11116.852539
11002.199219
11038.946289
11025.582031
11103.517578
11143.364258
11130.417969
11132.152344
11130.085938
11148.983398
11094.874023
11160.916016
11111.051758
11161.962891
11181.514648
11209.628906
11170.165039
11131.011719
11118.629883
11098.047852
11048.725586
11072.334961
11011.076172
11000.190430
10995.198242
11004.508789
10976.676758
11056.109375
11135.446289
11161.484375
11141.290039
11105.001953
11040.890625
11016.890625
10990.663086
10994.898438
10969.149414
11071.437500
11003.833008
11011.469727
10938.591797
10951.495117
10990.987305
11062.348633
11103.047852
11035.644531
10991.336914
10989.752930
11021.101562
10990.883789
11071.654297
11053.334961
11059.727539
11007.475586
10990.572266
11009.602539
11021.315430
11032.001953
11124.103516
11060.200195
11023.056641
11087.640625
11103.028320
10982.748047
10949.447266
11044.148438
11001.140625
10986.587891
11002.259766
11006.873047
10952.412109
10917.284180
10933.505859
10932.333008
10908.069336
10869.758789
10846.553711
10824.911133
10953.459961
11017.897461
11022.847656
10964.843750
10990.935547
10961.732422
10955.027344
11009.401367
10967.698242
10943.895508
10929.572266
10981.882812
10962.274414
11071.845703
11040.797852
11023.601562
11002.748047
11058.286133
11012.741211
11053.748047
11071.519531
11027.589844
11112.187500
11122.498047
11059.938477
11096.441406
11152.783203
11114.949219
11101.735352
11079.761719
11136.084961
11064.944336
11062.912109
11142.442383
11191.118164
11041.921875
11030.851562
10981.789062
10969.062500
11015.517578
11077.490234
11043.368164
11053.325195
11061.977539
11019.677734
10983.434570
10992.790039
10985.980469
11042.194336
11149.412109
11210.632812
11146.498047
11000.208008
10887.090820
10830.328125
10703.328125
10740.864258
10766.020508
10660.544922
10690.004883
10740.162109
10778.663086
10716.853516
10690.774414
10677.553711
10717.879883
10691.860352
10801.042969
10864.932617
10901.849609
11036.462891
11075.671875
11075.519531
11076.008789
11155.598633
11180.091797
11285.904297
11287.530273
11257.429688
11287.903320
11252.825195
11230.420898
11271.864258
11181.217773
11133.794922
11117.358398
11194.123047
11193.791016
11195.652344
11133.081055
11139.940430
11133.233398
11160.821289
11113.218750
11124.061523
11133.581055
11154.743164
11133.833984
11210.300781
11113.836914
11114.293945
11118.693359
11115.438477
11172.300781
11213.326172
11157.347656
11080.211914
11029.258789
11081.286133
11076.577148
11164.104492
11172.470703
11181.881836
11114.873047
11097.205078
11071.280273
11056.971680
11061.117188
11030.808594
11038.412109
11111.984375
11171.694336
11152.912109
11156.905273
11054.269531
11081.024414
11082.106445
11113.677734
11037.721680
11027.194336
11082.064453
11063.207031
11047.039062
11043.671875
11077.791016
11089.790039
11052.213867
10987.763672
10980.691406
10998.121094
10957.137695
10940.576172
11014.847656
10979.497070
11002.114258
11008.504883
11032.382812
11059.528320
11053.295898
11080.884766
11093.425781
11011.635742
10972.629883
10931.570312
10965.676758
11047.508789
11094.502930
11126.792969
11136.876953
11017.336914
11009.523438
10960.958984
11033.013672
11075.371094
11098.170898
11093.916016
11053.123047
11033.364258
11044.106445
10974.774414
10963.306641
11037.940430
11116.703125
11194.805664
11198.597656
11146.544922
11131.337891
11047.081055
11015.807617
10999.209961
10968.905273
10971.305664
10999.893555
11032.988281
11049.992188
11082.678711
11103.055664
11120.812500
11110.065430
11087.275391
11113.078125
11097.316406
11112.233398
11078.654297
11041.556641
11068.712891
10973.241211
10949.209961
11029.033203
10940.251953
10977.736328
11030.401367
11038.660156
11074.839844
11061.194336
11063.870117
11071.677734
11041.699219
10999.725586
11007.860352
11010.950195
11060.327148
11065.367188
11029.621094
11063.738281
11060.884766
11006.726562
10970.744141
11020.200195
11070.204102
11045.598633
11033.780273
11072.939453
11065.426758
11076.715820
11026.253906
11070.251953
11046.559570
11044.867188
10943.522461
10943.000977
10923.889648
10928.248047
10908.367188
10842.031250
10898.740234
10966.666016
10988.351562
11014.001953
11036.266602
11058.518555
11020.374023
11032.637695
10976.435547
10982.260742
10913.955078
10952.004883
10979.516602
10960.715820
11143.348633
11125.643555
11107.314453
11143.019531
11149.189453
11162.630859
11134.628906
11050.015625
11076.511719
11139.633789
11147.867188
11081.560547
11231.872070
11121.401367
11084.067383
11030.297852
11139.389648
11173.385742
```
