## Supplementary material for "Functional connectivity across the human subcortical auditory system using an autoregressive matrix-Gaussian copula graphical model approach with partial correlations": Code: roi-04_mean_ts.txt

```
8779.253906
8695.837891
8864.879883
8662.042969
8694.004883
8378.226562
8733.818359
8644.162109
8636.394531
8539.029297
8672.491211
8684.656250
8505.667969
8560.709961
8713.101562
8784.591797
8641.777344
8600.153320
8484.607422
8613.176758
8708.478516
8793.126953
8472.033203
8770.627930
8752.542969
8776.763672
8768.376953
8438.878906
8594.529297
8889.209961
8739.095703
8728.649414
8834.047852
8582.402344
8505.234375
8719.339844
8497.486328
8660.904297
8719.095703
8630.744141
8695.297852
8658.193359
8789.443359
8769.636719
8769.306641
8728.992188
8895.539062
8715.862305
8631.177734
8511.375000
8693.890625
8531.693359
8599.667969
8823.730469
8657.949219
8573.984375
8729.754883
8781.782227
8632.204102
8597.234375
8682.851562
8803.033203
8719.859375
8715.583984
8619.988281
8893.197266
8653.259766
8722.960938
8746.945312
8593.775391
8720.759766
8723.023438
8669.976562
8753.365234
8574.755859
8923.546875
8713.585938
8835.364258
8796.210938
8854.841797
8803.502930
8831.355469
8585.066406
8739.272461
8856.183594
8808.005859
8885.679688
8636.559570
8618.132812
8803.888672
8803.792969
8810.431641
8674.658203
8788.269531
8925.910156
8729.257812
8619.498047
8623.220703
8772.496094
8778.485352
8596.357422
8623.539062
8768.862305
8752.430664
8692.128906
8457.546875
8712.798828
8895.437500
8609.242188
8587.168945
8694.330078
8791.699219
8718.994141
8750.934570
8803.215820
8934.050781
8702.222656
8601.000000
8727.138672
8775.562500
8590.997070
8755.654297
8944.906250
8851.625000
8895.029297
8684.865234
8757.193359
8778.530273
8749.759766
9129.525391
8860.274414
8965.245117
8826.428711
8762.005859
8714.775391
8748.402344
8631.129883
8859.920898
8915.909180
8943.048828
8966.040039
8978.033203
8770.142578
8762.122070
8706.636719
8587.037109
8677.136719
8761.634766
8753.285156
8522.791016
8789.728516
8541.240234
8766.117188
8777.000000
8830.762695
8787.320312
8552.785156
8646.600586
8816.634766
8710.402344
8668.176758
8653.267578
8683.597656
8797.654297
8761.525391
8656.181641
8842.959961
8901.812500
8817.740234
8883.016602
8760.257812
8633.605469
8810.570312
8948.534180
8717.226562
8829.802734
8783.847656
8988.214844
8726.930664
8768.837891
8855.646484
8837.147461
8862.189453
8793.367188
8862.253906
8768.499023
8820.841797
8906.955078
8822.912109
8803.793945
8778.929688
8799.658203
8838.177734
8751.251953
8807.317383
8780.315430
8893.324219
8740.673828
8653.245117
8836.330078
8706.906250
8763.283203
8756.936523
8664.250000
8834.667969
8861.378906
8925.332031
8974.755859
8943.336914
8808.464844
8797.203125
8791.079102
8671.669922
8736.732422
8923.880859
8771.946289
8824.068359
8740.857422
8781.550781
8780.584961
9052.567383
8796.765625
8699.531250
8597.142578
9080.448242
9008.440430
8996.459961
8675.099609
8924.308594
8905.208984
8825.670898
8857.567383
8673.792969
8929.144531
8860.898438
8873.248047
8690.437500
8903.443359
8929.369141
8809.884766
8962.100586
8910.226562
8950.907227
8756.668945
8854.986328
8693.560547
8914.019531
8804.438477
8987.261719
8894.785156
8884.332031
8713.664062
8914.135742
8711.873047
8952.546875
8812.555664
8804.249023
8979.910156
8814.558594
8585.449219
8667.138672
8889.562500
8822.705078
8806.482422
8682.744141
8736.707031
8924.805664
9076.169922
8763.421875
8665.996094
8819.566406
8786.431641
8815.566406
8911.248047
8806.313477
8728.861328
8810.715820
8633.125977
8774.869141
8806.987305
8753.060547
8642.999023
8639.894531
8761.345703
8703.553711
8924.527344
8819.806641
8580.099609
8640.912109
8630.285156
8816.628906
8915.908203
8808.865234
8716.592773
8925.673828
8656.212891
8891.745117
8785.554688
8940.986328
8953.669922
8836.705078
8854.929688
8747.242188
8659.679688
8576.382812
9095.155273
8684.690430
8811.022461
8786.300781
8741.169922
8658.609375
8956.978516
8899.376953
8788.902344
8728.322266
8850.029297
8864.462891
8872.348633
8818.275391
8839.626953
8806.312500
8665.792969
8715.074219
8755.275391
8827.183594
8921.123047
8972.792969
8779.166016
8805.674805
8862.421875
8600.676758
8808.436523
8808.912109
8969.362305
8840.292969
8873.112305
8807.881836
8998.368164
8703.433594
8758.033203
8952.886719
8774.443359
8831.781250
8932.193359
8632.523438
8779.069336
8818.952148
8660.994141
8667.439453
8780.789062
8918.168945
8707.142578
9001.884766
8748.103516
8838.166016
8588.126953
8730.039062
8726.417969
8912.078125
8736.611328
8813.599609
8653.201172
8786.420898
8666.054688
8833.414062
8807.789062
8595.601562
8927.308594
8711.074219
8843.589844
8740.877930
8750.352539
8901.591797
8726.773438
8855.799805
8902.708984
8858.733398
8800.850586
8847.637695
8614.411133
8596.437500
8704.383789
8746.356445
8724.259766
8663.091797
8431.492188
8424.128906
8749.000000
8564.946289
8927.787109
8954.198242
8791.379883
8874.544922
8749.171875
8653.945312
8838.585938
8608.336914
8882.583984
8769.156250
8812.590820
8734.156250
8871.386719
8731.130859
8835.895508
8846.744141
8675.109375
8560.936523
8709.599609
8787.629883
8749.336914
8782.636719
8662.673828
8607.659180
8559.738281
8577.056641
8659.550781
8592.732422
8620.518555
8499.556641
8550.337891
8585.639648
8545.163086
8646.560547
8749.228516
8546.077148
8557.460938
8500.447266
8778.326172
8932.040039
8628.546875
8634.957031
8705.217773
8809.799805
8676.726562
8716.750000
8836.060547
8916.075195
8575.447266
8707.820312
8851.003906
8768.234375
8937.308594
8783.238281
8650.305664
8583.815430
8659.589844
8765.363281
8690.310547
8684.199219
8765.007812
8736.351562
8607.908203
8639.402344
8760.916016
8684.557617
8737.031250
8734.291016
8669.488281
8656.505859
8775.322266
8712.370117
8704.908203
8698.175781
8744.388672
8833.064453
8657.505859
8548.433594
8538.330078
8812.780273
8593.929688
8867.612305
8671.422852
8725.609375
8775.611328
8812.333008
8834.458984
8600.986328
8807.863281
8626.079102
8504.868164
8695.714844
8799.271484
8738.582031
8696.689453
8696.916016
8772.542969
8938.818359
8762.232422
8790.044922
8891.726562
8871.732422
8629.261719
8704.804688
8728.212891
8850.419922
8750.709961
8771.635742
8697.069336
8807.800781
8563.408203
8753.993164
8898.185547
8691.646484
8675.896484
8766.266602
8910.630859
8740.591797
8772.466797
8766.416016
8789.124023
8795.546875
8754.346680
8591.169922
8898.775391
8770.750977
8484.292969
8797.457031
8678.437500
8744.017578
8637.791016
8715.008789
8729.272461
8671.530273
8796.384766
8837.371094
8615.429688
8624.991211
8821.951172
8823.226562
8582.310547
8605.477539
8881.809570
8640.386719
8619.046875
8691.644531
8810.023438
8807.468750
8625.717773
8780.103516
8774.867188
8679.490234
8646.814453
8710.113281
8721.949219
8773.562500
8859.228516
8675.939453
8772.979492
8868.648438
8609.233398
8649.404297
8835.863281
8663.662109
8706.855469
8735.362305
8733.094727
8922.221680
8664.046875
8667.305664
8648.187500
8764.272461
8848.404297
8706.037109
8676.582031
8712.537109
8659.947266
8764.550781
8739.710938
8651.714844
8629.640625
8831.146484
8627.527344
8703.864258
8550.773438
8870.787109
8772.842773
8884.898438
8872.257812
8756.157227
8762.181641
8550.447266
8594.962891
8626.845703
8719.560547
8767.256836
8876.675781
8908.474609
8509.431641
8732.205078
8765.482422
8568.509766
8616.983398
8639.095703
8856.137695
8924.650391
8621.935547
8677.324219
8775.698242
8761.130859
8581.941406
8723.527344
8804.654297
8602.227539
8754.900391
8903.655273
8676.780273
8766.007812
8830.359375
8752.527344
8594.611328
8880.843750
8720.469727
8640.097656
8909.816406
8745.789062
8813.953125
8713.908203
8854.881836
8687.859375
8751.125000
8876.850586
8732.919922
8695.402344
8555.658203
8806.828125
8896.880859
8610.476562
8826.382812
8962.617188
8855.322266
8619.180664
8657.212891
8814.707031
8619.763672
8930.101562
8801.263672
8648.079102
8939.378906
8698.495117
8603.158203
8673.035156
8831.819336
8542.194336
8865.270508
8930.424805
8723.380859
8767.187500
8810.708984
8725.062500
8646.271484
8864.685547
8701.726562
8619.957031
8755.684570
8707.736328
8632.369141
8691.289062
9062.552734
8676.472656
8723.325195
8920.964844
8699.941406
8845.226562
8839.429688
8602.780273
8761.601562
8710.923828
8763.287109
8890.553711
8746.120117
8729.664062
8723.022461
8757.492188
8731.173828
8934.689453
8596.607422
8984.003906
8925.474609
8710.113281
8843.912109
8613.212891
8568.964844
8683.591797
8779.140625
8518.492188
8573.635742
8678.021484
8800.371094
8593.361328
8916.134766
8638.035156
8509.335938
8745.644531
8606.763672
8796.857422
8586.359375
8505.061523
8525.693359
8503.668945
8553.487305
8493.341797
8535.087891
8478.328125
8511.048828
8631.738281
8562.928711
8560.229492
8601.421875
8642.898438
8733.662109
8837.195312
8715.432617
8760.528320
8729.679688
8707.253906
8559.380859
8585.014648
8697.496094
8758.695312
8624.470703
8683.837891
8717.849609
8812.812500
8853.601562
8799.053711
8759.716797
8481.710938
8772.660156
8705.294922
8892.691406
8614.906250
8825.742188
8816.046875
8638.923828
8898.648438
8650.468750
8733.865234
8528.730469
8819.242188
8525.249023
8889.281250
8831.564453
8940.069336
8743.368164
8721.416016
8614.655273
8905.232422
8770.724609
8764.013672
8581.890625
8893.812500
8781.862305
8880.659180
8797.925781
8833.533203
8712.008789
8845.760742
8956.638672
8784.374023
8823.072266
8749.893555
8722.511719
8783.669922
8741.047852
8859.852539
8874.230469
8886.783203
8876.876953
8889.746094
8743.687500
8732.283203
8928.158203
8693.492188
8823.160156
8760.148438
8603.799805
8816.291016
8821.662109
8763.403320
8796.664062
8659.634766
8894.564453
8656.332031
8778.242188
8561.648438
8801.947266
8823.435547
8658.345703
8665.515625
9047.349609
8791.978516
8727.546875
8689.985352
8809.996094
8622.146484
8796.076172
8868.957031
8952.184570
9051.105469
8968.662109
8694.073242
8856.138672
8798.865234
8773.995117
8852.572266
8862.141602
8929.349609
8538.466797
8848.107422
8779.963867
8510.638672
8835.068359
8998.385742
8804.121094
8795.376953
8957.919922
8848.504883
8591.751953
8972.953125
8844.483398
8583.101562
8744.906250
8833.361328
8893.149414
8723.029297
8911.712891
8790.670898
8619.691406
8940.622070
8901.857422
8848.671875
8798.064453
8811.296875
8904.570312
8674.417969
8738.072266
8522.304688
8845.423828
8821.652344
8710.611328
8880.742188
8825.601562
8798.450195
8724.143555
8667.445312
8609.304688
8898.773438
8774.273438
8851.872070
8820.974609
8664.266602
8742.287109
8878.755859
8682.705078
8818.231445
8884.263672
8550.798828
8597.037109
8695.536133
8696.744141
8816.095703
8898.486328
8751.151367
8641.791016
8854.416992
8620.488281
8629.646484
8906.174805
8813.064453
8673.609375
8903.422852
8703.671875
8723.899414
8741.821289
8743.395508
9072.060547
8702.888672
8751.564453
8801.686523
8611.744141
8622.749023
9067.146484
8893.142578
8940.779297
8737.302734
8847.367188
8876.943359
8733.142578
8962.824219
8651.052734
8606.667969
8829.167969
8632.431641
8683.087891
8811.306641
8575.730469
8434.404297
8811.334961
8582.411133
8692.662109
```
