## Supplementary material for "Functional connectivity across the human subcortical auditory system using an autoregressive matrix-Gaussian copula graphical model approach with partial correlations": Code: roi-05_mean_ts.txt

```
9549.272461
9594.173828
9537.870117
9506.652344
9458.661133
9512.672852
9379.850586
9916.386719
9432.051758
9453.528320
9665.971680
9739.083008
9745.208008
9481.627930
9500.932617
9522.141602
9473.736328
9675.647461
9359.310547
9627.913086
9831.081055
9788.559570
9769.533203
9809.218750
9824.866211
9843.625977
9582.843750
9146.234375
9612.589844
9466.904297
9883.073242
10024.874023
9462.162109
9686.010742
9684.268555
9784.633789
9549.605469
9764.303711
9598.847656
9613.503906
9793.063477
9729.884766
9650.007812
9567.666992
9602.706055
9261.001953
9903.173828
9599.018555
9138.571289
9107.696289
9024.110352
8995.549805
9248.076172
9428.681641
9116.837891
9267.344727
9316.450195
9398.645508
9221.837891
9460.881836
9406.074219
9703.016602
9496.527344
9217.608398
9338.635742
9398.821289
9430.705078
9381.994141
9476.684570
9431.467773
9482.219727
9477.439453
9473.503906
9245.077148
9518.742188
9534.161133
9468.468750
9365.726562
9478.892578
9448.556641
9489.769531
9360.785156
9330.209961
9380.512695
9592.425781
9394.509766
9553.985352
9493.781250
9354.786133
9396.509766
9406.533203
9420.101562
9384.555664
9132.712891
9301.627930
9457.513672
9587.709961
9342.568359
9617.976562
9602.998047
9362.122070
9524.329102
9675.645508
9562.661133
9655.367188
8887.883789
9506.558594
9755.694336
9395.034180
8970.247070
9267.982422
9064.711914
9214.914062
9065.219727
9255.715820
9271.123047
9287.117188
9247.396484
9187.083008
9568.183594
9416.626953
9599.655273
9681.862305
9728.657227
9915.459961
9701.239258
9606.933594
9234.161133
9389.953125
9662.532227
10128.758789
9582.047852
9679.226562
9476.249023
9691.613281
9486.776367
9701.692383
9502.383789
9790.180664
9768.400391
9772.383789
9553.567383
9503.786133
9915.775391
9569.723633
9808.937500
9651.423828
9768.141602
9686.814453
9613.080078
9789.790039
9933.257812
9685.759766
9786.265625
9610.658203
9924.562500
9568.916016
9853.116211
9706.397461
9709.348633
9461.694336
9673.585938
9595.914062
9642.827148
9917.525391
9807.997070
9994.090820
9910.192383
9910.054688
9782.676758
9777.327148
9763.694336
9742.706055
9732.052734
9667.291992
9747.163086
9810.099609
9875.534180
9676.313477
9659.706055
9860.870117
9890.219727
9958.992188
9808.585938
9862.343750
9658.625977
9649.089844
9947.047852
9845.458008
9706.514648
9849.443359
9701.225586
9798.700195
9806.701172
9846.863281
9874.407227
9724.426758
9985.678711
9841.178711
9769.458008
9764.932617
9836.522461
9708.360352
9718.109375
9578.351562
9982.953125
9581.041992
9859.041016
9872.351562
9806.305664
9781.881836
9766.838867
9858.645508
9691.788086
9639.898438
9748.569336
9931.018555
9806.005859
9696.869141
10058.017578
9810.666992
10028.356445
9734.743164
9763.774414
9605.553711
9683.995117
9785.702148
9791.852539
9869.042969
9889.122070
9635.822266
9740.227539
9794.289062
9847.755859
9721.946289
9953.845703
9885.678711
9847.057617
9938.201172
9677.903320
9658.138672
9523.347656
9677.796875
9731.357422
9840.982422
9806.754883
9867.050781
9801.733398
9701.352539
9767.455078
9803.667969
9685.750000
9784.800781
9743.876953
9605.935547
9605.049805
9871.745117
9692.750977
9637.489258
9595.577148
10075.097656
9719.791992
9723.305664
9773.923828
9993.326172
9740.144531
9902.855469
9771.790039
9726.777344
9579.220703
9773.083984
9852.759766
9693.717773
9494.898438
9905.947266
9613.273438
9704.924805
9682.474609
9463.194336
9830.833984
9743.054688
9892.553711
9930.556641
9653.115234
9882.718750
9608.584961
9840.032227
10014.149414
10033.064453
9862.423828
10005.602539
9737.220703
9690.926758
9755.331055
10027.189453
9943.159180
9827.596680
9636.081055
9880.540039
9955.821289
9733.046875
9752.581055
9732.393555
9713.009766
9513.768555
9477.083984
9429.772461
9651.342773
9767.136719
9816.117188
9685.541992
9749.967773
9552.455078
9697.304688
9790.182617
9817.633789
9765.799805
9885.284180
9944.948242
9536.276367
9633.910156
9624.928711
9779.832031
9817.519531
9747.776367
9888.115234
9808.105469
9750.452148
9877.456055
9910.300781
9755.357422
9626.868164
9703.959961
9796.619141
9645.250000
9727.772461
9667.083984
9775.202148
9709.064453
9860.508789
9696.235352
9769.317383
9810.736328
9811.373047
9872.198242
9894.828125
9666.386719
9760.614258
9882.085938
9924.818359
9920.110352
9960.156250
9817.636719
9882.235352
9879.998047
9691.927734
9853.012695
9782.134766
10057.968750
9640.081055
9929.973633
9773.703125
9872.907227
9630.276367
9604.590820
9774.146484
9578.737305
9923.874023
9758.127930
9822.795898
9835.272461
9778.930664
9949.948242
9768.664062
9880.246094
9850.745117
9923.479492
9902.824219
9693.061523
9855.615234
9691.947266
9442.571289
9631.957031
9867.767578
9257.041992
9016.502930
9524.933594
9593.314453
9139.091797
9063.512695
9402.442383
9645.005859
9783.457031
9758.347656
9713.634766
9505.302734
9325.288086
9589.778320
9586.644531
9681.285156
9499.366211
9704.574219
9896.970703
9736.956055
9527.321289
9487.680664
9783.211914
9633.188477
9228.577148
9590.284180
9728.384766
9472.165039
9755.374023
9477.299805
9678.012695
9448.125977
9500.182617
9720.750977
9529.239258
9590.566406
9587.968750
9570.905273
9646.431641
9404.693359
9518.768555
9354.582031
9620.307617
9492.452148
9560.260742
9702.121094
9755.698242
9678.202148
9482.167969
9652.680664
9757.781250
9687.431641
9455.683594
9562.425781
9390.945312
9592.061523
9560.220703
9563.488281
9478.018555
9588.445312
9536.757812
9695.853516
9821.738281
9616.281250
9688.100586
9442.181641
9260.432617
9373.331055
9794.126953
9885.864258
9654.386719
9560.097656
9708.464844
9528.429688
9506.353516
9669.694336
9682.342773
9519.141602
9387.911133
9510.318359
9597.423828
9580.166016
9618.343750
9428.565430
9690.884766
9544.467773
9821.693359
9930.131836
9672.374023
9787.538086
9596.448242
9610.772461
9526.409180
9611.815430
9411.485352
9639.584961
9518.690430
9758.061523
9706.136719
9527.476562
9698.122070
9693.760742
9478.937500
9499.180664
9482.162109
9637.194336
9548.101562
9676.083984
9274.437500
9469.364258
9535.015625
9454.627930
9466.651367
9484.212891
9493.621094
9494.337891
9601.939453
9608.452148
9628.148438
9652.350586
9473.369141
9678.246094
9486.858398
9652.119141
9388.954102
9515.663086
9460.057617
9691.226562
9733.449219
9562.308594
9674.300781
9448.291016
9705.568359
9568.031250
9542.434570
9644.000977
9467.687500
9653.380859
9405.833984
9713.402344
9472.760742
9713.603516
9695.222656
9565.572266
9482.822266
9612.300781
9427.750977
9896.943359
9574.325195
9274.121094
9282.825195
9404.881836
9622.171875
9537.826172
9254.759766
9729.318359
9815.609375
9409.508789
9434.122070
9700.030273
9771.768555
9596.426758
9784.117188
9543.992188
9583.439453
9371.190430
9437.479492
9600.434570
9658.129883
9618.751953
9580.968750
9650.302734
9538.180664
9178.983398
9744.832031
9675.445312
9588.135742
9755.293945
9569.070312
9719.944336
9457.249023
9471.344727
9565.119141
9729.360352
9564.247070
9666.967773
9586.948242
9548.194336
9446.154297
9737.305664
9795.119141
9456.111328
9614.467773
9716.186523
9410.831055
9589.607422
9708.130859
9665.847656
9678.426758
9608.264648
9774.156250
9641.034180
9617.489258
9537.430664
9532.213867
9611.174805
9742.419922
9563.041016
9623.260742
9723.617188
9622.825195
9737.892578
9756.518555
9814.582031
9757.394531
9484.243164
9763.001953
9736.712891
9813.514648
9524.326172
9561.108398
9698.792969
9623.160156
9853.494141
9638.005859
9777.662109
9680.179688
9671.863281
9465.527344
9522.460938
9686.454102
9729.516602
9588.080078
9589.173828
9515.589844
9445.812500
9395.230469
9485.025391
9695.990234
9491.230469
9500.319336
9699.237305
9614.446289
9691.924805
9640.119141
9671.209961
9556.750000
9621.065430
9766.479492
9468.065430
9617.078125
9450.072266
9467.680664
9528.004883
9491.364258
9528.784180
9657.948242
9498.319336
9494.038086
9267.645508
9711.057617
9563.038086
9800.143555
9635.528320
9374.001953
9776.368164
9748.003906
9429.169922
9492.869141
9652.329102
9581.254883
9317.762695
9426.769531
9808.538086
9733.792969
9598.026367
9536.682617
9842.373047
9420.443359
9783.897461
9343.381836
9455.596680
9522.805664
9375.269531
9627.391602
9596.400391
9530.841797
9555.004883
9431.802734
9376.052734
9619.044922
9294.488281
9629.993164
9383.433594
9306.723633
9407.481445
9660.282227
9437.079102
9877.043945
9814.601562
9718.524414
9341.523438
9388.142578
9451.833984
9662.708984
9628.775391
9579.408203
9165.625977
8910.337891
8941.744141
9127.073242
9194.211914
9324.133789
9486.215820
9186.272461
9233.310547
9179.338867
9453.158203
8984.368164
9363.385742
9510.164062
9357.375000
9344.473633
9413.553711
9422.501953
9422.209961
9294.389648
9236.645508
9478.439453
9299.696289
9089.370117
9240.081055
9377.687500
9278.741211
9304.327148
9491.583008
9243.824219
9375.829102
9298.247070
9327.692383
9258.452148
9417.558594
9146.135742
9315.041992
9544.152344
9408.028320
9565.116211
9289.682617
9291.455078
9261.887695
9563.742188
9454.948242
9438.884766
9294.237305
9394.086914
9420.347656
9463.472656
9522.349609
9396.867188
9456.669922
9672.995117
9530.147461
9602.985352
9588.898438
9637.224609
9203.454102
9443.340820
9505.951172
9585.833008
9412.899414
9298.450195
9459.820312
9373.021484
9587.794922
9359.773438
9311.513672
9468.435547
9410.673828
9453.450195
9486.184570
9459.569336
9475.506836
9551.907227
9296.615234
9504.107422
9475.779297
9479.416992
9459.357422
9288.981445
9356.472656
9525.654297
9443.435547
9386.964844
9474.818359
9258.256836
9520.246094
9351.625000
9390.113281
9465.787109
9419.256836
9569.032227
9432.548828
9213.965820
9601.625000
9361.077148
9443.650391
9300.583008
9466.170898
9457.990234
9239.735352
9237.118164
9176.508789
9429.726562
9333.620117
9267.058594
9297.641602
9608.152344
9190.463867
9284.743164
9233.688477
9502.602539
9264.184570
9421.581055
9407.365234
9241.763672
9303.600586
9295.029297
9375.497070
9350.710938
9376.787109
9148.808594
9318.868164
9025.956055
9169.083008
9310.605469
9375.710938
9155.307617
9141.625000
9263.258789
9345.859375
9274.079102
9237.026367
9464.679688
9165.226562
9340.898438
9441.652344
9270.881836
9189.328125
9402.487305
9556.155273
9188.598633
9315.931641
9132.589844
9447.746094
9493.569336
9157.364258
9311.074219
9450.357422
9460.466797
9363.389648
9308.965820
9358.250977
9401.818359
9264.156250
9278.373047
9349.920898
9308.294922
9261.458984
9286.224609
9161.147461
9127.471680
9452.691406
9379.543945
9454.727539
9322.447266
9415.618164
9456.828125
9239.640625
9421.220703
9410.526367
9480.615234
9407.554688
9256.429688
9177.311523
9305.165039
9087.086914
9393.101562
9310.703125
9369.269531
9293.978516
9303.823242
9259.970703
9283.189453
9313.847656
9129.665039
9039.811523
9072.501953
9238.105469
9059.491211
9146.222656
9327.356445
9415.107422
9392.507812
9350.495117
9171.648438
8915.861328
9160.421875
9550.306641
9081.280273
8853.776367
9890.083984
9659.711914
9010.816406
8937.798828
8966.828125
9208.263672
```
