## Supplementary material for "Functional connectivity across the human subcortical auditory system using an autoregressive matrix-Gaussian copula graphical model approach with partial correlations": Code: roi-06_mean_ts.txt

```
10609.258789
10657.675781
10535.301758
10493.309570
10344.147461
10484.738281
10419.662109
10376.545898
10103.420898
10418.933594
10661.979492
10560.350586
10225.705078
10405.202148
10391.531250
10493.604492
10440.236328
10524.368164
10235.142578
10463.976562
10629.110352
10397.287109
10587.487305
10311.066406
10418.230469
10464.854492
10326.593750
10225.205078
10454.854492
10524.941406
10571.962891
10436.891602
10440.025391
10362.238281
10202.729492
10155.686523
10625.718750
10572.080078
10549.462891
10470.346680
10514.451172
10679.328125
10549.042969
10679.452148
10349.958984
10451.099609
10762.664062
10426.015625
9780.587891
10334.586914
10203.200195
10327.635742
10519.068359
10395.084961
10325.074219
10319.862305
10199.146484
10370.749023
10475.907227
10334.259766
10444.919922
10299.206055
10289.105469
10259.385742
10481.911133
10388.314453
10388.844727
10279.649414
10588.685547
10674.271484
10511.306641
10432.472656
10332.103516
10173.869141
10278.041016
10455.954102
10404.636719
10346.881836
10339.826172
10442.500977
10270.065430
10142.578125
10080.864258
10261.683594
10319.856445
10463.507812
10089.450195
10270.213867
10274.758789
10162.857422
10190.796875
10221.766602
10342.136719
10196.497070
10371.582031
10381.132812
10331.637695
10247.360352
10651.776367
10576.368164
9934.245117
10583.419922
10525.686523
10734.955078
10399.119141
9708.664062
10552.792969
10406.828125
9744.929688
9862.654297
10490.779297
10642.242188
10432.209961
10308.057617
10278.619141
10471.373047
10505.046875
10090.259766
10245.835938
10236.871094
10618.626953
10532.158203
10606.000000
10544.980469
10574.093750
10489.020508
10731.949219
10471.760742
10500.096680
10401.237305
10461.503906
10493.218750
10360.125977
10210.812500
9995.794922
10222.578125
10337.201172
10289.612305
10277.938477
10173.396484
10011.035156
9802.194336
9590.199219
9628.631836
9679.916992
9670.385742
9802.587891
9812.167969
9830.166992
9737.857422
9856.228516
9947.295898
10052.654297
10134.355469
10101.685547
10063.882812
10142.330078
10329.348633
10155.243164
10197.732422
10178.134766
10240.125000
10367.363281
10360.701172
10302.916992
10293.664062
10474.363281
10325.434570
10301.070312
10261.839844
10279.053711
10353.609375
10429.482422
10349.490234
10326.140625
10254.882812
10392.793945
10544.917969
10321.872070
10173.630859
10310.269531
10321.168945
10429.292969
10463.013672
10222.057617
10188.011719
10356.890625
10401.716797
10471.664062
10342.097656
10179.344727
10317.462891
10180.437500
10331.377930
10344.232422
10151.656250
10147.089844
10394.231445
10235.689453
10076.748047
10230.583984
10144.399414
10265.489258
10291.708008
10190.342773
10053.042969
10313.901367
10237.357422
10297.407227
10133.208984
10023.575195
10193.044922
10166.132812
10229.523438
10141.562500
10159.731445
10234.193359
9995.560547
10331.955078
10238.876953
10411.223633
10349.819336
9961.113281
9940.004883
10472.879883
10232.583984
10280.164062
10190.901367
10481.555664
10374.180664
10153.476562
10193.822266
10130.363281
10455.278320
10314.582031
10175.822266
10383.499023
10299.312500
10289.795898
10326.832031
10206.740234
10191.716797
10173.914062
9991.047852
10173.323242
10243.202148
10205.793945
10265.284180
10110.291016
10157.342773
10310.071289
10048.476562
10374.671875
10055.278320
10048.791016
10171.869141
10215.810547
10190.896484
10190.096680
10230.608398
10166.106445
10293.001953
10119.062500
10245.088867
10079.755859
10322.103516
10490.276367
10206.650391
10173.144531
10068.693359
10107.664062
10238.736328
10264.861328
10267.748047
10235.355469
10209.053711
10157.041992
10169.528320
10359.310547
10248.212891
10200.384766
10296.063477
10134.202148
10322.674805
10329.575195
10285.311523
10312.389648
10161.198242
10117.059570
10350.628906
10322.998047
10222.973633
10352.612305
10293.335938
10282.390625
10278.994141
10259.023438
10259.708984
10298.685547
10313.569336
10250.361328
10003.500977
10241.514648
10318.276367
9696.114258
10196.380859
10179.869141
10433.235352
10280.169922
10129.773438
10034.039062
10232.815430
10109.077148
10046.468750
10145.732422
10108.382812
10166.812500
10267.362305
10212.945312
10092.424805
10333.746094
10154.324219
10091.781250
10267.394531
10310.044922
10344.633789
10281.976562
10066.693359
10168.789062
10242.859375
10400.056641
10370.580078
10359.466797
10279.355469
10295.094727
10426.472656
10322.662109
10211.214844
10139.678711
10195.039062
10300.337891
10323.083008
10166.876953
10253.358398
10330.236328
10257.913086
10133.519531
10085.864258
10189.798828
10345.060547
10458.571289
10111.270508
10186.569336
10278.624023
10280.283203
10197.393555
10284.822266
10390.897461
10291.769531
10196.967773
10239.015625
10207.365234
10380.090820
10217.144531
10158.442383
10191.128906
10235.189453
10355.948242
10203.807617
10304.953125
10256.593750
10246.839844
10228.166016
10136.860352
10308.713867
10328.047852
10129.537109
10271.528320
10208.269531
10583.434570
9679.563477
10221.886719
10172.996094
10348.853516
9985.523438
9720.943359
10742.948242
9570.273438
10253.384766
10064.878906
10392.701172
10433.940430
10326.546875
10196.572266
10418.169922
10236.630859
10168.953125
10219.212891
10545.576172
10111.049805
10157.943359
10278.982422
10363.800781
10129.951172
10072.350586
9978.149414
10246.512695
9615.409180
10020.458008
9723.219727
9754.788086
9672.911133
9710.782227
9706.971680
9635.849609
9751.914062
9701.814453
9579.823242
9747.125977
9977.429688
9725.482422
9948.414062
9630.681641
9927.127930
10046.426758
9917.394531
9865.923828
10132.055664
10086.643555
10090.749023
10187.288086
10084.582031
10099.704102
10290.311523
10201.652344
10259.607422
10210.822266
10178.712891
10126.540039
10379.765625
10218.078125
9965.279297
10161.040039
10318.064453
10200.644531
10262.179688
10261.264648
10284.358398
10372.324219
10279.980469
10342.306641
10311.579102
10202.893555
10113.630859
10212.479492
10116.277344
10293.931641
10208.210938
10308.967773
10229.552734
10293.978516
10191.824219
10354.296875
10334.119141
10246.588867
10182.269531
10325.487305
10109.543945
10286.922852
10182.018555
10278.473633
10240.003906
10211.764648
10187.615234
10058.314453
10331.472656
10099.351562
10330.115234
10205.758789
10216.407227
10243.316406
10296.573242
10246.838867
10270.429688
10152.175781
10348.252930
10259.057617
10386.607422
10263.595703
10377.605469
10214.257812
10296.286133
10441.945312
10477.981445
10274.240234
10202.139648
10243.831055
10244.529297
10159.222656
10330.031250
10152.464844
10271.384766
10023.162109
10364.320312
10267.086914
10305.390625
9971.607422
10207.650391
10240.032227
10060.814453
10325.041992
10300.137695
10409.996094
10290.810547
10321.882812
10255.435547
10219.447266
10274.583984
10211.440430
10324.734375
10167.902344
10246.447266
10291.244141
10248.044922
10308.769531
10286.400391
10435.697266
10303.737305
10300.770508
10489.748047
10302.498047
10340.513672
9365.941406
10212.861328
10174.294922
10144.195312
10174.283203
10139.348633
10183.815430
10223.908203
10053.745117
10232.936523
10015.546875
10046.042969
10119.512695
10130.628906
10180.072266
10107.580078
10271.498047
10256.375000
10066.814453
10128.863281
10241.038086
10137.572266
10002.033203
10185.907227
10228.666992
10075.553711
9974.869141
10106.363281
10301.595703
10084.965820
10162.972656
10419.298828
10067.111328
10128.128906
10199.509766
10353.494141
10042.881836
10270.608398
10392.868164
10231.256836
10057.804688
9993.115234
10422.975586
10071.991211
10016.701172
10191.953125
10328.892578
10107.242188
10179.032227
10202.625977
10152.472656
10172.392578
10357.578125
10383.568359
10173.850586
10076.755859
10015.338867
10215.057617
10152.522461
10105.791016
10113.414062
10101.081055
9951.320312
10097.591797
10108.617188
10154.942383
10151.205078
10088.519531
10248.759766
10211.294922
10153.435547
10231.429688
10224.701172
10154.500000
10137.503906
10329.256836
10208.785156
10070.136719
10230.315430
10124.980469
10154.746094
10015.921875
9993.359375
10392.650391
10212.581055
10332.404297
10027.024414
10151.083008
9952.976562
10260.160156
10202.122070
10036.912109
10230.457031
10233.786133
10293.779297
10095.378906
10121.579102
10052.775391
9964.585938
10325.228516
10041.490234
10123.981445
10169.198242
10215.353516
10038.441406
10259.227539
10112.322266
10094.876953
10110.517578
10161.087891
10258.194336
10073.974609
10073.223633
10021.628906
10157.441406
10167.250000
10125.176758
10153.498047
10396.720703
10079.663086
9965.434570
10117.441406
9974.680664
10115.187500
10229.736328
9979.056641
10268.684570
10183.266602
10163.181641
10106.563477
10033.460938
9945.216797
9625.001953
10106.597656
10195.501953
10230.707031
10069.479492
10227.179688
9906.499023
10124.019531
10041.488281
10017.995117
10102.792969
10162.813477
9968.763672
10036.077148
10134.511719
10065.769531
10168.564453
10090.363281
10333.673828
10207.494141
10275.761719
10150.347656
10024.047852
9967.333984
10213.867188
10351.919922
9856.593750
8931.376953
9735.042969
9532.248047
9777.718750
9662.798828
9764.670898
9674.329102
9732.854492
9464.754883
9523.543945
9604.916992
9643.432617
9713.701172
9863.512695
9971.437500
9838.196289
10009.755859
9927.796875
9909.754883
9997.885742
10029.272461
9909.679688
9893.499023
10036.787109
10042.835938
10105.776367
9907.865234
9821.601562
9961.201172
9968.333984
9898.388672
9871.550781
9998.117188
10086.550781
10006.024414
9891.476562
9942.219727
10030.689453
10134.013672
9938.289062
10031.974609
9961.608398
9912.359375
10093.140625
9896.505859
9988.842773
9954.038086
10181.072266
10020.138672
9918.463867
10079.903320
10085.791016
9782.816406
9862.570312
10042.595703
10190.461914
9944.884766
9794.636719
10033.104492
10362.466797
9939.595703
9891.489258
10094.404297
9875.658203
9987.173828
10188.984375
10170.348633
9942.509766
10044.303711
10223.847656
9992.785156
9929.448242
10113.316406
10045.833008
9988.509766
10130.998047
10069.643555
10008.682617
9946.023438
10088.771484
10144.333984
10020.806641
10165.806641
9904.659180
10027.859375
10347.647461
10005.653320
9984.261719
10086.043945
10015.612305
9972.302734
10085.701172
9858.931641
9933.377930
9963.847656
10202.518555
10140.354492
10187.927734
10214.082031
9958.976562
10217.248047
10176.129883
10065.131836
9972.132812
10038.623047
9901.387695
9881.927734
10180.498047
9846.219727
9951.156250
10058.515625
10022.360352
10114.088867
9946.466797
10020.202148
10060.089844
10091.294922
9937.540039
10026.135742
9965.259766
10042.442383
9916.113281
9990.205078
9983.446289
10041.728516
9973.861328
9935.184570
10055.258789
9965.194336
9944.537109
9930.198242
10064.111328
9964.101562
10094.427734
10015.808594
9940.378906
10083.824219
10016.248047
10207.772461
10016.419922
10066.723633
9959.847656
10047.648438
10050.490234
10155.583984
10129.997070
10000.478516
10198.490234
9919.121094
9941.021484
10011.476562
10082.095703
9828.744141
10018.073242
10017.368164
10084.663086
9992.649414
10107.124023
9891.048828
10019.003906
10021.612305
9948.232422
10097.659180
10015.482422
10036.135742
9977.225586
9919.543945
10007.722656
10097.082031
9943.873047
10049.858398
10044.492188
10064.459961
9832.984375
9972.673828
10105.320312
9969.062500
10093.716797
10158.132812
10089.775391
10331.916016
10048.338867
10257.108398
10124.534180
10130.858398
10018.733398
10041.996094
10011.738281
10105.044922
10127.653320
10102.653320
10048.109375
10040.180664
10063.651367
10149.480469
10159.548828
9776.917969
9967.955078
9497.311523
10240.332031
10081.513672
9833.013672
10118.474609
10786.704102
10057.783203
9368.778320
10258.999023
10308.853516
10109.576172
```
