## Supplementary material for "Functional connectivity across the human subcortical auditory system using an autoregressive matrix-Gaussian copula graphical model approach with partial correlations": Code: roi-07_mean_ts.txt

```
11077.735352
11136.867188
11196.100586
11055.097656
11094.333008
10876.094727
10932.778320
10995.785156
10883.969727
11163.301758
11088.313477
11157.783203
11059.125977
10954.428711
11132.512695
11094.055664
11138.715820
11044.162109
11002.757812
11128.821289
11163.994141
11128.732422
11069.197266
11172.186523
11111.910156
11095.025391
11031.134766
11073.280273
10973.359375
11183.066406
11403.829102
11157.819336
11077.631836
11108.083984
10990.401367
11005.095703
11087.978516
11204.105469
11146.362305
11162.155273
11158.339844
11423.030273
11188.738281
11104.375000
11004.157227
11050.381836
11347.417969
11161.633789
10708.925781
11078.128906
11007.983398
10959.621094
11043.047852
11042.868164
11048.422852
10888.924805
11011.674805
11162.790039
11231.142578
11011.459961
10976.041992
11049.782227
10936.360352
11134.875977
11115.931641
11050.454102
11037.865234
11108.652344
11047.444336
11184.147461
11182.616211
11076.847656
10899.228516
10946.870117
10842.330078
11068.076172
11089.525391
10930.889648
11025.652344
11064.438477
11073.094727
10989.967773
10945.819336
10923.949219
10927.220703
11051.686523
11020.772461
11093.874023
10925.277344
10919.999023
10982.215820
10911.124023
11001.926758
11046.602539
10916.558594
10958.095703
10805.703125
10994.041992
11190.209961
11234.527344
10923.380859
11097.452148
11347.724609
11380.562500
11434.516602
10883.471680
11301.966797
11118.632812
10806.049805
10780.851562
11013.605469
11106.323242
11115.670898
10998.141602
11064.589844
11023.244141
11094.118164
10963.315430
11115.524414
11284.267578
11412.170898
11341.140625
11191.522461
11286.405273
11154.355469
11297.249023
11344.611328
11029.655273
11185.875977
11308.434570
11356.143555
11327.303711
11190.823242
11139.907227
10913.707031
11028.313477
11226.103516
10982.034180
10943.473633
10744.286133
10592.770508
10613.353516
10557.659180
10610.686523
10626.289062
10462.595703
10593.362305
10589.327148
10732.837891
10711.769531
10784.795898
10826.000977
10865.813477
10911.411133
10911.297852
10947.613281
11146.834961
11003.503906
11119.471680
11064.002930
11181.370117
11034.315430
11172.937500
11072.595703
11179.450195
11149.113281
11206.552734
11187.340820
11083.360352
11008.937500
11278.219727
11246.097656
11285.020508
11120.957031
11023.969727
11162.957031
11080.915039
11467.749023
11100.118164
11089.140625
11233.251953
11290.550781
11175.101562
11175.504883
10949.919922
10977.867188
11182.297852
11225.562500
11233.755859
11247.194336
11267.913086
11151.292969
11030.972656
11257.028320
11087.709961
11087.850586
11053.898438
11121.596680
11242.963867
11139.458984
11120.666016
11120.794922
11183.703125
11106.329102
11191.509766
11194.455078
11049.812500
11130.618164
11296.227539
11049.136719
11153.347656
11153.598633
11109.618164
11147.680664
11172.962891
11220.389648
11141.692383
11104.761719
11119.850586
11259.666016
11344.703125
11434.199219
11075.391602
11098.566406
11208.893555
11252.608398
11339.917969
11256.319336
11312.333984
11147.030273
11149.526367
11024.964844
11237.889648
11232.779297
11293.975586
11312.418945
11183.582031
11221.100586
11119.208984
11164.400391
11269.510742
11052.407227
11066.938477
11097.395508
11048.437500
11047.285156
11193.038086
11132.859375
11112.112305
11089.314453
10977.675781
11024.178711
10953.919922
10945.536133
11094.902344
11115.467773
11093.746094
11251.019531
11252.670898
11105.195312
11076.255859
11209.217773
11128.039062
11090.047852
10990.999023
11117.965820
11280.574219
11222.070312
11095.448242
11018.118164
11069.843750
11052.128906
11118.352539
11132.796875
10975.409180
10913.876953
10985.202148
11011.366211
11097.066406
11191.902344
11118.727539
11100.377930
11111.483398
11152.003906
11170.410156
11129.108398
11110.107422
11097.485352
11131.727539
11063.866211
11148.137695
11099.451172
10968.788086
11083.500977
11017.958008
11098.199219
11009.300781
11150.663086
11012.636719
11226.972656
11060.003906
11206.913086
11148.482422
11026.605469
10783.125977
11029.519531
10907.983398
11128.577148
10962.512695
11058.415039
11080.324219
10967.506836
11004.797852
10941.810547
11024.264648
10965.276367
10921.333984
11031.821289
11121.025391
11114.183594
11044.651367
11106.347656
10922.429688
11155.023438
11030.323242
11094.403320
11130.199219
11019.506836
11048.644531
10964.869141
10987.350586
11093.616211
10916.430664
11084.078125
10959.524414
11068.371094
11037.886719
10941.926758
10958.209961
10954.720703
10968.034180
10973.251953
11012.485352
11083.156250
11139.475586
11000.191406
11122.167969
11015.509766
10975.795898
11021.166016
11076.529297
11073.941406
11083.575195
11066.917969
11108.171875
10999.067383
10986.045898
10938.886719
11139.092773
11023.180664
10990.222656
11085.109375
11060.967773
10892.953125
11065.126953
10968.325195
11061.188477
11105.578125
11092.500977
10891.522461
10999.560547
11014.019531
10938.689453
11099.751953
11094.491211
11022.891602
10851.741211
11017.329102
11136.547852
10946.733398
10687.399414
11046.383789
11088.065430
11113.230469
10900.638672
10663.454102
11339.234375
10732.397461
11095.198242
11140.225586
11194.603516
11160.335938
11008.708984
11175.711914
11182.420898
10983.180664
10984.241211
11166.578125
11208.936523
11211.795898
11350.768555
11366.917969
11119.084961
11055.319336
11019.854492
10954.346680
11051.880859
10785.047852
10673.815430
10667.462891
10724.735352
10596.884766
10676.850586
10603.386719
10520.066406
10632.461914
10583.050781
10553.758789
10646.094727
10754.762695
10697.645508
10763.605469
10809.775391
10887.344727
10854.053711
10847.158203
11031.949219
10983.506836
10915.902344
10992.102539
10880.409180
11037.508789
10965.366211
10976.561523
10875.991211
10996.125977
10956.922852
10912.566406
10786.533203
11038.757812
11168.884766
10901.961914
10894.367188
10943.175781
11079.935547
11129.373047
11079.256836
11000.189453
10921.010742
10943.235352
10984.186523
10919.550781
10912.899414
10827.089844
11058.489258
11062.821289
10918.147461
11028.616211
11023.006836
11054.063477
10849.261719
10966.281250
10923.859375
10961.240234
10787.054688
10895.779297
10856.938477
10994.569336
10983.693359
10887.938477
10909.271484
11031.496094
10870.241211
10994.811523
10926.143555
10926.501953
10924.717773
11027.927734
10830.785156
10972.373047
11027.365234
11050.626953
11115.041016
10984.378906
10871.682617
11126.433594
11071.582031
10951.855469
11019.678711
11157.593750
10922.222656
11016.352539
11022.057617
11122.118164
10921.506836
10955.444336
11038.932617
11043.180664
10917.058594
10918.890625
11168.995117
10958.105469
10944.358398
11032.777344
10989.338867
10975.185547
11053.668945
10934.383789
10972.132812
11001.157227
11110.352539
10984.784180
10981.378906
10893.386719
10849.287109
11063.127930
10970.253906
10907.584961
10976.228516
11007.374023
10962.824219
11133.725586
10973.704102
10888.325195
11049.292969
10993.214844
11104.831055
11036.913086
10875.227539
11065.709961
10991.808594
11078.058594
10738.215820
10967.006836
11094.191406
11106.519531
11017.480469
11125.808594
11034.512695
11076.357422
10806.552734
10853.988281
10945.593750
11141.163086
10911.662109
11012.568359
11066.433594
11011.731445
11052.436523
11242.954102
11026.950195
10972.644531
11008.649414
10973.266602
10918.101562
11044.231445
10996.342773
10944.306641
10898.506836
10895.849609
11092.180664
10900.241211
10947.277344
11127.418945
11022.002930
10930.393555
11032.087891
11033.637695
10938.530273
11070.337891
10872.169922
11002.077148
11058.808594
10999.336914
11034.325195
10872.613281
10906.652344
10934.163086
10942.839844
10924.290039
10944.281250
10890.209961
10878.727539
11044.830078
11071.621094
11011.074219
11012.570312
10927.757812
10814.368164
10999.977539
10902.858398
10818.719727
10936.988281
10998.785156
10958.292969
10847.642578
11134.349609
10986.071289
10869.959961
11106.477539
11062.905273
10966.024414
11098.735352
10981.672852
10946.088867
10917.396484
11076.593750
11098.660156
10891.259766
10788.810547
10846.209961
11100.008789
10970.883789
10846.974609
11114.849609
10881.416016
10995.534180
11176.881836
10964.183594
10820.175781
10927.436523
11095.837891
10756.496094
10805.755859
11011.110352
10887.413086
11068.081055
10954.480469
11026.782227
10958.778320
10831.472656
10944.699219
10722.709961
10776.381836
11218.826172
11012.316406
10938.595703
10977.687500
10907.697266
10865.865234
10919.415039
10944.353516
10982.039062
10929.206055
10710.050781
10892.050781
10962.605469
10878.678711
11015.544922
10987.144531
11003.352539
10842.172852
10798.909180
11037.241211
10866.692383
10880.031250
11082.378906
10903.656250
10999.219727
10956.515625
10962.084961
10936.148438
11035.394531
10853.415039
10722.134766
10864.217773
10923.089844
11022.871094
10966.406250
10959.211914
11060.197266
10880.930664
10971.665039
10990.050781
10785.819336
10961.300781
10986.378906
10876.495117
10898.422852
11078.832031
10879.958984
11239.738281
11233.441406
11103.902344
11001.413086
10934.907227
10910.577148
10802.463867
10725.708984
10860.369141
10618.275391
10157.793945
10307.066406
10471.917969
10489.479492
10510.184570
10532.405273
10448.449219
10461.581055
10448.857422
10400.342773
10516.089844
10543.969727
10778.565430
10731.019531
10641.189453
10814.476562
10710.704102
10850.058594
10687.093750
10789.714844
10750.959961
10917.735352
10953.866211
10852.918945
10856.596680
10973.600586
10852.379883
10794.639648
10822.583984
10818.839844
10885.849609
10880.741211
10791.791016
10811.274414
10829.808594
10795.542969
10721.202148
10784.199219
10959.379883
10820.375977
10804.889648
10839.080078
10649.912109
10816.118164
10657.728516
10751.639648
10795.085938
10865.043945
10671.139648
10762.789062
10759.813477
10968.246094
10973.292969
10902.074219
10802.164062
11057.275391
10772.936523
10730.918945
10888.114258
10937.878906
10839.851562
10935.330078
10871.144531
10793.073242
10818.366211
10776.821289
10933.252930
10784.313477
10800.415039
10921.733398
10924.247070
10947.749023
10907.981445
10819.555664
10851.646484
10977.032227
11012.155273
10791.329102
10904.426758
10818.974609
10757.979492
10821.130859
10915.388672
10790.082031
10943.092773
10764.521484
10750.917969
10899.102539
10896.993164
10767.250977
10916.466797
10888.272461
10888.260742
10787.847656
10858.996094
10733.106445
10701.512695
10877.708008
10798.626953
10687.031250
10831.151367
10905.170898
10662.115234
10767.368164
10870.408203
10791.626953
10909.692383
10919.532227
10616.998047
10843.957031
10858.019531
10910.327148
10727.896484
10716.985352
10852.653320
10882.948242
10859.147461
10897.204102
10689.020508
10772.663086
10868.125977
10729.674805
10703.797852
10681.302734
10871.276367
10762.103516
10876.773438
10819.746094
10517.419922
10771.134766
10747.391602
10855.157227
10671.706055
10687.903320
10930.118164
10802.674805
10793.628906
10873.631836
10660.584961
10843.074219
10906.600586
10592.724609
10778.871094
10904.733398
10703.396484
10644.511719
10838.316406
10714.360352
10724.356445
10914.556641
10745.905273
10624.478516
10785.195312
10763.624023
10767.129883
10794.453125
10730.665039
10689.730469
10925.956055
10628.869141
10524.949219
10775.381836
10732.722656
10896.209961
10809.806641
10625.678711
10893.207031
10762.655273
10720.863281
10831.811523
10678.000000
10828.746094
10796.369141
10802.272461
10816.233398
10749.328125
10695.678711
10696.045898
10845.715820
10755.887695
10666.798828
10752.636719
10713.011719
10851.931641
10682.538086
10740.868164
10777.996094
10653.903320
10766.644531
10833.377930
10790.709961
10799.377930
10684.151367
10772.541016
10755.840820
10822.687500
10761.747070
10810.829102
10606.957031
10849.491211
10959.008789
10658.315430
10733.753906
11308.360352
10784.816406
10428.291992
10654.191406
10874.871094
10865.943359
```
