## Supplementary material for "Functional connectivity across the human subcortical auditory system using an autoregressive matrix-Gaussian copula graphical model approach with partial correlations": Code: roi-08_mean_ts.txt

```
10763.689453
10669.170898
10587.247070
10644.157227
10401.309570
10563.939453
10521.615234
10439.846680
10538.216797
10579.176758
10475.645508
10584.106445
10511.867188
10494.108398
10421.972656
10370.169922
10553.845703
10529.312500
10587.092773
10460.455078
10613.983398
10466.509766
10632.405273
10503.747070
10308.946289
10294.008789
10481.094727
10526.755859
10588.864258
10558.552734
10667.635742
10464.958984
10451.943359
10424.755859
10524.991211
10542.146484
10545.208008
10550.228516
10410.706055
10621.477539
10515.111328
10448.716797
10618.177734
10578.304688
10526.455078
10409.788086
10627.441406
10232.686523
10574.666992
10949.562500
10910.752930
10484.539062
10389.103516
10521.792969
10559.380859
10374.270508
10526.099609
10462.854492
10586.385742
10352.358398
10409.988281
10629.112305
10590.737305
10439.583008
10535.190430
10620.150391
10558.483398
10689.340820
10504.854492
10577.496094
10721.743164
10489.018555
10573.490234
10570.591797
10653.019531
10462.293945
10625.375977
10678.244141
10405.228516
10546.007812
10674.488281
10578.924805
10403.894531
10409.572266
10499.761719
10640.492188
10503.704102
10355.420898
10458.360352
10735.581055
10453.103516
10395.201172
10481.073242
10503.427734
10624.867188
10387.982422
10614.103516
10523.507812
10420.599609
10549.388672
10598.092773
10585.571289
10574.196289
10618.733398
10660.427734
10456.550781
10672.823242
10318.224609
10320.584961
10666.344727
10625.636719
10502.679688
10542.730469
10455.938477
10650.356445
10468.053711
10459.345703
10366.123047
10376.639648
10745.789062
10508.977539
10491.070312
10349.441406
10655.030273
10567.397461
10567.285156
10488.562500
10561.168945
10634.025391
10632.335938
10595.513672
10508.603516
10475.669922
10594.403320
10610.915039
10759.074219
10617.486328
10627.414062
10424.846680
10307.008789
10394.457031
10411.231445
10173.174805
10182.576172
10337.839844
10193.471680
10161.215820
10270.112305
10358.403320
10191.700195
10436.961914
10334.399414
10358.656250
10538.983398
10286.335938
10607.232422
10455.819336
10565.677734
10508.949219
10405.137695
10699.275391
10462.426758
10570.857422
10516.085938
10459.751953
10712.906250
10518.659180
10646.219727
10514.771484
10745.009766
10665.635742
10504.367188
10665.917969
10558.923828
10628.535156
10712.219727
10514.820312
10699.028320
10534.887695
10657.006836
10520.385742
10664.708008
10605.488281
10539.246094
10716.336914
10655.062500
10586.847656
10568.918945
10671.520508
10699.228516
10554.489258
10629.503906
10633.738281
10505.085938
10632.470703
10526.158203
10638.226562
10588.091797
10722.656250
10507.238281
10566.875000
10760.812500
10467.075195
10722.371094
10619.586914
10658.876953
10621.587891
10460.066406
10575.983398
10677.419922
10474.207031
10698.446289
10618.878906
10489.483398
10628.164062
10566.643555
10446.938477
10688.268555
10520.674805
10592.291016
10563.019531
10505.126953
10446.825195
10817.103516
10715.301758
10641.791992
10666.090820
10700.532227
10646.344727
10761.230469
10525.034180
10674.607422
10646.978516
10639.168945
10591.125977
10534.163086
10669.089844
10738.800781
10409.791992
10446.904297
10677.641602
10698.900391
10571.541016
10384.968750
10624.464844
10762.943359
10595.566406
10571.237305
10773.438477
10607.167969
10529.000000
10641.155273
10570.985352
10524.397461
10594.166992
10558.958008
10499.777344
10589.639648
10614.115234
10629.583984
10575.554688
10397.918945
10610.270508
10568.516602
10554.268555
10541.735352
10656.346680
10568.199219
10444.035156
10738.501953
10615.228516
10498.631836
10583.876953
10639.699219
10488.881836
10338.943359
10473.468750
10718.841797
10525.107422
10620.259766
10451.063477
10625.079102
10697.031250
10460.781250
10445.730469
10596.008789
10699.653320
10420.012695
10653.778320
10514.909180
10561.299805
10400.903320
10608.952148
10597.335938
10406.384766
10541.218750
10617.410156
10469.585938
10514.998047
10397.720703
10569.486328
10471.346680
10601.575195
10568.544922
10438.152344
10555.434570
10618.215820
10405.127930
10524.695312
10405.165039
10636.991211
10486.451172
10480.593750
10532.428711
10504.791992
10575.752930
10553.238281
10495.698242
10585.323242
10499.943359
10683.101562
10510.315430
10550.569336
10556.028320
10515.586914
10568.539062
10503.450195
10576.774414
10498.040039
10647.985352
10531.163086
10559.691406
10486.636719
10512.659180
10596.789062
10493.483398
10554.740234
10433.910156
10526.784180
10633.797852
10435.231445
10558.501953
10372.492188
10562.417969
10467.520508
10569.239258
10452.505859
10456.672852
10633.176758
10458.904297
10533.053711
10335.125000
10661.883789
10478.188477
10470.510742
10523.543945
10599.474609
10460.863281
10537.508789
10484.849609
10553.089844
10524.086914
10473.496094
10508.708984
10446.539062
10686.971680
10394.854492
10548.413086
10431.633789
10608.342773
10425.676758
10518.915039
10380.853516
10496.022461
10557.000000
10365.955078
10492.447266
10578.141602
10445.875000
10458.913086
10492.149414
10511.426758
10556.295898
10684.093750
10604.449219
10579.808594
10647.767578
10472.191406
10804.475586
10570.770508
10677.618164
10728.405273
10681.998047
10545.928711
10720.042969
10523.586914
10729.118164
10586.339844
10639.419922
10568.027344
10654.012695
10711.334961
10663.422852
10683.428711
10569.898438
10510.263672
10382.352539
10287.197266
10502.739258
10448.996094
10380.607422
10340.929688
10150.198242
10167.107422
10285.005859
10116.153320
10253.299805
10223.840820
10275.157227
10209.558594
10290.375000
10161.907227
10457.673828
10379.782227
10347.244141
10371.173828
10472.251953
10347.882812
10467.687500
10398.511719
10441.012695
10382.731445
10570.952148
10481.798828
10466.299805
10491.833008
10505.030273
10467.102539
10574.519531
10385.693359
10442.440430
10464.199219
10450.132812
10458.197266
10457.882812
10391.573242
10347.989258
10517.384766
10354.627930
10481.143555
10496.961914
10304.416016
10345.117188
10418.462891
10401.478516
10449.962891
10512.516602
10427.395508
10525.272461
10414.260742
10452.532227
10386.085938
10314.635742
10474.029297
10424.535156
10268.810547
10452.822266
10462.341797
10465.300781
10440.008789
10488.443359
10350.748047
10452.864258
10540.488281
10297.679688
10395.080078
10556.496094
10422.232422
10326.389648
10371.136719
10619.236328
10468.430664
10427.816406
10485.650391
10634.344727
10545.416016
10461.792969
10553.458008
10501.428711
10472.306641
10499.141602
10498.751953
10423.133789
10463.539062
10334.701172
10431.779297
10364.202148
10476.971680
10443.511719
10407.378906
10451.572266
10338.349609
10499.479492
10358.493164
10499.178711
10394.914062
10226.686523
10585.935547
10403.471680
10291.964844
10433.244141
10419.142578
10394.288086
10264.999023
10459.457031
10386.969727
10392.214844
10331.181641
10467.553711
10498.013672
10374.471680
10530.163086
10444.952148
10502.324219
10351.936523
10430.214844
10441.294922
10474.249023
10520.789062
10421.955078
10505.833984
10371.989258
10431.050781
10493.340820
10444.884766
10399.770508
10466.487305
10356.938477
10455.487305
10472.232422
10323.081055
10336.530273
10431.142578
10265.184570
10424.144531
10450.523438
10302.414062
10535.957031
10249.147461
10405.397461
10307.706055
10313.102539
10358.761719
10425.506836
10377.252930
10312.669922
10432.032227
10343.908203
10410.371094
10375.275391
10415.052734
10206.157227
10542.333984
10377.918945
10385.524414
10227.475586
10455.582031
10381.310547
10295.788086
10404.881836
10324.336914
10442.035156
10318.251953
10266.300781
10351.070312
10358.957031
10422.419922
10281.810547
10404.669922
10288.982422
10342.881836
10296.521484
10381.165039
10382.834961
10269.695312
10500.755859
10344.339844
10299.924805
10524.857422
10242.887695
10379.990234
10329.188477
10454.156250
10402.793945
10263.827148
10443.677734
10398.486328
10413.644531
10372.263672
10345.594727
10400.055664
10449.850586
10404.910156
10387.321289
10355.899414
10367.043945
10403.443359
10444.013672
10354.221680
10437.863281
10401.152344
10396.962891
10423.743164
10322.678711
10429.030273
10306.566406
10421.695312
10281.889648
10459.208984
10347.422852
10466.729492
10314.923828
10414.383789
10371.022461
10349.902344
10386.396484
10317.845703
10392.718750
10430.243164
10258.214844
10350.322266
10250.424805
10453.545898
10340.650391
10344.528320
10369.858398
10418.503906
10245.650391
10318.815430
10432.875977
10326.374023
10349.541992
10320.751953
10343.030273
10286.110352
10338.138672
10410.951172
10323.355469
10403.894531
10287.313477
10418.014648
10349.090820
10370.426758
10308.826172
10333.263672
10329.104492
10240.752930
10393.498047
10293.700195
10283.108398
10363.366211
10478.210938
10354.914062
10249.795898
10378.269531
10322.514648
10284.215820
10481.403320
10292.092773
10327.584961
10348.479492
10388.835938
10294.035156
10355.460938
10094.681641
10300.873047
10372.029297
10160.852539
10354.564453
10347.345703
10417.532227
10425.986328
10444.512695
10453.301758
10405.757812
10356.491211
10324.235352
10256.962891
10115.878906
10377.404297
10107.400391
10106.114258
10302.314453
10156.366211
10182.130859
10169.635742
10058.083008
10179.300781
9979.042969
10068.040039
10122.073242
10017.547852
10008.268555
10232.631836
10137.168945
10363.122070
10183.781250
10364.948242
10295.426758
10242.400391
10283.485352
10250.485352
10398.518555
10363.222656
10371.922852
10449.797852
10459.072266
10179.051758
10457.554688
10410.460938
10372.073242
10262.583008
10481.769531
10300.035156
10174.275391
10409.303711
10214.943359
10199.915039
10357.226562
10393.711914
10190.658203
10436.748047
10359.122070
10223.541992
10337.712891
10410.042969
10279.766602
10287.285156
10308.131836
10354.366211
10180.843750
10463.244141
10253.739258
10281.326172
10398.948242
10363.974609
10396.490234
10407.868164
10349.353516
10356.275391
10277.389648
10387.387695
10265.452148
10383.231445
10416.424805
10333.522461
10363.039062
10370.680664
10359.095703
10460.914062
10320.018555
10431.065430
10485.741211
10376.512695
10451.312500
10190.204102
10499.083984
10340.979492
10275.804688
10460.331055
10347.134766
10332.877930
10374.533203
10438.009766
10235.666992
10389.788086
10416.444336
10438.048828
10307.693359
10270.327148
10246.868164
10367.878906
10397.000977
10206.393555
10258.251953
10218.954102
10254.174805
10278.928711
10319.291992
10293.628906
10356.405273
10145.372070
10344.380859
10318.521484
10293.343750
10303.954102
10387.771484
10312.742188
10361.730469
10383.585938
10375.971680
10277.168945
10373.341797
10263.076172
10366.290039
10356.443359
10226.250977
10510.556641
10388.066406
10256.874023
10295.280273
10275.821289
10278.363281
10153.904297
10438.891602
10352.312500
10170.290039
10377.219727
10362.659180
10156.082031
10392.457031
10280.507812
10377.281250
10280.707031
10452.819336
10330.064453
10303.180664
10230.002930
10333.419922
10328.690430
10457.840820
10296.690430
10263.584961
10303.645508
10278.472656
10337.951172
10438.601562
10320.525391
10319.714844
10359.208984
10209.904297
10339.916016
10328.295898
10287.292969
10310.087891
10328.645508
10410.378906
10319.884766
10268.876953
10304.843750
10279.080078
10358.550781
10354.494141
10316.496094
10343.535156
10346.670898
10316.131836
10229.501953
10264.752930
10361.888672
10368.251953
10218.178711
10388.478516
10305.309570
10377.915039
10361.538086
10356.193359
10415.219727
10373.150391
10341.700195
10428.290039
10269.287109
10321.964844
10284.124023
10303.233398
10299.217773
10243.157227
10405.666992
10309.033203
10261.269531
10392.576172
10236.735352
10350.139648
10424.768555
10300.549805
10346.159180
10297.418945
10417.960938
10392.886719
10268.417969
10396.970703
10452.050781
10444.034180
10420.456055
10459.563477
10152.414062
10491.406250
10550.986328
10461.500000
10351.001953
```
