## Supplementary material for "Functional connectivity across the human subcortical auditory system using an autoregressive matrix-Gaussian copula graphical model approach with partial correlations": Code: roi-09_mean_ts.txt

```
10713.847656
10523.943359
10543.017578
10553.191406
10418.220703
10447.928711
10526.166992
10413.874023
10437.388672
10458.138672
10527.426758
10524.147461
10475.689453
10482.677734
10407.277344
10459.710938
10483.910156
10467.112305
10415.081055
10496.746094
10583.918945
10473.135742
10565.724609
10461.755859
10366.121094
10471.926758
10402.089844
10404.654297
10530.936523
10613.139648
10720.198242
10553.502930
10495.261719
10470.413086
10495.127930
10393.615234
10571.433594
10481.718750
10380.836914
10618.315430
10560.388672
10480.160156
10493.949219
10522.363281
10454.897461
10429.207031
10508.243164
10106.333008
10415.436523
10614.128906
10516.824219
10477.837891
10364.356445
10557.479492
10483.433594
10417.130859
10549.097656
10459.947266
10505.522461
10428.357422
10409.357422
10582.778320
10549.018555
10382.153320
10478.121094
10648.978516
10494.732422
10513.613281
10495.193359
10528.477539
10640.555664
10424.702148
10380.315430
10542.823242
10545.774414
10429.614258
10512.257812
10376.409180
10382.854492
10477.201172
10430.344727
10477.540039
10326.257812
10373.512695
10477.488281
10499.615234
10393.874023
10408.604492
10388.396484
10671.763672
10444.977539
10426.155273
10370.887695
10466.685547
10477.812500
10397.225586
10516.764648
10448.497070
10490.250977
10386.509766
10462.833984
10519.532227
10560.216797
10633.255859
10638.054688
10299.094727
10526.770508
10215.225586
10248.521484
10572.590820
10528.054688
10409.739258
10468.018555
10362.075195
10526.304688
10416.672852
10365.792969
10263.583984
10511.688477
10615.310547
10488.277344
10482.211914
10503.701172
10545.188477
10582.983398
10621.763672
10499.175781
10443.944336
10550.025391
10641.637695
10695.866211
10525.927734
10565.750977
10490.451172
10609.040039
10628.491211
10554.195312
10731.447266
10486.035156
10473.752930
10496.927734
10498.430664
10197.902344
10177.392578
10407.812500
10368.266602
10263.694336
10346.829102
10288.465820
10360.135742
10472.833008
10387.639648
10428.156250
10548.196289
10412.617188
10613.851562
10634.255859
10564.706055
10514.130859
10448.635742
10738.002930
10488.278320
10669.824219
10481.750000
10590.590820
10627.071289
10636.366211
10747.259766
10614.665039
10624.913086
10550.048828
10577.312500
10703.983398
10669.708008
10612.853516
10609.767578
10491.564453
10683.437500
10582.999023
10632.471680
10556.945312
10659.571289
10592.294922
10604.830078
10641.630859
10591.666992
10568.669922
10590.961914
10724.846680
10594.978516
10563.035156
10679.571289
10596.384766
10641.652344
10548.540039
10659.860352
10687.380859
10529.047852
10608.264648
10641.470703
10731.355469
10695.237305
10633.398438
10749.295898
10583.195312
10671.222656
10604.532227
10491.096680
10669.108398
10727.559570
10585.287109
10652.845703
10690.886719
10525.305664
10694.389648
10531.821289
10533.639648
10734.631836
10596.207031
10636.936523
10575.500977
10597.666992
10337.413086
10696.698242
10664.647461
10511.342773
10608.031250
10731.052734
10630.756836
10546.315430
10511.658203
10573.679688
10633.566406
10623.928711
10606.341797
10496.352539
10612.497070
10694.883789
10619.349609
10625.842773
10637.763672
10638.415039
10539.126953
10350.077148
10666.530273
10706.759766
10592.299805
10664.709961
10573.819336
10531.468750
10597.122070
10605.709961
10520.622070
10464.903320
10630.861328
10674.153320
10571.126953
10600.273438
10653.872070
10635.107422
10598.450195
10456.423828
10610.412109
10628.714844
10586.499023
10594.081055
10759.041016
10602.840820
10525.947266
10662.005859
10508.805664
10578.134766
10579.012695
10525.310547
10498.946289
10521.600586
10576.195312
10626.750977
10549.726562
10658.284180
10519.339844
10598.489258
10700.441406
10500.325195
10653.957031
10627.450195
10658.693359
10465.542969
10669.922852
10438.282227
10566.465820
10422.378906
10590.959961
10680.658203
10523.522461
10473.166016
10549.493164
10623.636719
10515.897461
10380.749023
10516.450195
10525.922852
10664.119141
10539.405273
10409.654297
10503.250977
10515.345703
10354.485352
10473.816406
10447.165039
10573.974609
10548.469727
10532.236328
10511.510742
10515.450195
10567.625000
10554.586914
10457.391602
10505.730469
10505.918945
10613.514648
10543.784180
10504.475586
10571.193359
10583.215820
10601.069336
10529.746094
10502.090820
10525.959961
10566.189453
10591.274414
10559.412109
10425.141602
10602.915039
10516.447266
10457.662109
10555.645508
10448.388672
10516.244141
10534.787109
10361.407227
10519.767578
10462.724609
10441.541992
10495.162109
10523.310547
10408.123047
10511.000977
10718.056641
10539.721680
10476.330078
10313.941406
10621.576172
10499.471680
10537.642578
10508.904297
10579.434570
10535.009766
10556.429688
10448.207031
10700.081055
10557.157227
10416.978516
10628.184570
10479.518555
10548.500000
10484.791992
10590.968750
10562.316406
10550.637695
10462.147461
10533.188477
10536.030273
10557.983398
10563.232422
10440.293945
10511.477539
10591.543945
10589.227539
10546.100586
10323.085938
10461.784180
10480.708008
10589.500000
10422.253906
10346.937500
10503.763672
10371.060547
10581.163086
10544.948242
10536.862305
10626.141602
10674.185547
10447.034180
10659.133789
10561.645508
10637.681641
10546.041992
10692.266602
10646.836914
10754.457031
10804.708984
10713.831055
10625.443359
10546.291992
10479.443359
10332.191406
10327.106445
10443.742188
10500.455078
10354.969727
10316.131836
10123.089844
10207.831055
10262.712891
10090.214844
10178.263672
10118.239258
10308.831055
10279.704102
10306.827148
10340.916992
10461.053711
10283.312500
10350.249023
10308.013672
10380.032227
10384.970703
10364.947266
10456.271484
10334.885742
10371.444336
10496.781250
10381.681641
10393.333984
10474.121094
10492.475586
10553.916016
10400.897461
10360.631836
10423.708984
10532.757812
10353.034180
10421.801758
10450.764648
10329.891602
10373.724609
10478.696289
10365.176758
10399.028320
10460.579102
10361.331055
10422.954102
10413.667969
10339.125000
10362.809570
10378.018555
10390.704102
10410.179688
10326.506836
10492.387695
10385.168945
10279.823242
10523.039062
10356.260742
10195.718750
10399.105469
10497.587891
10509.221680
10379.391602
10414.490234
10397.333984
10436.753906
10492.369141
10353.896484
10446.966797
10473.056641
10465.625000
10377.491211
10387.694336
10580.496094
10450.187500
10436.801758
10399.089844
10516.770508
10471.858398
10423.976562
10438.358398
10453.125977
10434.845703
10533.364258
10477.150391
10387.024414
10461.430664
10368.311523
10483.985352
10346.458008
10371.281250
10460.117188
10370.998047
10360.647461
10288.972656
10601.517578
10343.069336
10429.784180
10421.200195
10354.059570
10553.717773
10471.714844
10423.238281
10474.961914
10411.903320
10504.138672
10267.033203
10405.749023
10446.063477
10417.565430
10327.954102
10386.103516
10444.365234
10433.257812
10490.768555
10513.394531
10485.693359
10463.385742
10374.669922
10461.142578
10288.956055
10440.291992
10397.147461
10368.077148
10478.224609
10287.054688
10426.417969
10400.877930
10449.022461
10431.508789
10403.733398
10452.503906
10430.479492
10264.693359
10349.656250
10341.056641
10333.849609
10302.669922
10347.837891
10322.993164
10388.455078
10220.631836
10457.259766
10389.566406
10346.410156
10340.353516
10371.235352
10388.027344
10211.205078
10282.655273
10313.943359
10365.387695
10354.408203
10393.507812
10217.800781
10478.632812
10401.054688
10363.549805
10340.965820
10454.592773
10349.222656
10373.927734
10468.302734
10304.342773
10398.987305
10383.861328
10332.971680
10322.732422
10321.488281
10309.850586
10267.886719
10378.553711
10302.884766
10288.430664
10369.892578
10420.729492
10352.415039
10358.642578
10419.279297
10317.533203
10447.657227
10400.574219
10333.302734
10326.897461
10410.929688
10540.781250
10320.916992
10367.166016
10472.166016
10364.056641
10423.638672
10455.672852
10412.415039
10438.198242
10377.407227
10450.331055
10337.532227
10404.920898
10421.028320
10355.430664
10353.095703
10387.386719
10480.976562
10380.731445
10245.892578
10437.966797
10377.072266
10399.525391
10458.188477
10421.583008
10396.774414
10487.575195
10298.798828
10488.772461
10288.377930
10525.724609
10391.712891
10329.258789
10356.106445
10400.428711
10414.726562
10351.257812
10251.871094
10542.623047
10327.455078
10482.542969
10425.180664
10272.623047
10393.684570
10376.961914
10282.924805
10404.479492
10320.869141
10303.378906
10268.829102
10334.648438
10396.673828
10349.962891
10355.933594
10353.389648
10325.959961
10390.434570
10337.481445
10334.572266
10298.224609
10343.103516
10330.914062
10285.862305
10280.271484
10378.715820
10339.034180
10341.858398
10333.562500
10388.858398
10468.861328
10191.315430
10105.697266
10330.570312
10217.158203
10297.298828
10334.292969
10292.678711
10346.369141
10339.391602
10259.277344
10308.525391
10255.535156
10269.048828
10422.875977
10251.449219
10181.299805
10301.544922
10478.752930
10525.083984
10565.304688
10581.573242
10609.743164
10550.833984
10495.811523
10288.116211
10140.156250
10213.253906
10269.537109
10010.958008
10077.428711
10181.815430
10045.894531
10049.419922
10152.625977
10104.875977
10094.462891
9970.318359
9967.592773
10060.090820
10036.639648
9985.908203
10211.941406
10204.872070
10323.054688
10208.889648
10379.842773
10217.211914
10263.551758
10337.945312
10232.341797
10383.971680
10327.132812
10318.188477
10369.824219
10330.082031
10231.147461
10430.188477
10376.571289
10290.090820
10310.812500
10388.864258
10302.937500
10188.042969
10377.659180
10199.374023
10266.251953
10245.695312
10339.770508
10237.467773
10338.700195
10235.666992
10160.821289
10259.884766
10350.114258
10366.198242
10279.943359
10354.349609
10326.438477
10260.207031
10337.449219
10347.897461
10327.707031
10448.050781
10256.905273
10348.470703
10322.601562
10333.759766
10259.649414
10233.730469
10316.400391
10356.552734
10323.040039
10308.561523
10333.782227
10326.674805
10363.724609
10357.862305
10370.601562
10240.962891
10300.097656
10329.081055
10359.509766
10344.628906
10249.417969
10409.173828
10382.521484
10293.594727
10362.962891
10223.619141
10312.613281
10293.291016
10335.335938
10299.539062
10368.647461
10381.706055
10383.618164
10270.060547
10269.199219
10210.544922
10305.827148
10300.905273
10268.844727
10285.074219
10190.649414
10293.162109
10317.082031
10236.810547
10258.143555
10228.602539
10210.784180
10310.782227
10173.750000
10295.047852
10217.503906
10284.906250
10297.781250
10322.985352
10225.316406
10310.138672
10211.801758
10191.147461
10286.077148
10245.415039
10211.528320
10338.797852
10352.185547
10306.034180
10180.435547
10363.664062
10252.110352
10213.742188
10239.935547
10284.782227
10287.931641
10161.208984
10322.075195
10268.396484
10161.658203
10343.486328
10284.392578
10202.158203
10199.128906
10335.948242
10306.792969
10245.965820
10274.751953
10325.822266
10242.085938
10368.279297
10188.330078
10176.297852
10330.847656
10243.289062
10260.147461
10294.209961
10232.836914
10213.488281
10290.388672
10280.948242
10295.559570
10334.818359
10301.927734
10277.345703
10356.854492
10283.229492
10214.597656
10273.680664
10354.212891
10215.961914
10238.480469
10293.103516
10305.778320
10253.143555
10372.273438
10320.677734
10227.385742
10287.062500
10373.645508
10259.612305
10246.750977
10309.139648
10236.600586
10232.872070
10267.762695
10267.275391
10251.592773
10319.097656
10192.970703
10317.964844
10304.173828
10310.862305
10185.336914
10339.367188
10204.034180
10226.341797
10279.178711
10225.058594
10330.907227
10218.521484
10214.811523
10344.524414
10276.826172
10227.894531
10261.768555
10264.427734
10350.492188
10238.880859
10238.991211
10349.285156
10326.257812
10306.674805
10216.443359
10518.996094
10085.452148
10311.947266
10282.350586
10405.011719
10178.177734
```
