## Supplementary material for "Functional connectivity across the human subcortical auditory system using an autoregressive matrix-Gaussian copula graphical model approach with partial correlations": Code: roi-10_mean_ts.txt

```
9248.715820
9079.202148
9036.493164
8930.077148
9058.543945
9027.875000
8985.216797
8948.694336
8977.782227
8871.671875
8997.662109
9022.852539
8902.486328
8957.414062
8993.642578
9017.892578
8904.698242
8910.955078
8996.543945
9005.949219
9060.703125
9055.084961
8955.230469
8939.269531
8966.338867
8983.569336
8963.839844
8935.667969
8892.805664
9060.691406
8979.696289
9055.050781
9043.730469
8997.286133
8881.271484
8858.329102
8993.867188
9056.682617
8979.282227
9023.702148
9045.655273
8974.454102
8988.713867
8956.797852
8918.693359
8958.781250
8899.860352
8841.966797
8824.109375
8889.769531
8965.923828
8898.680664
8894.207031
8835.795898
8805.583008
8919.470703
8861.367188
8902.945312
8903.748047
8986.428711
9009.425781
8890.932617
8969.751953
8961.835938
8933.763672
8981.722656
8936.886719
8945.919922
9043.960938
9040.635742
9073.560547
9051.841797
8878.930664
8925.557617
8925.157227
8828.582031
8908.086914
8910.515625
8908.128906
8987.014648
8993.483398
8964.086914
8983.687500
8868.208008
8958.120117
8965.769531
8950.873047
9067.894531
9051.720703
8902.959961
9012.574219
8948.963867
8945.777344
8960.912109
8923.986328
9051.583984
8977.223633
8912.247070
8933.545898
8954.843750
8898.654297
8946.582031
8996.137695
9015.120117
8936.303711
8896.744141
9013.064453
8919.939453
8890.982422
8957.699219
8927.089844
8937.629883
9007.349609
9121.726562
8929.202148
8910.268555
9005.745117
8917.463867
8746.547852
8889.603516
8825.271484
8956.448242
9066.208008
8984.297852
8876.586914
8889.164062
8970.779297
8960.254883
8981.410156
9085.389648
9046.311523
8998.520508
8929.532227
8990.700195
8831.871094
8938.716797
8923.094727
8883.675781
8792.521484
8641.158203
8593.651367
8545.483398
8694.811523
8584.088867
8609.577148
8645.688477
8742.772461
8513.666992
8597.784180
8587.298828
8788.237305
8681.004883
8756.513672
8793.316406
8751.892578
8796.032227
8859.193359
8872.185547
8848.561523
8827.560547
8885.753906
9017.534180
8936.311523
8942.164062
8854.982422
8986.446289
8838.654297
8967.565430
8966.143555
8841.173828
8860.031250
8747.132812
8861.833008
8914.002930
8846.089844
8810.276367
8937.457031
8832.425781
8847.399414
8811.661133
8861.723633
8962.684570
8924.381836
8893.973633
9153.573242
8795.629883
8905.441406
8856.724609
8865.361328
8882.409180
8830.688477
8759.408203
8721.745117
8923.889648
8772.628906
8779.345703
8864.455078
8844.303711
8980.263672
8898.555664
8735.276367
8930.170898
8810.201172
8783.149414
8813.247070
8806.321289
8788.354492
8902.675781
8895.694336
8874.790039
8851.810547
8845.148438
8804.625977
8821.526367
8773.745117
8839.692383
8735.806641
8818.624023
8796.225586
8823.679688
8850.486328
8770.088867
8707.975586
8823.489258
8850.861328
8831.963867
8764.833984
8761.743164
8795.753906
8921.851562
8850.073242
8920.419922
8782.292969
8815.515625
8868.929688
8835.104492
8789.595703
8781.395508
8899.020508
8747.953125
8894.004883
8731.594727
8768.937500
8656.728516
8796.413086
8735.196289
8931.450195
8711.152344
8769.386719
8719.825195
8740.916016
8883.675781
8751.085938
8751.083008
8879.090820
8802.356445
8798.749023
8720.854492
8783.214844
8772.943359
8841.276367
8865.359375
8767.678711
8807.089844
8828.861328
8850.883789
8872.789062
8892.366211
8858.042969
8799.312500
8800.366211
8835.291016
8715.786133
8779.642578
8783.382812
8827.038086
8783.836914
8634.742188
8792.316406
8862.838867
8827.195312
8887.979492
8852.321289
8770.298828
8817.661133
8819.024414
8823.540039
8743.483398
8737.605469
8816.014648
8777.905273
8817.781250
8835.592773
8820.451172
8752.628906
8812.600586
8814.080078
8752.249023
8714.613281
8824.623047
8726.147461
8731.083984
8752.859375
8691.802734
8753.558594
8848.635742
8852.095703
8775.219727
8700.344727
8732.454102
8660.352539
8731.665039
8744.083008
8863.012695
8828.321289
8747.036133
8772.054688
8881.061523
8808.747070
8735.033203
8832.791992
8811.765625
8822.603516
8759.586914
8820.609375
8913.791992
8787.576172
8903.208008
8759.603516
8728.617188
8842.191406
8897.341797
8815.830078
8845.405273
8897.136719
8838.341797
8754.290039
8783.849609
8684.907227
8850.204102
8783.855469
8725.366211
8759.678711
8932.906250
8882.853516
8835.382812
8736.642578
8769.899414
8786.826172
8771.004883
8812.780273
8727.080078
8782.616211
8799.561523
8814.231445
8848.613281
8798.435547
8826.737305
8857.499023
8812.976562
8819.749023
8797.851562
8781.553711
8808.337891
8806.851562
8713.541992
8778.497070
8855.783203
8756.458008
8788.294922
8757.852539
8653.823242
8787.293945
8780.214844
8865.191406
8794.039062
8805.692383
8757.595703
8774.219727
8820.253906
8890.138672
8823.519531
8916.570312
8848.829102
9003.542969
8921.553711
8730.654297
8638.261719
8665.862305
8834.955078
8801.121094
8911.761719
8912.766602
8904.863281
8925.016602
8784.999023
8773.964844
8820.358398
8653.376953
8741.040039
8820.004883
8988.729492
8861.690430
8853.267578
8865.486328
8767.497070
8771.625977
8627.783203
8637.963867
8620.057617
8618.823242
8594.413086
8527.582031
8473.390625
8456.598633
8517.136719
8614.512695
8667.136719
8632.214844
8594.792969
8684.713867
8643.360352
8580.847656
8710.891602
8663.891602
8790.882812
8750.004883
8641.183594
8796.966797
8744.308594
8723.330078
8822.913086
8896.201172
8732.463867
8803.058594
8840.621094
8888.416016
8851.300781
8845.802734
8886.364258
8771.210938
8659.016602
8719.214844
8858.545898
8739.436523
8948.049805
8663.797852
8839.359375
8891.739258
8828.716797
8810.226562
8783.142578
8738.609375
8692.092773
8723.577148
8847.825195
8837.589844
8888.420898
8958.423828
8829.410156
8928.000000
8847.169922
8752.731445
8746.377930
8823.882812
8772.607422
8705.203125
8793.977539
8809.176758
8711.207031
8751.047852
8762.381836
8791.408203
8905.633789
8741.250000
8839.798828
8801.115234
8772.830078
8805.086914
8754.591797
8805.273438
8901.741211
8939.867188
8934.014648
8858.955078
8784.594727
8905.653320
8850.660156
8833.522461
8843.202148
8710.635742
8793.050781
8732.052734
8706.245117
8753.955078
8696.970703
8714.907227
8755.907227
8767.479492
8792.464844
8827.029297
8840.238281
8870.594727
8922.855469
8824.704102
8717.314453
8694.245117
8780.082031
8807.905273
8887.649414
8934.023438
8802.061523
8823.600586
8681.010742
8846.807617
8746.125977
8738.204102
8879.435547
8684.974609
8839.193359
8885.045898
8807.579102
8753.205078
8861.545898
8700.736328
8741.712891
8858.834961
8762.651367
8792.477539
8837.208984
8793.117188
8756.707031
8910.563477
8849.770508
8749.974609
8843.113281
8809.553711
8794.225586
8850.385742
8858.028320
8841.645508
8793.743164
8926.654297
8775.016602
8856.074219
8834.425781
8851.979492
8764.392578
8732.222656
8802.713867
8775.939453
8869.666992
8891.745117
8833.310547
8960.658203
8781.060547
8928.727539
8859.685547
8859.702148
8820.854492
8872.583008
8843.520508
8803.910156
8942.396484
8948.154297
8910.459961
8814.899414
8865.717773
8858.066406
8903.788086
8952.622070
8921.252930
8943.195312
8894.858398
8908.546875
8804.673828
8901.536133
8840.519531
8804.133789
8829.164062
8873.833008
8875.535156
8914.388672
9072.641602
8893.686523
9041.070312
8916.208984
8995.545898
8959.582031
8834.333008
8901.344727
8981.189453
8901.536133
8899.305664
8980.889648
9037.663086
8885.076172
8955.414062
8958.305664
8934.600586
8984.919922
8890.948242
8953.409180
8789.748047
8938.492188
8938.661133
8890.457031
9001.144531
8871.366211
8911.707031
8919.345703
8896.955078
8855.250977
8889.494141
8935.338867
8828.072266
8930.482422
8950.124023
8901.560547
8911.250000
8826.964844
8858.001953
8957.581055
8904.975586
8939.786133
8891.129883
8875.682617
8855.680664
8897.949219
8946.824219
8827.642578
8874.792969
8868.235352
8916.729492
8910.593750
8958.477539
8943.962891
8923.865234
8976.360352
8869.840820
8863.569336
8914.277344
8833.876953
8815.270508
8946.426758
8883.034180
8904.136719
9009.455078
8928.457031
8910.432617
8986.286133
8874.108398
8919.564453
8991.735352
9039.074219
8911.167969
8998.126953
8952.290039
8899.747070
8973.908203
8976.916992
8997.458008
9000.759766
9096.594727
8995.968750
8890.597656
9016.272461
8993.269531
8958.552734
8999.142578
8972.511719
8918.024414
8963.968750
8905.972656
8892.242188
8984.895508
8983.682617
8866.205078
9014.539062
8836.823242
8911.648438
8865.175781
8854.057617
8910.195312
8867.988281
8963.415039
8825.279297
8841.571289
8826.945312
8909.058594
8694.611328
8568.033203
8701.526367
8808.502930
8904.967773
8711.927734
8675.555664
8601.231445
8642.708008
8797.311523
8752.859375
8826.874023
8742.932617
8778.641602
8680.095703
8694.543945
8805.203125
8797.845703
8794.527344
8909.734375
8861.851562
8809.158203
8877.083984
8815.421875
8798.157227
8773.788086
8829.534180
8764.285156
8765.561523
8762.827148
8949.308594
8840.041992
8719.121094
8731.400391
8903.811523
8832.303711
8803.168945
8791.743164
8785.058594
8803.436523
8850.266602
8879.489258
8848.701172
8867.698242
8879.066406
8922.077148
8836.770508
8890.682617
8943.307617
8937.204102
8888.102539
8966.570312
8827.625977
8791.975586
8794.855469
8818.172852
8776.405273
8938.050781
8873.127930
8837.224609
8760.298828
8800.028320
8752.764648
8714.938477
8927.559570
9009.209961
8863.631836
8782.848633
8859.405273
8834.888672
8877.027344
8813.810547
8874.032227
8835.916992
8865.754883
8949.730469
8858.719727
8862.312500
8907.941406
8802.801758
8913.854492
8966.767578
8934.894531
8866.701172
8928.097656
8825.774414
8826.456055
8882.092773
8832.485352
8855.346680
8918.768555
8922.617188
8911.191406
8904.779297
8966.859375
8834.386719
8833.943359
8924.572266
8890.738281
8987.798828
8884.080078
8916.700195
9054.778320
8917.024414
8992.732422
8799.504883
8983.152344
8924.770508
8910.985352
8925.007812
8934.911133
8792.899414
8856.409180
8890.080078
8867.958984
8899.695312
8948.128906
8905.393555
8896.736328
8870.227539
8871.995117
8812.270508
8861.102539
8789.649414
8795.645508
8797.321289
8852.633789
8904.758789
8949.432617
8992.253906
8959.490234
8910.612305
8875.806641
8909.616211
8949.663086
8856.023438
8887.722656
8982.965820
8960.311523
8980.841797
8934.216797
8816.624023
8981.923828
8953.279297
8914.803711
8929.611328
8877.031250
8899.824219
8804.495117
8917.430664
8851.811523
8880.448242
8887.910156
8874.808594
8890.750000
8919.915039
8898.652344
8894.331055
8922.546875
8937.564453
8922.193359
8883.401367
8924.017578
8828.179688
8961.642578
8902.751953
8904.667969
8864.175781
8881.415039
8894.185547
8793.455078
8933.625977
8896.604492
8901.474609
8940.476562
8874.745117
8945.753906
8878.582031
8854.000977
8855.583008
9075.589844
8971.170898
9004.339844
8985.430664
9029.522461
8872.213867
8958.420898
8840.212891
9021.602539
8865.843750
8944.351562
9000.168945
8982.741211
8918.194336
8868.614258
8902.906250
8991.842773
8890.223633
8926.564453
8952.649414
8835.509766
9100.280273
8917.977539
8886.841797
8989.292969
8881.401367
8762.988281
8778.020508
8957.361328
8988.504883
```
