## Supplementary material for "Functional connectivity across the human subcortical auditory system using an autoregressive matrix-Gaussian copula graphical model approach with partial correlations": Code: roi-11_mean_ts.txt

```
10932.727539
10904.403320
10747.396484
10885.921875
10822.048828
10778.596680
10879.516602
10760.908203
10870.098633
10807.828125
10816.791992
10919.978516
10762.821289
10790.841797
10840.009766
10823.734375
10844.999023
10815.768555
10807.066406
10868.267578
10905.631836
10894.196289
10922.416016
10913.603516
10889.546875
10819.337891
10757.240234
10763.666992
10890.791992
10901.779297
10737.823242
10886.848633
10817.795898
10858.312500
10892.456055
10925.277344
10859.307617
10955.110352
10870.533203
10870.681641
10893.127930
10901.904297
11010.144531
10782.017578
10861.959961
10669.086914
10689.583008
10307.049805
10523.887695
11013.104492
10796.755859
10756.112305
10683.660156
10857.557617
10748.876953
10637.470703
10839.238281
10827.916992
10730.377930
10860.423828
10759.048828
10893.641602
10844.059570
10707.744141
10823.226562
10890.250977
10863.878906
10903.023438
10783.410156
10912.574219
10758.827148
10741.991211
10765.976562
10816.011719
10764.195312
10765.516602
10683.883789
10843.400391
10785.244141
10875.088867
10868.338867
10690.689453
10798.692383
10697.380859
10735.609375
10836.973633
10751.461914
10719.488281
10714.970703
10865.401367
10817.287109
10761.851562
10734.427734
10712.981445
10700.829102
10887.870117
10844.845703
10828.788086
10923.395508
10980.546875
10696.255859
10913.958984
10969.897461
10919.711914
10881.292969
10698.884766
10902.251953
10639.765625
10481.873047
10891.500000
10880.192383
10711.455078
10896.863281
10849.701172
10792.061523
10776.880859
10641.485352
10685.375977
10746.490234
10833.418945
10902.411133
10972.052734
10927.632812
10989.607422
10972.371094
10774.043945
10785.011719
10604.957031
10618.810547
10624.256836
10766.719727
10651.125000
10877.011719
10679.614258
10790.428711
10760.413086
10802.075195
10699.755859
10627.905273
10544.617188
10523.629883
10427.680664
10407.341797
10471.699219
10399.515625
10452.417969
10358.799805
10581.261719
10440.519531
10573.998047
10576.307617
10501.262695
10541.228516
10667.582031
10535.615234
10713.048828
10798.198242
10699.652344
10768.127930
10807.743164
10788.667969
10724.290039
10830.594727
10809.601562
10828.152344
10891.119141
10769.122070
10839.760742
10860.228516
10968.642578
10771.231445
10842.998047
10862.306641
10758.777344
10902.272461
10799.230469
10858.136719
10777.507812
10799.916016
10772.416016
10797.297852
10950.416992
10882.942383
10908.041016
10872.319336
10904.954102
10839.672852
10929.962891
10867.264648
10924.930664
10911.082031
10826.311523
10812.375977
10879.397461
10804.689453
10684.471680
10842.550781
10805.804688
10785.317383
10677.368164
10889.780273
10961.946289
10901.231445
10803.691406
10789.471680
10925.518555
10784.351562
10818.753906
10802.484375
10820.284180
10885.041992
10935.900391
10759.348633
10882.722656
10814.973633
10789.274414
10855.469727
10910.143555
10840.878906
10894.226562
10790.733398
10730.404297
10430.482422
10777.875000
10852.219727
10766.501953
10772.888672
10824.061523
10931.912109
10865.006836
10772.268555
10864.464844
10769.605469
10775.429688
10896.635742
10933.886719
10963.740234
10913.969727
10911.893555
10883.777344
10809.410156
10842.533203
10730.588867
10855.186523
10729.690430
10887.072266
10778.957031
10826.784180
10862.582031
10799.601562
10819.402344
10734.886719
10732.848633
10608.793945
10777.957031
10816.241211
10827.711914
10909.580078
10906.403320
10770.368164
10786.033203
10780.878906
10770.236328
10826.430664
10836.108398
10919.132812
10922.482422
10882.514648
10858.568359
10928.672852
10842.117188
10824.029297
10779.215820
10868.604492
10807.563477
10798.604492
10809.032227
10726.509766
10781.912109
10925.217773
10812.364258
10852.993164
10860.717773
10829.103516
10751.139648
10882.858398
10871.076172
10795.669922
10813.172852
10773.966797
10778.122070
10754.388672
10858.583984
10816.161133
10738.909180
10701.286133
10875.390625
10773.477539
10716.115234
10825.809570
10879.175781
10795.918945
10666.348633
10776.420898
10390.778320
10748.272461
10775.357422
10788.237305
10781.332031
10764.311523
10754.939453
10697.109375
10764.178711
10807.159180
10774.621094
10831.098633
10830.062500
10700.948242
10791.898438
10801.853516
10752.227539
10806.684570
10795.751953
10845.985352
10715.228516
10702.229492
10853.711914
10727.976562
10799.155273
10767.743164
10793.118164
10855.990234
10749.144531
10928.722656
10742.134766
10775.773438
10940.251953
10888.914062
10744.127930
10934.831055
10777.375000
10731.942383
10756.252930
10715.833008
10740.834961
10798.556641
10875.073242
10921.885742
10763.346680
10841.342773
10733.166016
10648.770508
10801.746094
10741.227539
10697.135742
10736.108398
10839.109375
10924.860352
10837.128906
10915.287109
10862.670898
10750.926758
10782.139648
10797.047852
10877.453125
10736.369141
10826.635742
10796.280273
10848.249023
10789.763672
10759.083984
10618.637695
10730.673828
10728.994141
10779.274414
10752.539062
10862.681641
10793.303711
10663.316406
10902.791016
10564.566406
10721.703125
10816.270508
10919.879883
10770.615234
10667.168945
10682.721680
10410.629883
10885.853516
10836.195312
10855.088867
10885.997070
10977.819336
10835.632812
10844.554688
10837.751953
10872.629883
10875.740234
10828.739258
10876.713867
10857.163086
10989.188477
10918.495117
11023.219727
10784.937500
10763.814453
10581.903320
10500.773438
10724.351562
10529.484375
10554.594727
10551.447266
10483.944336
10556.416992
10485.455078
10549.045898
10403.342773
10397.871094
10501.076172
10477.313477
10606.342773
10752.503906
10675.570312
10624.949219
10717.666992
10728.333008
10742.338867
10739.853516
10784.507812
10564.247070
10793.856445
10775.083984
10857.501953
10807.929688
10655.060547
10707.824219
10816.265625
10786.117188
10778.865234
10656.103516
10708.451172
10734.687500
10657.654297
10885.405273
10783.098633
10831.842773
10869.771484
10912.253906
10735.681641
10713.456055
10785.121094
10808.815430
10790.796875
10762.887695
10721.203125
10787.257812
10832.583008
10757.745117
10830.067383
10905.575195
10835.945312
10784.188477
10802.693359
10834.150391
10809.073242
10717.373047
10832.730469
10715.848633
10784.895508
10749.080078
10828.780273
10722.099609
10776.956055
10784.876953
10815.688477
10851.394531
10733.550781
10863.861328
10770.997070
10747.148438
10807.132812
10783.644531
10912.609375
10874.458984
10861.233398
10824.035156
10834.971680
10874.108398
10811.514648
10790.530273
10962.985352
10951.770508
10761.452148
10861.588867
10841.106445
10803.997070
10718.754883
10841.052734
10899.847656
10787.322266
10802.520508
10818.323242
10824.874023
10739.039062
10967.833984
10868.175781
10833.800781
10959.330078
10788.337891
10707.211914
10824.941406
10861.275391
10791.749023
10802.101562
10767.159180
10834.000000
10739.114258
10765.175781
10835.886719
10947.792969
10886.518555
10814.124023
10802.238281
10981.551758
10849.474609
10710.664062
10792.488281
10874.971680
10810.919922
10736.678711
10813.694336
10883.407227
10755.492188
10815.275391
10879.113281
10895.125000
10870.435547
10798.456055
10821.302734
10705.404297
10800.417969
10764.780273
10642.849609
10718.423828
10694.622070
10777.241211
10711.316406
10871.907227
10799.433594
10690.659180
10740.067383
10758.178711
10716.540039
10808.001953
10715.335938
10870.063477
10691.897461
10708.571289
10810.004883
10685.131836
10694.583984
10732.007812
10850.466797
10806.023438
10620.415039
10791.586914
10828.347656
10702.469727
10719.111328
10786.509766
10714.382812
10853.920898
10698.142578
10678.329102
10752.485352
10691.241211
10721.059570
10639.035156
10770.253906
10754.176758
10715.766602
10700.100586
10800.507812
10711.008789
10777.423828
10756.247070
10792.549805
10767.872070
10850.120117
10657.927734
10755.095703
10779.345703
10819.775391
10796.088867
10698.551758
10818.139648
10793.924805
10746.233398
10777.211914
10750.334961
10829.927734
10819.091797
10761.743164
10702.995117
10838.556641
10795.317383
10718.373047
10860.174805
10824.973633
10839.132812
10841.036133
10856.534180
10831.199219
10742.595703
10763.053711
10684.416016
10803.154297
10900.903320
10835.196289
10882.909180
10856.959961
10673.229492
10743.116211
10789.981445
10781.293945
10766.080078
10815.213867
10698.030273
10702.958984
10684.208008
10839.172852
10685.548828
10690.938477
10739.334961
10718.061523
10726.288086
10905.524414
10682.358398
10676.888672
10735.348633
10869.207031
10713.971680
10781.129883
10695.245117
10699.379883
10728.621094
10730.327148
10757.747070
10762.610352
10728.035156
10766.435547
10765.334961
10762.415039
10712.641602
10810.437500
10759.590820
10713.410156
10841.611328
10685.040039
10764.726562
10742.659180
10720.835938
10713.791992
10739.698242
10905.047852
10635.924805
10824.194336
10672.173828
10831.777344
10631.731445
10717.088867
10761.083008
10618.381836
10683.873047
10683.694336
10759.702148
10695.736328
10726.658203
10844.765625
10696.128906
10849.047852
10707.678711
10823.309570
10837.986328
10923.333984
10781.481445
10665.510742
10606.164062
10596.219727
10558.002930
10317.359375
10731.933594
10669.164062
10580.328125
10451.091797
10394.485352
10474.688477
10477.089844
10451.733398
10455.389648
10429.791016
10384.399414
10458.809570
10633.882812
10662.821289
10643.922852
10732.165039
10685.080078
10785.959961
10740.004883
10753.191406
10733.654297
10718.270508
10772.181641
10766.240234
10752.875000
10680.625977
10745.242188
10815.563477
10707.259766
10811.166992
10788.738281
10698.612305
10708.971680
10596.157227
10764.456055
10755.496094
10729.441406
10693.819336
10718.768555
10728.802734
10769.033203
10752.663086
10644.675781
10681.697266
10833.061523
10607.912109
10790.012695
10818.119141
10837.633789
10834.702148
10825.875977
10730.816406
10692.494141
10779.703125
10701.424805
10759.668945
10808.661133
10810.744141
10681.692383
10755.147461
10777.003906
10721.941406
10759.027344
10663.287109
10817.825195
10755.375000
10869.095703
10861.368164
10945.899414
10736.223633
10759.284180
10846.304688
10784.851562
10772.819336
10844.655273
10813.602539
10733.304688
10757.965820
10763.220703
10709.784180
10707.687500
10829.483398
10664.865234
10604.111328
10806.340820
10700.844727
10704.480469
10704.002930
10717.155273
10771.485352
10627.926758
10718.533203
10767.619141
10882.938477
10590.200195
10795.676758
10752.831055
10701.296875
10770.392578
10739.165039
10614.193359
10669.868164
10713.040039
10725.477539
10724.143555
10697.146484
10714.611328
10629.161133
10767.145508
10872.200195
10613.708984
10688.655273
10738.361328
10712.976562
10737.385742
10919.632812
10787.956055
10735.992188
10673.393555
10595.170898
10735.113281
10685.627930
10734.240234
10736.186523
10575.737305
10705.050781
10730.957031
10760.053711
10730.459961
10671.615234
10701.858398
10647.859375
10787.626953
10703.387695
10771.489258
10807.985352
10745.803711
10634.489258
10725.802734
10768.999023
10591.587891
10765.063477
10797.794922
10683.007812
10790.659180
10699.382812
10638.503906
10695.591797
10758.579102
10592.122070
10676.669922
10708.793945
10767.404297
10723.136719
10730.614258
10725.119141
10702.274414
10637.499023
10735.842773
10669.125000
10625.999023
10605.240234
10722.263672
10689.693359
10643.129883
10887.192383
10825.873047
10651.389648
10825.538086
10634.541016
10732.533203
10757.015625
10714.205078
10770.740234
10725.383789
10637.378906
10768.074219
10691.211914
10560.961914
10817.630859
10710.121094
10667.583008
10790.796875
10746.401367
10675.027344
10700.444336
10633.402344
10768.884766
10762.372070
10760.928711
10697.863281
10823.951172
10726.826172
10813.070312
10765.256836
10822.689453
10840.257812
10678.065430
10977.429688
10772.127930
10770.166016
10835.572266
10973.707031
10727.248047
10440.160156
10798.178711
11131.179688
10901.840820
10818.716797
```
