## Supplementary material for "Functional connectivity across the human subcortical auditory system using an autoregressive matrix-Gaussian copula graphical model approach with partial correlations": Code: roi-12_mean_ts.txt

```
11600.981445
11526.180664
11514.167969
11486.817383
11444.181641
11372.927734
11357.656250
11374.207031
11425.018555
11430.353516
11451.583008
11450.049805
11408.826172
11392.335938
11347.298828
11333.526367
11355.663086
11412.956055
11496.192383
11500.856445
11519.316406
11521.245117
11523.640625
11456.093750
11372.422852
11316.749023
11342.475586
11430.605469
11489.669922
11560.382812
11602.263672
11560.014648
11493.840820
11403.956055
11368.044922
11345.203125
11396.827148
11440.139648
11405.665039
11403.165039
11412.527344
11456.399414
11444.583984
11334.704102
11308.141602
11209.038086
11295.505859
11388.548828
11493.369141
11496.125977
11453.270508
11361.171875
11301.759766
11291.419922
11301.326172
11269.145508
11330.636719
11382.147461
11450.403320
11449.146484
11419.329102
11407.041992
11398.116211
11390.459961
11371.740234
11388.728516
11407.550781
11477.476562
11510.169922
11501.711914
11504.394531
11399.228516
11339.646484
11282.031250
11269.869141
11230.792969
11353.335938
11387.073242
11365.844727
11299.659180
11249.715820
11230.592773
11209.493164
11264.003906
11292.868164
11299.009766
11301.056641
11247.736328
11237.871094
11235.708984
11249.246094
11229.817383
11208.487305
11210.723633
11290.704102
11371.190430
11478.102539
11539.669922
11543.715820
11498.653320
11566.830078
11520.078125
11549.045898
11597.186523
11537.706055
11522.756836
11518.756836
11490.406250
11485.412109
11529.150391
11509.913086
11517.011719
11505.314453
11455.496094
11475.667969
11439.883789
11437.346680
11426.188477
11447.626953
11512.583984
11510.705078
11544.763672
11527.715820
11545.228516
11541.868164
11544.754883
11544.621094
11558.400391
11638.108398
11645.027344
11624.300781
11523.065430
11419.123047
11286.153320
11314.083984
11304.643555
11292.008789
11262.467773
11143.304688
11016.081055
10850.500977
10806.055664
10927.063477
10974.018555
10977.461914
10974.843750
10974.873047
11009.779297
11036.409180
11091.562500
11225.675781
11244.523438
11145.877930
11150.968750
11159.111328
11220.214844
11252.306641
11233.750977
11349.284180
11379.892578
11401.138672
11397.487305
11430.318359
11454.714844
11483.916992
11477.872070
11444.298828
11426.978516
11422.101562
11410.874023
11419.116211
11420.697266
11367.093750
11327.298828
11367.008789
11431.960938
11398.891602
11380.028320
11341.480469
11359.406250
11378.845703
11319.449219
11346.288086
11423.918945
11521.765625
11463.541992
11413.500000
11423.814453
11440.403320
11413.880859
11425.671875
11374.490234
11381.313477
11341.620117
11428.638672
11423.769531
11501.655273
11471.850586
11451.416016
11430.041016
11462.292969
11416.036133
11397.922852
11388.253906
11348.273438
11393.090820
11452.706055
11495.321289
11511.694336
11502.557617
11474.224609
11490.698242
11465.200195
11377.383789
11357.791016
11324.382812
11380.023438
11456.656250
11426.479492
11447.833008
11417.812500
11363.230469
11387.852539
11428.740234
11435.233398
11446.920898
11421.797852
11419.846680
11363.123047
11317.353516
11347.112305
11389.093750
11460.439453
11442.641602
11465.029297
11520.711914
11574.186523
11525.281250
11443.499023
11378.152344
11306.395508
11272.691406
11266.876953
11240.230469
11230.295898
11288.874023
11349.637695
11408.050781
11420.625977
11356.362305
11237.290039
11212.958008
11334.529297
11468.958984
11494.804688
11551.815430
11556.666992
11561.353516
11533.449219
11489.198242
11520.374023
11480.099609
11501.314453
11534.228516
11557.691406
11592.179688
11563.498047
11503.343750
11420.037109
11416.898438
11387.776367
11376.874023
11355.545898
11335.065430
11323.697266
11261.956055
11254.216797
11330.563477
11389.063477
11475.723633
11468.773438
11420.817383
11420.649414
11362.080078
11342.170898
11332.427734
11299.259766
11236.916992
11277.318359
11373.723633
11468.720703
11468.318359
11412.041016
11372.285156
11400.559570
11382.378906
11362.298828
11313.850586
11338.011719
11386.616211
11348.843750
11297.790039
11285.553711
11270.254883
11320.750977
11315.581055
11378.096680
11372.888672
11344.463867
11291.276367
11303.043945
11304.910156
11302.939453
11369.494141
11420.406250
11421.729492
11408.773438
11368.048828
11363.398438
11401.789062
11435.625000
11430.766602
11488.421875
11489.377930
11443.859375
11467.424805
11474.753906
11367.475586
11375.222656
11420.450195
11387.017578
11306.143555
11324.561523
11319.881836
11315.038086
11347.592773
11400.678711
11335.658203
11270.813477
11240.156250
11224.269531
11325.242188
11395.365234
11456.576172
11478.816406
11490.661133
11453.160156
11417.541016
11368.317383
11332.743164
11377.350586
11331.638672
11357.268555
11354.581055
11418.526367
11415.056641
11451.340820
11464.555664
11475.651367
11486.956055
11406.805664
11383.519531
11330.461914
11299.622070
11314.771484
11420.048828
11429.008789
11432.279297
11383.391602
11377.745117
11360.131836
11400.740234
11419.041992
11446.958984
11465.044922
11395.166992
11376.842773
11359.044922
11338.472656
11376.928711
11409.127930
11351.852539
11346.234375
11399.901367
11403.449219
11531.847656
11434.784180
11409.726562
11410.278320
11485.043945
11569.169922
11584.051758
11612.580078
11537.021484
11371.221680
11276.323242
11354.251953
11392.147461
11358.382812
11345.753906
11396.641602
11399.630859
11457.988281
11461.024414
11392.584961
11329.746094
11205.242188
11172.874023
11149.262695
11173.143555
11155.060547
11127.954102
11007.808594
10888.707031
10862.622070
10931.358398
11048.708984
11106.622070
11199.850586
11236.801758
11204.138672
11172.024414
11240.570312
11294.858398
11347.686523
11346.023438
11319.370117
11290.608398
11288.276367
11313.361328
11397.345703
11405.400391
11367.541992
11355.034180
11373.481445
11434.588867
11481.106445
11484.975586
11414.248047
11326.176758
11218.494141
11224.484375
11325.961914
11384.493164
11382.578125
11336.978516
11344.928711
11391.515625
11398.517578
11379.669922
11339.961914
11274.708984
11237.833008
11214.830078
11172.916992
11251.918945
11351.195312
11474.192383
11498.160156
11394.601562
11359.605469
11274.143555
11208.107422
11201.434570
11190.155273
11139.476562
11111.131836
11203.858398
11270.849609
11372.416992
11471.666992
11430.231445
11360.041016
11283.785156
11223.911133
11306.904297
11344.672852
11355.951172
11346.585938
11329.961914
11356.198242
11395.444336
11429.712891
11442.237305
11485.102539
11428.290039
11370.890625
11330.077148
11298.772461
11292.239258
11361.880859
11400.422852
11398.698242
11363.646484
11316.596680
11357.543945
11366.518555
11368.131836
11321.798828
11338.065430
11374.850586
11431.890625
11452.925781
11429.799805
11400.628906
11347.411133
11287.502930
11253.718750
11313.425781
11385.259766
11446.243164
11373.321289
11342.363281
11281.910156
11234.520508
11218.681641
11305.636719
11338.996094
11411.887695
11380.918945
11401.557617
11432.485352
11460.736328
11401.808594
11339.549805
11328.027344
11307.638672
11261.875000
11260.589844
11300.056641
11328.526367
11329.375977
11372.940430
11436.250000
11470.910156
11468.228516
11375.256836
11364.724609
11463.877930
11453.863281
11393.021484
11389.247070
11390.796875
11419.093750
11426.456055
11415.533203
11401.704102
11373.494141
11304.853516
11196.181641
11136.877930
11207.814453
11315.866211
11372.153320
11375.041992
11342.933594
11287.065430
11296.721680
11310.119141
11353.308594
11402.284180
11468.973633
11466.909180
11411.790039
11388.706055
11338.080078
11314.654297
11249.717773
11338.681641
11442.790039
11395.249023
11331.892578
11306.428711
11278.159180
11247.342773
11240.136719
11265.445312
11227.863281
11167.402344
11158.920898
11224.401367
11342.927734
11417.657227
11475.481445
11481.875977
11428.278320
11388.939453
11380.014648
11375.490234
11342.700195
11342.156250
11346.836914
11401.479492
11377.496094
11369.556641
11352.723633
11383.045898
11361.946289
11400.835938
11410.334961
11418.664062
11342.243164
11325.215820
11256.090820
11279.051758
11332.482422
11414.541992
11397.199219
11354.102539
11313.099609
11318.359375
11300.862305
11280.448242
11291.557617
11316.541992
11326.245117
11413.225586
11467.872070
11407.629883
11331.075195
11369.778320
11412.112305
11339.296875
11357.461914
11397.730469
11378.638672
11391.246094
11370.133789
11313.606445
11289.776367
11295.990234
11285.903320
11257.265625
11324.458008
11326.601562
11307.036133
11315.403320
11353.057617
11412.407227
11401.347656
11357.954102
11355.021484
11296.089844
11269.356445
11259.527344
11302.892578
11311.823242
11273.937500
11296.560547
11362.577148
11320.553711
11259.086914
11271.454102
11266.088867
11263.324219
11297.183594
11310.416992
11352.503906
11323.359375
11290.409180
11319.082031
11364.276367
11328.996094
11349.146484
11387.340820
11373.151367
11408.458984
11370.389648
11327.846680
11329.717773
11354.083008
11373.083984
11326.419922
11321.394531
11310.575195
11319.377930
11316.975586
11314.763672
11322.675781
11351.497070
11376.144531
11492.421875
11546.535156
11539.431641
11479.727539
11342.988281
11248.640625
11195.874023
11166.951172
11102.883789
11078.894531
11078.669922
11005.515625
11053.474609
11197.777344
11186.996094
11166.191406
11148.502930
11111.547852
11152.222656
11244.363281
11244.375000
11301.011719
11286.337891
11405.924805
11464.385742
11472.268555
11490.303711
11453.018555
11458.355469
11483.015625
11437.509766
11424.880859
11365.388672
11350.035156
11342.478516
11343.721680
11262.612305
11238.588867
11202.117188
11220.083008
11217.129883
11270.626953
11249.344727
11182.793945
11117.230469
11097.552734
11201.655273
11308.120117
11377.522461
11404.871094
11408.996094
11351.674805
11326.136719
11262.872070
11264.642578
11380.227539
11433.212891
11409.572266
11356.676758
11313.713867
11313.293945
11245.967773
11280.911133
11356.481445
11404.698242
11389.443359
11368.229492
11345.144531
11335.578125
11268.539062
11231.224609
11276.324219
11329.501953
11412.827148
11504.156250
11529.527344
11526.530273
11524.972656
11513.125977
11449.147461
11413.313477
11297.181641
11237.148438
11210.776367
11141.018555
11113.563477
11084.717773
11081.823242
11172.778320
11187.265625
11227.811523
11291.164062
11248.464844
11229.375000
11310.726562
11319.771484
11271.286133
11267.439453
11288.500000
11297.524414
11260.142578
11256.870117
11241.156250
11275.204102
11228.377930
11184.305664
11192.405273
11236.936523
11212.130859
11281.910156
11335.891602
11273.319336
11155.438477
11150.631836
11152.000000
11198.403320
11274.909180
11283.550781
11258.754883
11233.717773
11196.111328
11196.390625
11197.614258
11267.159180
11313.763672
11312.417969
11320.656250
11257.659180
11237.255859
11241.254883
11278.111328
11277.030273
11218.754883
11202.393555
11171.527344
11247.172852
11352.526367
11376.343750
11371.488281
11350.761719
11298.625000
11318.215820
11304.368164
11343.098633
11274.997070
11252.021484
11286.006836
11314.688477
11313.821289
11313.175781
11280.869141
11295.517578
11330.041016
11325.492188
11338.593750
11372.633789
11327.502930
11312.428711
11334.787109
11368.487305
11356.458008
11378.653320
11363.067383
11357.925781
11385.101562
11340.130859
11318.132812
11291.207031
11276.197266
11255.650391
11275.708984
11267.919922
11253.246094
11265.331055
11290.198242
11321.874023
11309.274414
11256.568359
11191.808594
11198.922852
11230.707031
11258.225586
11198.290039
11208.669922
11292.188477
11299.925781
11212.833008
11248.791016
11286.083984
11325.772461
11390.291992
11414.862305
11389.089844
11377.927734
11390.511719
11406.778320
11373.195312
11317.220703
11345.150391
11320.378906
11307.431641
11347.012695
11317.840820
11314.183594
11307.770508
11350.278320
11351.085938
11364.768555
11319.395508
11384.269531
11441.505859
11434.942383
11371.700195
11369.565430
11337.106445
11370.311523
11338.710938
11448.458008
11447.047852
```
