## Supplementary material for "Functional connectivity across the human subcortical auditory system using an autoregressive matrix-Gaussian copula graphical model approach with partial correlations": Code: roi-13_mean_ts.txt

```
10509.570312
10439.967773
10403.575195
10373.650391
10330.364258
10317.169922
10320.135742
10316.099609
10293.896484
10300.785156
10293.989258
10305.855469
10288.862305
10279.671875
10287.833008
10270.172852
10272.030273
10299.964844
10343.060547
10371.288086
10377.315430
10378.583984
10349.202148
10305.391602
10251.555664
10210.386719
10214.639648
10252.074219
10251.768555
10293.365234
10309.575195
10307.103516
10289.337891
10266.059570
10252.895508
10277.220703
10313.017578
10347.335938
10346.446289
10347.252930
10351.175781
10324.073242
10284.941406
10254.527344
10207.861328
10196.082031
10263.855469
10260.841797
10263.669922
10261.654297
10238.757812
10192.354492
10138.054688
10107.521484
10085.548828
10098.247070
10154.155273
10210.901367
10263.173828
10300.059570
10288.344727
10278.480469
10296.586914
10297.581055
10314.227539
10304.493164
10316.300781
10322.893555
10293.979492
10248.203125
10224.958008
10215.128906
10212.459961
10196.328125
10185.403320
10197.075195
10223.444336
10238.605469
10246.715820
10248.378906
10253.967773
10252.879883
10229.897461
10209.594727
10203.115234
10220.618164
10237.297852
10235.675781
10234.196289
10236.690430
10233.612305
10219.358398
10209.121094
10209.642578
10223.566406
10241.447266
10242.942383
10248.822266
10273.497070
10252.363281
10259.641602
10218.260742
10229.395508
10252.967773
10265.930664
10323.298828
10326.557617
10304.291016
10216.782227
10226.285156
10241.857422
10257.203125
10255.173828
10257.175781
10243.377930
10258.836914
10277.313477
10289.668945
10306.721680
10312.734375
10321.044922
10335.943359
10345.026367
10319.111328
10292.238281
10288.379883
10269.602539
10250.476562
10285.501953
10308.444336
10316.134766
10286.274414
10256.231445
10228.691406
10234.075195
10190.758789
10133.778320
10089.596680
10061.494141
10045.102539
9992.884766
9950.119141
9955.574219
9976.502930
10005.412109
10043.761719
10085.973633
10116.950195
10132.655273
10141.335938
10160.382812
10193.319336
10233.167969
10266.124023
10279.161133
10295.427734
10315.063477
10328.603516
10341.653320
10343.414062
10361.154297
10377.158203
10365.774414
10352.347656
10339.969727
10355.590820
10373.083984
10391.747070
10413.876953
10397.395508
10369.148438
10349.289062
10342.453125
10339.975586
10347.353516
10341.492188
10328.040039
10308.921875
10316.029297
10349.692383
10374.789062
10365.572266
10364.915039
10349.524414
10370.413086
10349.334961
10340.348633
10347.374023
10341.385742
10343.370117
10330.610352
10309.075195
10291.343750
10284.178711
10271.142578
10289.076172
10314.871094
10323.982422
10354.276367
10352.436523
10327.498047
10297.212891
10295.836914
10298.705078
10288.182617
10274.360352
10301.055664
10326.110352
10341.910156
10318.345703
10310.526367
10323.979492
10309.356445
10280.916016
10262.925781
10267.093750
10283.226562
10288.871094
10301.125000
10327.511719
10331.046875
10339.803711
10334.367188
10368.415039
10359.056641
10326.277344
10323.596680
10309.465820
10313.589844
10325.953125
10338.000000
10348.198242
10351.132812
10350.558594
10380.514648
10389.068359
10363.187500
10330.119141
10331.392578
10329.516602
10337.734375
10306.424805
10284.269531
10266.372070
10261.907227
10288.468750
10312.031250
10301.102539
10271.608398
10249.851562
10248.300781
10255.911133
10238.440430
10247.714844
10232.931641
10230.323242
10231.473633
10255.614258
10229.417969
10227.161133
10251.424805
10250.053711
10243.467773
10244.896484
10294.130859
10331.371094
10347.094727
10337.271484
10295.200195
10297.489258
10313.796875
10306.066406
10299.609375
10281.649414
10259.482422
10257.837891
10284.808594
10313.456055
10292.701172
10297.135742
10313.281250
10326.500000
10343.487305
10349.596680
10315.645508
10291.471680
10272.512695
10263.935547
10272.457031
10291.881836
10308.091797
10313.871094
10313.896484
10321.900391
10329.672852
10318.609375
10276.327148
10258.026367
10274.183594
10307.654297
10302.004883
10275.453125
10248.050781
10232.659180
10234.295898
10222.404297
10228.358398
10208.101562
10195.228516
10179.570312
10191.101562
10181.396484
10214.033203
10247.997070
10274.189453
10272.789062
10274.639648
10281.547852
10303.323242
10298.787109
10301.486328
10291.296875
10285.251953
10269.633789
10289.166992
10325.539062
10325.844727
10309.878906
10281.291992
10266.620117
10242.986328
10248.169922
10266.662109
10286.401367
10299.558594
10314.098633
10323.124023
10296.501953
10259.688477
10236.357422
10238.653320
10245.522461
10281.560547
10296.042969
10290.073242
10307.299805
10327.923828
10335.981445
10325.863281
10322.540039
10308.984375
10319.630859
10314.934570
10303.504883
10299.097656
10291.481445
10293.379883
10306.567383
10308.284180
10292.410156
10263.417969
10257.882812
10267.635742
10275.540039
10254.247070
10251.399414
10253.195312
10255.854492
10234.227539
10229.083008
10218.558594
10217.701172
10205.987305
10221.014648
10255.651367
10273.213867
10284.169922
10282.687500
10288.434570
10304.882812
10331.899414
10314.918945
10321.729492
10325.422852
10402.310547
10434.131836
10382.444336
10342.860352
10348.874023
10388.031250
10397.260742
10420.344727
10459.670898
10449.451172
10408.733398
10377.404297
10356.397461
10337.244141
10286.601562
10262.462891
10303.404297
10324.373047
10318.245117
10282.883789
10227.333984
10156.959961
10096.539062
10068.973633
10059.399414
10009.242188
9960.955078
9922.750977
9899.527344
9917.665039
9913.988281
9923.485352
9962.269531
10036.088867
10123.142578
10162.260742
10196.382812
10203.252930
10208.625000
10212.963867
10220.653320
10224.597656
10218.414062
10217.014648
10239.849609
10269.199219
10286.336914
10282.505859
10278.587891
10278.909180
10305.343750
10311.534180
10294.665039
10272.758789
10255.696289
10231.857422
10217.069336
10207.976562
10208.733398
10230.490234
10272.302734
10283.007812
10297.092773
10277.130859
10260.149414
10245.416992
10227.318359
10189.564453
10162.472656
10166.678711
10185.560547
10211.046875
10248.213867
10277.192383
10312.307617
10310.300781
10298.103516
10292.514648
10251.655273
10209.185547
10172.808594
10164.285156
10148.892578
10165.361328
10197.723633
10230.837891
10262.233398
10264.750000
10257.370117
10242.490234
10240.835938
10220.788086
10227.945312
10231.681641
10250.097656
10242.890625
10228.967773
10251.068359
10267.725586
10290.271484
10288.406250
10291.498047
10274.237305
10258.345703
10245.447266
10266.114258
10289.873047
10297.926758
10298.009766
10269.016602
10247.693359
10245.803711
10253.606445
10247.700195
10227.733398
10225.694336
10257.259766
10265.376953
10252.303711
10251.072266
10247.498047
10227.313477
10194.167969
10192.944336
10212.677734
10250.216797
10270.607422
10300.514648
10323.190430
10312.714844
10269.364258
10246.955078
10253.131836
10285.553711
10304.230469
10328.300781
10349.363281
10365.374023
10347.408203
10336.938477
10319.426758
10310.688477
10281.529297
10259.707031
10252.107422
10253.237305
10245.775391
10272.057617
10283.012695
10262.919922
10258.521484
10244.174805
10239.755859
10249.157227
10255.646484
10258.793945
10234.644531
10266.184570
10273.408203
10256.010742
10251.598633
10256.408203
10257.477539
10249.530273
10237.651367
10233.043945
10224.436523
10246.503906
10239.757812
10212.050781
10200.424805
10216.490234
10227.155273
10205.491211
10176.025391
10214.066406
10252.587891
10261.916016
10272.543945
10273.657227
10271.783203
10254.112305
10243.792969
10242.391602
10233.870117
10230.640625
10210.275391
10228.500000
10241.634766
10258.116211
10243.904297
10216.930664
10217.131836
10212.440430
10193.870117
10173.752930
10184.224609
10200.858398
10228.644531
10242.906250
10258.130859
10250.645508
10223.381836
10208.570312
10194.399414
10181.318359
10183.244141
10186.204102
10190.750000
10207.127930
10226.491211
10233.412109
10231.931641
10242.867188
10248.153320
10265.396484
10260.208984
10228.875977
10227.613281
10232.850586
10220.601562
10220.124023
10227.122070
10238.601562
10236.375000
10237.247070
10231.326172
10230.841797
10229.217773
10239.246094
10264.808594
10271.141602
10309.426758
10331.095703
10277.556641
10255.757812
10250.516602
10220.497070
10197.486328
10232.158203
10238.910156
10228.220703
10218.255859
10212.117188
10212.139648
10182.807617
10176.698242
10168.546875
10169.544922
10219.669922
10267.045898
10251.918945
10220.717773
10213.165039
10205.357422
10176.326172
10179.604492
10203.408203
10204.019531
10208.648438
10204.453125
10196.606445
10193.975586
10206.004883
10228.300781
10232.071289
10241.252930
10239.406250
10248.212891
10244.544922
10227.357422
10224.989258
10219.233398
10203.224609
10212.089844
10229.196289
10208.269531
10182.502930
10193.131836
10232.737305
10238.256836
10237.478516
10241.669922
10238.257812
10239.551758
10246.078125
10219.632812
10189.021484
10188.043945
10210.752930
10220.462891
10219.741211
10216.040039
10204.424805
10182.864258
10177.252930
10204.580078
10253.793945
10287.054688
10271.290039
10237.033203
10179.697266
10134.854492
10077.396484
10044.873047
10002.937500
9976.384766
9952.628906
9936.015625
9939.008789
9911.211914
9876.074219
9887.643555
9913.562500
9924.383789
9947.342773
10001.348633
10033.603516
10078.071289
10172.671875
10171.474609
10160.743164
10145.487305
10164.493164
10201.088867
10215.910156
10219.776367
10212.137695
10219.413086
10237.817383
10247.366211
10232.747070
10192.538086
10164.443359
10168.419922
10183.226562
10203.955078
10212.888672
10186.817383
10163.544922
10146.677734
10150.932617
10170.921875
10179.291016
10205.747070
10242.259766
10265.298828
10266.860352
10257.227539
10242.727539
10244.339844
10248.301758
10244.875000
10246.631836
10226.883789
10209.574219
10194.189453
10195.969727
10211.456055
10241.155273
10244.917969
10230.570312
10211.198242
10215.358398
10217.304688
10231.200195
10227.813477
10214.290039
10196.501953
10203.000000
10220.008789
10237.136719
10242.519531
10227.854492
10212.942383
10237.692383
10256.020508
10265.877930
10250.109375
10263.854492
10275.249023
10255.481445
10241.615234
10240.809570
10244.140625
10252.695312
10246.772461
10251.268555
10270.231445
10266.263672
10236.937500
10240.686523
10243.655273
10207.695312
10205.084961
10217.232422
10222.636719
10227.521484
10237.432617
10224.869141
10204.905273
10182.354492
10182.987305
10210.450195
10235.444336
10242.607422
10255.750977
10260.740234
10236.272461
10210.185547
10205.463867
10225.002930
10219.178711
10228.888672
10239.918945
10231.449219
10200.151367
10221.773438
10217.934570
10191.438477
10168.865234
10200.730469
10203.269531
10197.535156
10195.396484
10182.451172
10174.091797
10164.399414
10165.793945
10161.946289
10184.312500
10218.388672
10242.083008
10247.434570
10241.509766
10220.223633
10189.416016
10155.523438
10172.987305
10192.158203
10212.914062
10216.460938
10202.289062
10224.296875
10244.503906
10217.264648
10211.408203
10225.322266
10237.426758
10212.875000
10196.580078
10208.900391
10218.787109
10225.085938
10220.905273
10233.865234
10239.924805
10199.539062
10202.783203
10231.785156
10245.742188
10233.151367
10224.949219
10242.539062
10227.191406
10178.869141
10139.433594
10165.516602
10200.301758
10200.563477
10171.461914
10153.947266
10162.311523
10168.612305
10174.436523
10155.826172
10189.920898
10223.486328
10231.375000
10215.875977
10237.125000
10221.964844
10230.155273
10212.524414
10204.073242
10223.757812
10224.690430
10244.343750
10267.464844
10250.664062
10234.608398
10243.224609
10241.727539
10226.791016
10216.678711
10224.914062
10218.163086
10221.272461
10256.975586
10261.352539
10232.436523
10199.711914
10192.541016
10213.877930
10254.570312
10232.471680
10239.002930
10229.894531
10253.988281
10277.103516
10244.625000
10171.135742
10166.327148
10196.636719
10246.599609
10226.630859
```
