## Supplementary material for "Functional connectivity across the human subcortical auditory system using an autoregressive matrix-Gaussian copula graphical model approach with partial correlations": Code: roi-14_mean_ts.txt

```
11310.333008
11229.205078
11206.994141
11218.878906
11154.391602
11070.870117
11027.507812
11034.787109
11096.586914
11148.120117
11149.985352
11131.988281
11106.465820
11063.430664
11063.663086
11023.261719
11016.617188
11065.900391
11196.251953
11195.571289
11204.739258
11224.264648
11205.938477
11151.064453
11054.870117
10975.554688
10992.927734
11093.529297
11197.501953
11269.787109
11326.693359
11296.857422
11205.083984
11066.749023
11030.175781
11004.884766
11063.341797
11117.231445
11091.506836
11062.749023
11107.777344
11177.865234
11148.943359
11048.212891
10985.859375
10902.770508
10944.812500
11007.505859
11106.536133
11199.757812
11155.748047
11084.526367
10997.855469
10973.852539
10965.686523
10933.968750
10993.368164
11065.345703
11125.288086
11144.063477
11102.295898
11065.345703
11082.660156
11071.938477
11054.407227
11084.386719
11123.617188
11170.933594
11222.882812
11245.154297
11197.390625
11081.593750
11018.060547
10959.748047
10906.557617
10878.958984
11005.028320
11087.049805
11034.687500
10932.928711
10918.147461
10895.106445
10868.019531
10898.106445
10944.089844
10972.814453
10987.799805
10960.388672
10942.155273
10923.211914
10930.676758
10956.082031
10942.142578
10965.318359
11023.624023
11079.878906
11195.877930
11264.402344
11237.759766
11208.621094
11213.059570
11224.619141
11268.934570
11283.898438
11212.597656
11222.311523
11222.077148
11157.660156
11135.246094
11212.904297
11225.216797
11211.506836
11226.475586
11186.260742
11170.217773
11118.962891
11148.242188
11125.282227
11115.724609
11176.583984
11164.765625
11200.049805
11230.928711
11255.879883
11240.101562
11241.674805
11237.496094
11287.667969
11359.732422
11386.237305
11242.322266
11134.301758
11039.004883
10926.120117
10876.943359
10931.064453
10960.070312
10927.041992
10806.559570
10656.572266
10474.878906
10438.184570
10540.770508
10613.849609
10639.071289
10604.802734
10600.831055
10604.036133
10645.351562
10708.006836
10811.738281
10817.475586
10798.026367
10767.834961
10792.033203
10798.109375
10832.406250
10887.795898
10970.521484
11039.844727
11056.302734
11058.054688
11093.267578
11131.139648
11169.599609
11162.215820
11092.468750
11059.524414
11041.963867
11051.137695
11064.245117
11056.703125
10990.973633
10955.066406
11020.737305
11037.280273
11025.260742
11013.391602
10977.904297
10981.823242
11004.363281
10967.929688
10974.199219
11047.810547
11119.828125
11144.803711
11070.276367
11073.079102
11074.098633
11043.883789
11035.583008
11050.385742
11023.699219
11000.681641
11039.607422
11099.229492
11161.342773
11144.269531
11143.472656
11095.310547
11115.654297
11081.988281
11008.397461
11033.511719
11010.993164
11046.933594
11138.134766
11171.447266
11154.456055
11161.995117
11107.442383
11164.653320
11144.604492
11053.854492
10994.327148
10993.556641
11020.862305
11089.602539
11093.825195
11122.860352
11103.973633
10986.941406
10961.558594
11032.325195
11078.666992
11102.482422
11089.968750
11055.740234
10965.489258
10944.790039
11003.970703
11077.090820
11091.852539
11078.220703
11085.995117
11183.831055
11223.708008
11217.337891
11100.962891
11017.646484
10988.085938
10944.511719
10940.824219
10879.568359
10876.453125
10939.622070
11008.401367
11099.614258
11097.040039
11048.783203
10904.269531
10884.938477
11000.845703
11107.125000
11155.922852
11224.036133
11273.412109
11268.938477
11207.579102
11176.242188
11166.548828
11142.673828
11135.508789
11167.340820
11226.421875
11273.316406
11242.887695
11183.240234
11090.735352
11058.259766
11052.569336
11056.882812
11028.302734
10997.672852
10985.498047
10951.278320
10910.328125
10997.337891
11053.757812
11118.215820
11137.874023
11097.500977
11060.068359
11059.491211
11028.500977
10992.966797
10961.478516
10898.577148
10909.182617
10995.943359
11135.177734
11132.375977
11059.704102
11035.454102
11057.287109
11063.522461
11032.440430
10962.814453
10993.141602
11044.563477
11029.317383
11000.274414
10944.405273
10930.817383
10945.019531
11025.843750
11060.333008
11033.229492
10996.115234
10952.528320
10962.642578
10957.946289
10966.171875
11047.552734
11106.114258
11077.896484
11075.968750
11049.135742
11033.272461
11050.852539
11082.460938
11119.266602
11187.091797
11178.189453
11153.486328
11161.054688
11145.905273
11054.722656
11012.674805
11111.857422
11065.403320
10976.301758
10994.246094
10985.169922
10996.899414
11060.866211
11075.980469
11020.783203
10984.312500
10907.191406
10900.262695
10994.812500
11057.029297
11137.423828
11126.285156
11158.472656
11139.823242
11108.819336
11033.186523
11010.015625
11050.824219
11026.857422
11002.184570
11006.860352
11086.659180
11108.019531
11124.287109
11140.618164
11171.767578
11152.382812
11087.756836
11057.839844
11032.109375
10967.787109
10992.181641
11085.483398
11140.292969
11123.004883
11079.607422
11056.179688
11037.924805
11081.398438
11133.431641
11156.478516
11148.393555
11127.008789
11066.517578
10999.779297
10990.174805
11015.728516
10996.824219
11002.642578
11015.911133
11076.608398
11132.041016
11260.607422
11136.304688
11058.031250
11104.815430
11181.973633
11267.512695
11278.934570
11304.391602
11219.304688
11093.210938
10984.699219
11058.493164
11073.805664
11014.220703
10991.157227
11043.893555
11036.266602
11054.497070
11107.674805
11065.694336
10942.562500
10854.339844
10772.934570
10815.483398
10855.756836
10841.809570
10786.071289
10647.473633
10507.044922
10508.774414
10584.951172
10691.614258
10784.508789
10890.146484
10899.621094
10906.096680
10867.098633
10892.518555
10977.151367
11039.051758
11069.742188
10994.511719
10962.829102
10926.181641
10983.532227
11051.403320
11072.879883
11016.516602
10982.209961
11027.599609
11109.687500
11170.380859
11184.962891
11137.878906
11022.221680
10943.501953
10918.164062
10984.583984
11022.222656
11075.154297
11051.978516
11057.556641
11100.824219
11078.546875
11092.426758
11037.313477
10961.177734
10898.840820
10875.524414
10844.712891
10938.327148
11058.441406
11159.282227
11221.667969
11156.687500
11062.169922
10964.033203
10891.059570
10850.925781
10856.899414
10820.245117
10837.398438
10881.641602
10937.713867
11061.407227
11179.082031
11141.785156
11047.874023
10981.956055
10922.410156
10958.882812
11011.968750
11034.503906
11021.164062
10983.408203
11004.156250
11048.857422
11101.585938
11128.357422
11151.458984
11085.287109
11040.186523
11019.541016
10957.877930
11010.505859
11088.829102
11142.909180
11119.146484
11083.649414
11012.261719
11028.868164
11036.928711
11032.700195
11004.202148
10982.901367
11053.432617
11130.753906
11122.899414
11109.300781
11078.174805
11047.210938
10976.124023
10932.064453
11013.973633
11089.265625
11148.703125
11097.653320
11063.172852
10979.624023
10904.820312
10892.758789
10951.869141
11043.315430
11079.290039
11049.088867
11090.149414
11104.998047
11132.534180
11087.250000
11057.489258
11021.285156
10987.687500
10960.966797
10965.246094
11011.628906
11044.827148
11017.833008
11041.621094
11180.366211
11207.120117
11199.134766
11114.327148
11095.452148
11140.000000
11142.443359
11114.813477
11094.461914
11100.077148
11137.533203
11118.784180
11140.974609
11133.626953
11106.871094
11010.714844
10932.186523
10877.018555
10975.059570
11060.350586
11119.442383
11127.578125
11065.747070
11030.443359
11035.662109
11054.742188
11082.316406
11143.085938
11200.390625
11240.320312
11200.378906
11148.344727
11088.418945
11021.594727
10938.634766
11018.397461
11140.207031
11105.532227
11013.927734
10989.156250
10961.973633
10959.864258
10947.914062
10979.311523
10930.950195
10861.589844
10839.209961
10912.046875
11018.169922
11124.708984
11259.461914
11298.503906
11254.181641
11181.536133
11134.883789
11120.135742
11076.441406
11068.928711
11064.613281
11063.820312
11075.175781
11067.413086
11077.438477
11074.833984
11078.583984
11112.807617
11156.935547
11134.728516
11059.721680
11010.899414
10993.519531
10961.919922
11052.765625
11127.677734
11149.393555
11109.848633
11056.558594
11029.149414
11033.529297
11004.204102
11016.522461
11023.149414
11023.040039
11110.436523
11153.470703
11102.133789
11061.597656
11124.356445
11155.633789
11126.828125
11096.914062
11130.227539
11125.787109
11108.274414
11083.537109
11029.724609
11003.023438
11040.823242
11021.716797
10995.051758
11022.828125
11080.567383
11032.519531
11046.602539
11065.036133
11140.172852
11155.662109
11102.592773
11072.737305
11047.833008
10972.834961
10950.779297
11023.914062
11048.190430
11040.237305
11039.665039
11064.933594
11040.572266
10987.160156
10980.843750
10981.064453
10991.663086
11036.654297
11043.505859
11019.717773
11042.018555
11032.068359
11064.457031
11097.607422
11107.435547
11101.144531
11143.068359
11140.165039
11158.956055
11141.401367
11056.076172
11073.013672
11097.830078
11100.562500
11115.116211
11072.184570
11061.508789
11053.833984
11067.458008
11053.733398
11079.413086
11073.903320
11107.486328
11177.905273
11220.831055
11208.300781
11171.482422
11043.360352
10920.016602
10892.009766
10864.760742
10836.644531
10806.254883
10790.815430
10769.326172
10809.939453
10920.561523
10917.556641
10900.212891
10851.988281
10846.160156
10866.831055
10950.667969
10974.177734
11030.959961
10966.187500
11108.611328
11184.026367
11186.531250
11196.271484
11201.655273
11229.778320
11249.151367
11211.306641
11150.236328
11100.144531
11089.251953
11081.498047
11057.145508
10991.573242
10955.425781
10899.125000
10943.209961
10957.103516
10988.480469
10986.791992
10910.647461
10851.196289
10855.390625
10932.099609
11001.869141
11102.651367
11166.526367
11156.866211
11092.004883
11043.452148
11008.593750
11002.024414
11110.242188
11185.791992
11189.636719
11146.794922
11101.122070
11087.913086
11007.634766
11030.521484
11116.501953
11144.432617
11111.648438
11062.877930
11043.833008
11040.114258
10987.644531
10965.149414
11034.451172
11043.968750
11150.322266
11268.075195
11310.264648
11341.301758
11312.199219
11298.732422
11229.224609
11146.095703
11038.174805
10948.583008
10910.598633
10888.788086
10870.235352
10853.093750
10882.523438
10929.272461
10993.086914
11060.431641
11073.627930
11039.939453
11008.847656
11100.129883
11125.953125
11061.071289
11037.730469
11031.571289
11034.724609
10979.712891
10993.059570
10986.232422
10990.763672
10954.953125
10937.174805
10951.168945
10975.536133
10974.654297
11023.141602
11073.449219
11045.480469
10983.978516
10956.783203
10945.769531
11000.154297
11071.124023
11072.484375
11038.166992
10976.356445
10943.270508
10950.100586
10947.166016
10990.501953
11062.084961
11100.976562
11058.428711
10995.061523
10941.999023
10972.655273
11001.624023
11035.671875
11013.722656
10976.089844
10945.365234
11051.266602
11119.290039
11114.550781
11116.591797
11117.220703
11058.559570
11031.125977
11034.186523
11058.472656
11037.612305
11014.368164
11048.217773
11065.411133
11066.055664
11049.461914
11023.441406
11028.914062
11073.257812
11077.839844
11087.814453
11104.818359
11053.843750
11071.830078
11089.658203
11104.794922
11129.200195
11171.282227
11143.672852
11119.499023
11110.747070
11120.366211
11098.646484
11061.311523
11032.428711
11001.624023
11023.789062
11037.161133
11014.994141
11006.498047
11003.282227
11040.157227
11027.579102
10960.428711
10945.282227
10936.352539
10958.853516
10985.814453
10961.177734
10964.095703
11009.681641
11076.311523
10993.543945
11017.870117
11069.051758
11102.065430
11156.276367
11182.888672
11177.828125
11188.076172
11191.820312
11187.265625
11170.875000
11154.574219
11152.199219
11111.889648
11103.115234
11094.165039
11075.728516
11088.150391
11085.587891
11064.531250
11112.614258
11086.240234
11072.507812
11126.797852
11181.716797
11219.200195
11161.716797
11087.125977
10995.739258
11035.739258
11073.200195
11180.089844
11263.687500
```
