## Supplementary material for "Functional connectivity across the human subcortical auditory system using an autoregressive matrix-Gaussian copula graphical model approach with partial correlations": Code: roi-15_mean_ts.txt

```
10867.279297
10779.839844
10730.664062
10686.501953
10645.031250
10604.398438
10602.158203
10596.551758
10583.723633
10589.376953
10599.446289
10606.607422
10583.377930
10565.064453
10551.563477
10551.446289
10566.527344
10599.602539
10634.823242
10671.646484
10671.963867
10664.261719
10646.575195
10608.853516
10561.055664
10541.367188
10551.797852
10576.458984
10558.810547
10573.535156
10587.431641
10608.576172
10591.941406
10589.072266
10561.149414
10577.295898
10594.312500
10623.611328
10618.464844
10608.296875
10618.687500
10598.608398
10558.177734
10512.906250
10482.819336
10469.132812
10538.166992
10495.300781
10504.362305
10513.958984
10525.535156
10506.680664
10462.953125
10412.479492
10371.134766
10378.689453
10437.630859
10501.625977
10561.311523
10594.402344
10592.036133
10609.278320
10626.011719
10636.196289
10640.635742
10634.090820
10632.982422
10626.846680
10591.136719
10535.425781
10516.997070
10519.326172
10527.439453
10512.935547
10501.302734
10525.680664
10540.555664
10547.711914
10547.130859
10568.789062
10567.760742
10550.342773
10537.542969
10525.612305
10523.225586
10534.027344
10551.818359
10550.083008
10536.224609
10548.067383
10548.032227
10538.147461
10509.605469
10487.666016
10481.131836
10505.515625
10540.789062
10570.260742
10607.338867
10593.625977
10584.276367
10516.105469
10510.133789
10510.387695
10539.336914
10595.274414
10607.373047
10594.806641
10504.266602
10518.662109
10546.930664
10574.119141
10555.541016
10528.507812
10508.260742
10548.436523
10568.333008
10582.219727
10602.653320
10615.256836
10630.416992
10657.405273
10661.690430
10625.458984
10607.450195
10627.159180
10620.972656
10600.368164
10648.289062
10676.124023
10677.361328
10632.509766
10609.784180
10566.636719
10584.457031
10511.489258
10452.695312
10387.194336
10334.936523
10311.160156
10249.065430
10203.839844
10182.208984
10208.556641
10238.191406
10269.078125
10308.298828
10336.416992
10371.041992
10417.282227
10428.181641
10440.501953
10469.597656
10486.741211
10491.773438
10508.834961
10531.340820
10554.285156
10581.806641
10581.130859
10612.000977
10640.817383
10636.077148
10626.349609
10604.333008
10604.706055
10602.318359
10631.057617
10659.145508
10657.318359
10636.920898
10608.392578
10589.114258
10592.374023
10599.284180
10590.020508
10589.015625
10591.015625
10598.091797
10611.118164
10628.226562
10632.706055
10625.330078
10628.355469
10651.992188
10633.775391
10620.449219
10606.877930
10600.422852
10615.548828
10595.937500
10573.453125
10552.508789
10533.997070
10531.776367
10543.554688
10561.896484
10578.537109
10607.180664
10607.116211
10587.195312
10553.433594
10558.612305
10553.000977
10559.013672
10532.224609
10541.792969
10573.656250
10606.697266
10604.834961
10606.829102
10605.015625
10578.995117
10555.666016
10546.523438
10554.349609
10561.702148
10559.711914
10575.429688
10607.255859
10628.113281
10654.149414
10655.754883
10657.973633
10665.852539
10631.661133
10611.923828
10595.384766
10593.860352
10601.998047
10623.469727
10625.537109
10622.741211
10638.817383
10663.119141
10680.571289
10652.130859
10632.109375
10630.315430
10614.909180
10594.151367
10562.113281
10557.465820
10554.517578
10572.566406
10603.142578
10605.359375
10593.758789
10562.709961
10553.343750
10538.937500
10556.689453
10560.224609
10569.432617
10533.539062
10522.204102
10530.266602
10548.857422
10539.726562
10519.225586
10546.679688
10554.079102
10568.111328
10590.549805
10621.929688
10646.028320
10655.945312
10639.095703
10592.538086
10563.195312
10557.124023
10542.478516
10525.219727
10522.003906
10509.065430
10509.197266
10532.689453
10531.719727
10501.130859
10483.094727
10503.775391
10519.227539
10535.245117
10543.534180
10518.268555
10490.242188
10475.983398
10469.457031
10489.336914
10515.596680
10538.623047
10551.788086
10540.702148
10561.215820
10547.306641
10535.276367
10507.876953
10486.119141
10506.560547
10528.451172
10529.438477
10503.770508
10490.658203
10504.615234
10545.494141
10500.991211
10501.693359
10496.305664
10492.193359
10475.681641
10469.595703
10466.129883
10498.677734
10536.580078
10570.190430
10571.296875
10584.882812
10591.731445
10597.546875
10573.978516
10564.536133
10570.824219
10574.171875
10530.834961
10520.679688
10548.200195
10572.375977
10557.268555
10529.482422
10505.799805
10482.902344
10478.905273
10501.481445
10527.097656
10528.365234
10533.033203
10546.776367
10539.531250
10510.435547
10494.279297
10487.788086
10492.035156
10510.076172
10511.108398
10494.458008
10502.547852
10539.583008
10554.129883
10559.441406
10566.566406
10562.088867
10564.283203
10565.287109
10558.821289
10556.325195
10549.650391
10555.791992
10565.790039
10557.496094
10540.788086
10529.118164
10534.432617
10522.139648
10528.812500
10506.725586
10503.941406
10493.775391
10503.203125
10488.667969
10488.192383
10487.116211
10488.024414
10475.767578
10455.482422
10476.221680
10501.747070
10534.645508
10554.083984
10569.510742
10576.872070
10584.664062
10564.250000
10581.522461
10586.910156
10657.777344
10695.524414
10695.382812
10671.341797
10639.165039
10682.240234
10712.963867
10742.687500
10774.247070
10745.208984
10698.366211
10670.768555
10654.036133
10633.072266
10577.162109
10550.690430
10611.025391
10635.971680
10612.919922
10555.187500
10459.282227
10394.473633
10333.684570
10306.610352
10280.262695
10224.202148
10173.010742
10131.598633
10097.304688
10078.930664
10089.829102
10110.646484
10152.360352
10214.240234
10306.003906
10368.962891
10417.083984
10423.749023
10426.196289
10424.916016
10439.105469
10457.134766
10442.351562
10447.837891
10463.779297
10499.093750
10507.666016
10505.996094
10498.058594
10503.282227
10531.234375
10545.723633
10539.508789
10511.637695
10493.824219
10476.533203
10468.370117
10468.651367
10481.053711
10508.323242
10552.361328
10539.502930
10531.835938
10484.914062
10487.531250
10476.026367
10453.076172
10420.005859
10408.033203
10398.245117
10419.437500
10449.190430
10484.855469
10507.566406
10534.250977
10518.952148
10511.298828
10505.620117
10475.350586
10450.825195
10423.154297
10406.087891
10398.478516
10416.458984
10460.594727
10490.500977
10510.541016
10510.100586
10494.615234
10481.512695
10471.650391
10465.450195
10468.236328
10464.775391
10481.680664
10490.045898
10478.561523
10490.538086
10511.115234
10532.932617
10527.369141
10517.061523
10487.683594
10488.428711
10478.886719
10469.069336
10481.378906
10496.843750
10497.044922
10478.794922
10470.252930
10477.978516
10469.672852
10460.030273
10437.242188
10450.798828
10482.804688
10503.300781
10480.024414
10492.867188
10483.043945
10473.921875
10455.064453
10454.125977
10464.018555
10480.512695
10487.288086
10510.586914
10507.138672
10490.151367
10454.057617
10455.330078
10465.595703
10466.487305
10462.438477
10477.791992
10499.484375
10510.663086
10482.546875
10470.874023
10481.633789
10496.058594
10493.081055
10475.862305
10476.836914
10477.571289
10486.226562
10510.634766
10541.884766
10517.607422
10509.090820
10493.569336
10488.965820
10496.300781
10506.308594
10487.556641
10483.795898
10517.629883
10520.705078
10503.595703
10498.022461
10502.969727
10494.612305
10482.351562
10454.796875
10446.234375
10456.205078
10480.759766
10486.048828
10455.575195
10424.420898
10420.173828
10422.133789
10407.449219
10397.250000
10425.215820
10441.498047
10446.169922
10456.333984
10463.880859
10473.983398
10471.765625
10443.375000
10431.373047
10425.787109
10414.987305
10402.910156
10397.212891
10401.240234
10417.033203
10395.521484
10371.807617
10383.263672
10389.856445
10385.435547
10363.191406
10380.941406
10395.590820
10416.934570
10428.782227
10437.364258
10419.114258
10397.146484
10376.791992
10368.872070
10362.579102
10376.664062
10397.009766
10404.094727
10429.326172
10457.765625
10459.567383
10459.417969
10453.154297
10467.305664
10465.616211
10454.747070
10441.662109
10471.741211
10484.007812
10456.223633
10441.972656
10428.228516
10440.840820
10444.776367
10437.063477
10450.964844
10455.465820
10463.390625
10464.883789
10465.740234
10474.942383
10528.664062
10545.972656
10500.339844
10467.972656
10459.484375
10427.401367
10388.910156
10416.073242
10431.766602
10423.143555
10426.216797
10431.793945
10443.369141
10402.224609
10373.666016
10373.338867
10354.987305
10390.582031
10442.808594
10428.135742
10399.600586
10389.183594
10388.488281
10376.034180
10389.623047
10420.420898
10420.404297
10430.188477
10417.821289
10413.082031
10405.018555
10413.083984
10440.902344
10454.229492
10449.344727
10452.964844
10464.622070
10463.326172
10459.666992
10465.579102
10454.434570
10420.600586
10426.862305
10435.077148
10422.854492
10399.547852
10414.541992
10454.101562
10451.909180
10454.805664
10453.178711
10444.653320
10443.984375
10455.450195
10441.466797
10406.583984
10400.326172
10439.350586
10443.993164
10457.114258
10444.825195
10421.703125
10398.667969
10391.846680
10416.715820
10483.256836
10535.569336
10535.708984
10485.416992
10423.552734
10381.441406
10330.952148
10281.074219
10235.478516
10204.111328
10176.730469
10149.464844
10168.125977
10153.093750
10106.721680
10095.037109
10112.661133
10133.830078
10145.129883
10183.793945
10240.186523
10293.324219
10425.533203
10449.631836
10423.533203
10398.579102
10418.148438
10469.980469
10508.431641
10508.462891
10489.387695
10483.948242
10483.057617
10486.821289
10475.603516
10441.348633
10421.039062
10432.017578
10446.372070
10466.672852
10461.563477
10436.210938
10415.363281
10394.716797
10396.468750
10411.436523
10406.633789
10401.205078
10433.991211
10459.971680
10463.769531
10448.062500
10436.094727
10434.456055
10439.645508
10455.589844
10470.195312
10461.718750
10440.870117
10431.416016
10439.638672
10439.922852
10451.833984
10465.784180
10463.362305
10470.932617
10494.971680
10506.558594
10509.117188
10499.158203
10468.776367
10434.424805
10428.729492
10454.618164
10481.193359
10461.907227
10449.448242
10415.455078
10422.186523
10445.993164
10464.311523
10467.199219
10481.694336
10478.192383
10470.787109
10459.272461
10473.657227
10489.613281
10492.750000
10490.938477
10501.707031
10513.338867
10501.199219
10493.632812
10496.011719
10500.626953
10461.907227
10453.075195
10458.546875
10457.407227
10464.083008
10472.708984
10465.103516
10428.628906
10414.026367
10431.433594
10455.330078
10468.748047
10474.543945
10477.083008
10486.643555
10470.232422
10457.831055
10448.608398
10478.001953
10473.918945
10480.751953
10479.041016
10465.785156
10453.187500
10471.959961
10466.171875
10431.839844
10414.828125
10441.227539
10448.623047
10451.125000
10440.351562
10432.782227
10415.003906
10394.438477
10388.652344
10389.463867
10405.764648
10449.465820
10473.909180
10481.377930
10484.166016
10463.043945
10445.244141
10432.968750
10441.290039
10453.625977
10463.996094
10460.187500
10468.638672
10480.319336
10487.504883
10461.587891
10460.742188
10464.447266
10459.356445
10430.895508
10413.817383
10438.250977
10453.779297
10443.214844
10437.303711
10442.752930
10432.510742
10411.769531
10431.395508
10474.505859
10481.083008
10455.898438
10451.103516
10463.433594
10461.605469
10444.119141
10424.749023
10426.410156
10449.276367
10440.984375
10388.685547
10381.848633
10398.908203
10413.561523
10397.892578
10391.837891
10405.035156
10430.257812
10448.417969
10431.399414
10442.283203
10432.052734
10420.999023
10401.890625
10403.039062
10424.260742
10437.550781
10469.463867
10494.206055
10486.166992
10471.625977
10477.731445
10467.373047
10450.084961
10442.462891
10431.692383
10423.993164
10438.068359
10479.441406
10474.321289
10439.874023
10421.297852
10410.608398
10439.110352
10489.492188
10460.239258
10456.368164
10453.291992
10488.390625
10532.277344
10529.749023
10441.304688
10428.462891
10449.551758
10508.549805
10484.781250
```
