## Supplementary material for "Functional connectivity across the human subcortical auditory system using an autoregressive matrix-Gaussian copula graphical model approach with partial correlations": Code: roi-00_mean_ts.txt

```
9463.725586
9409.615234
9339.904297
9328.242188
9349.544922
9341.042969
9305.886719
9287.924805
9300.277344
9313.942383
9285.369141
9290.532227
9314.098633
9321.905273
9308.438477
9295.586914
9297.428711
9260.577148
9220.347656
9249.498047
9261.789062
9232.290039
9212.101562
9241.008789
9238.648438
9200.136719
9184.935547
9215.172852
9235.768555
9251.221680
9270.180664
9267.099609
9236.602539
9220.079102
9252.230469
9284.067383
9262.350586
9233.326172
9248.307617
9219.279297
9197.578125
9222.497070
9219.326172
9246.571289
9304.708984
9315.924805
9343.470703
9317.611328
9297.951172
9232.904297
9207.601562
9211.665039
9229.996094
9234.454102
9229.752930
9243.661133
9270.237305
9234.689453
9234.838867
9237.907227
9224.383789
9186.835938
9152.207031
9173.599609
9209.219727
9249.948242
9247.184570
9207.877930
9177.472656
9158.515625
9111.839844
9068.936523
9049.669922
9028.931641
8997.856445
8965.437500
8952.442383
8947.236328
8960.568359
8969.718750
9009.156250
9021.730469
9043.926758
9072.863281
9113.442383
9134.129883
9132.155273
9119.079102
9119.354492
9116.708008
9164.120117
9182.899414
9190.365234
9187.177734
9208.284180
9219.546875
9205.222656
9219.791992
9237.195312
9237.662109
9224.734375
9236.002930
9231.150391
9245.200195
9296.489258
9313.937500
9312.753906
9299.286133
9318.590820
9320.583984
9291.484375
9278.678711
9296.286133
9321.963867
9322.403320
9316.996094
9292.519531
9291.253906
9268.975586
9246.608398
9202.151367
9205.535156
9229.952148
9287.154297
9278.853516
9261.840820
9236.981445
9226.367188
9232.568359
9265.021484
9279.685547
9245.455078
9223.814453
9256.855469
9296.394531
9299.089844
9261.220703
9245.753906
9224.636719
9238.960938
9237.730469
9220.428711
9199.690430
9201.956055
9221.305664
9235.334961
9218.164062
9242.177734
9260.873047
9247.951172
9210.364258
9202.669922
9215.644531
9252.509766
9267.752930
9247.648438
9207.933594
9187.325195
9180.655273
9159.872070
9142.062500
9183.969727
9229.208984
9219.174805
9171.948242
9169.765625
9209.729492
9236.598633
9194.350586
9185.126953
9185.580078
9214.126953
9227.580078
9217.602539
9213.781250
9230.351562
9241.814453
9219.811523
9218.897461
9244.086914
9256.192383
9221.607422
9198.751953
9244.913086
9274.954102
9251.236328
9218.373047
9209.416992
9227.465820
9226.803711
9192.599609
9214.501953
9243.907227
9261.689453
9233.914062
9184.321289
9158.686523
9186.747070
9169.817383
9129.663086
9145.772461
9158.683594
9174.472656
9180.971680
9183.836914
9176.015625
9204.184570
9233.430664
9228.978516
9202.842773
9185.697266
9204.547852
9224.507812
9249.593750
9259.150391
9246.468750
9245.562500
9253.229492
9254.712891
9216.235352
9183.653320
9177.217773
9177.432617
9224.095703
9245.771484
9243.478516
9271.959961
9264.426758
9239.459961
9218.267578
9196.502930
9200.866211
9219.474609
9268.816406
9283.459961
9258.408203
9247.249023
9262.738281
9245.897461
9198.006836
9164.120117
9181.824219
9212.815430
9235.884766
9195.662109
9230.771484
9240.487305
9221.493164
9211.942383
9183.283203
9170.562500
9168.291992
9208.702148
9268.858398
9300.604492
9310.652344
9300.865234
9300.572266
9282.114258
9293.299805
9285.618164
9262.421875
9241.549805
9219.639648
9214.381836
9172.517578
9144.035156
9155.690430
9197.431641
9213.702148
9189.877930
9163.188477
9176.544922
9198.095703
9213.069336
9194.006836
9197.279297
9209.410156
9234.087891
9233.923828
9237.135742
9252.533203
9244.668945
9225.285156
9226.643555
9240.922852
9251.551758
9239.332031
9243.309570
9254.457031
9251.352539
9219.531250
9178.115234
9192.646484
9237.846680
9275.455078
9254.685547
9220.374023
9207.413086
9204.667969
9214.060547
9196.814453
9162.895508
9168.000000
9193.601562
9217.835938
9187.948242
9172.157227
9178.641602
9194.377930
9220.539062
9236.376953
9216.098633
9195.953125
9172.013672
9195.027344
9200.181641
9182.242188
9179.356445
9195.521484
9239.374023
9270.702148
9237.499023
9229.541016
9236.778320
9233.769531
9255.260742
9254.354492
9221.679688
9215.168945
9188.710938
9154.667969
9158.333008
9101.398438
9080.936523
9071.922852
9013.328125
8956.614258
8941.886719
8971.200195
8980.554688
9044.103516
9096.757812
9085.606445
9124.679688
9150.808594
9188.002930
9190.377930
9198.357422
9238.048828
9264.138672
9253.892578
9246.648438
9245.547852
9262.282227
9236.066406
9212.883789
9196.679688
9194.149414
9206.101562
9257.891602
9269.017578
9251.322266
9221.929688
9218.559570
9232.493164
9258.092773
9225.804688
9196.668945
9204.277344
9246.341797
9268.654297
9240.829102
9189.440430
9160.982422
9171.225586
9203.636719
9173.107422
9170.823242
9204.984375
9225.803711
9230.249023
9191.090820
9161.525391
9166.897461
9194.763672
9214.189453
9179.374023
9163.958984
9157.745117
9165.537109
9175.252930
9189.332031
9181.055664
9178.326172
9199.764648
9212.915039
9177.515625
9181.528320
9239.922852
9242.236328
9218.390625
9245.868164
9259.287109
9245.437500
9202.143555
9199.801758
9191.770508
9235.429688
9296.072266
9270.202148
9258.475586
9290.781250
9310.038086
9300.006836
9270.997070
9261.325195
9272.942383
9264.181641
9246.819336
9258.263672
9278.233398
9290.823242
9273.474609
9256.887695
9242.589844
9244.218750
9240.759766
9254.571289
9240.434570
9260.348633
9273.810547
9285.939453
9314.641602
9329.024414
9301.815430
9296.538086
9309.403320
9308.403320
9264.399414
9229.091797
9240.045898
9261.025391
9251.454102
9233.047852
9253.702148
9270.580078
9253.433594
9224.855469
9231.398438
9240.533203
9271.908203
9276.216797
9249.276367
9221.326172
9221.955078
9244.994141
9263.719727
9260.807617
9202.909180
9201.876953
9223.451172
9208.098633
9192.309570
9232.710938
9286.670898
9297.634766
9258.517578
9187.019531
9172.409180
9171.085938
9175.755859
9166.496094
9185.373047
9228.858398
9250.076172
9226.952148
9238.193359
9258.723633
9258.732422
9253.113281
9258.322266
9260.478516
9252.497070
9213.581055
9173.656250
9179.717773
9207.478516
9242.083008
9212.594727
9248.010742
9269.292969
9242.637695
9205.257812
9220.493164
9221.815430
9186.383789
9167.539062
9225.585938
9253.567383
9241.755859
9253.014648
9246.824219
9252.551758
9232.125977
9230.992188
9220.572266
9232.312500
9218.270508
9203.119141
9198.080078
9217.698242
9219.569336
9211.122070
9183.658203
9209.017578
9279.300781
9294.138672
9274.390625
9264.749023
9271.052734
9279.876953
9255.194336
9267.383789
9240.599609
9231.139648
9228.680664
9259.481445
9270.421875
9252.805664
9230.676758
9233.053711
9221.640625
9183.741211
9167.875000
9196.643555
9211.291992
9186.217773
9199.589844
9239.384766
9209.277344
9160.340820
9131.073242
9151.985352
9188.579102
9194.141602
9193.483398
9166.532227
9149.904297
9128.133789
9117.364258
9118.002930
9148.533203
9168.173828
9163.573242
9172.453125
9201.757812
9199.283203
9204.552734
9232.755859
9259.316406
9236.609375
9228.774414
9213.732422
9179.493164
9184.555664
9207.145508
9286.986328
9281.439453
9270.864258
9264.215820
9258.807617
9242.680664
9220.929688
9222.883789
9218.604492
9216.726562
9203.570312
9210.723633
9186.324219
9157.046875
9159.889648
9154.714844
9154.208984
9137.415039
9162.696289
9191.052734
9170.821289
9132.354492
9138.611328
9155.361328
9124.962891
9130.032227
9138.698242
9161.394531
9167.574219
9160.824219
9155.691406
9136.346680
9122.972656
9134.234375
9191.664062
9226.961914
9201.808594
9206.776367
9217.096680
9168.414062
9153.521484
9192.254883
9222.196289
9212.196289
9218.526367
9239.304688
9212.016602
9184.825195
9199.195312
9215.492188
9204.862305
9189.983398
9190.703125
9211.643555
9187.333984
9165.203125
9153.736328
9176.166016
9189.616211
9190.442383
9204.016602
9218.014648
9200.034180
9176.593750
9208.232422
9248.116211
9230.862305
9204.361328
9233.543945
9243.651367
9222.840820
9209.055664
9232.886719
9246.874023
9237.077148
9206.290039
9205.554688
9214.465820
9220.528320
9230.580078
9263.780273
9249.364258
9237.578125
9218.977539
9210.483398
9199.792969
9200.944336
9219.188477
9225.270508
9211.907227
9171.119141
9184.386719
9208.645508
9188.215820
9151.750000
9146.257812
9178.429688
9212.614258
9221.304688
9198.662109
9165.761719
9183.260742
9207.565430
9201.463867
9185.938477
9184.441406
9205.337891
9218.177734
9230.827148
9222.586914
9195.854492
9182.474609
9183.212891
9231.556641
9240.791016
9240.735352
9232.708008
9210.443359
9184.293945
9158.438477
9127.591797
9109.146484
9045.675781
9057.043945
9031.988281
9021.760742
9019.730469
9000.314453
8982.837891
9006.084961
8965.490234
9020.760742
9116.862305
9162.462891
9192.938477
9227.467773
9202.961914
9189.208984
9195.471680
9183.913086
9191.720703
9203.830078
9217.054688
9203.587891
9204.614258
9209.514648
9209.219727
9187.752930
9157.872070
9158.458984
9165.460938
9164.331055
9182.084961
9205.919922
9238.921875
9233.825195
9263.028320
9239.014648
9216.982422
9209.901367
9216.406250
9213.508789
9206.024414
9198.545898
9202.813477
9237.924805
9272.153320
9217.828125
9163.568359
9133.807617
9131.200195
9132.385742
9145.390625
9155.273438
9164.207031
9170.688477
9207.551758
9178.141602
9182.281250
9162.016602
9188.395508
9219.828125
9224.004883
9223.267578
9208.175781
9196.874023
9206.994141
9212.041016
9177.043945
9193.078125
9215.662109
9217.700195
9206.378906
9198.599609
9229.327148
9240.397461
9224.687500
9201.709961
9218.835938
9216.473633
9200.512695
9156.256836
9149.657227
9188.505859
9218.307617
9201.740234
9175.637695
9186.755859
9217.534180
9238.720703
9185.502930
9175.423828
9210.782227
9227.792969
9201.875977
9196.037109
9202.757812
9228.772461
9233.196289
9200.428711
9209.364258
9254.882812
9272.858398
9275.953125
9270.765625
9262.878906
9234.355469
9204.624023
9208.189453
9212.735352
9245.051758
9292.636719
9274.998047
9231.318359
9216.223633
9218.599609
9228.761719
9205.906250
9198.119141
9206.991211
9242.639648
9255.043945
9217.419922
9201.524414
9192.874023
9190.619141
9191.740234
9190.131836
9162.964844
9155.581055
9154.821289
9176.940430
9204.148438
9234.288086
9212.205078
9166.390625
9184.620117
9212.462891
9209.147461
9182.378906
9170.457031
9219.783203
9233.975586
9201.676758
9195.450195
9188.087891
9177.818359
9146.896484
9152.168945
9195.218750
9216.462891
9219.907227
9220.858398
9238.929688
9239.179688
9213.239258
9217.916992
9223.638672
9249.571289
9301.843750
9318.793945
9280.025391
9240.215820
9239.142578
9232.233398
9219.469727
9213.016602
9223.353516
9257.859375
9281.563477
9280.921875
9245.531250
9246.586914
9254.391602
9259.900391
9225.079102
9207.217773
9247.264648
9268.486328
9250.803711
9236.000000
9245.745117
9252.599609
9225.690430
9204.903320
9186.587891
9193.129883
9225.716797
9273.705078
9264.301758
9239.369141
9198.006836
9210.992188
9247.070312
9226.676758
9174.503906
9163.795898
9162.968750
9160.535156
9134.008789
9146.489258
9182.064453
9212.949219
9189.277344
9174.782227
9180.234375
9209.768555
9197.774414
9157.620117
9148.814453
9162.319336
9194.164062
9218.802734
```
