## Supplementary material for "Functional connectivity across the human subcortical auditory system using an autoregressive matrix-Gaussian copula graphical model approach with partial correlations": Code: roi-01_mean_ts.txt

```
10362.838867
10306.875977
10213.288086
10240.544922
10156.950195
10125.713867
10109.683594
10138.511719
10198.549805
10159.408203
10081.736328
10140.209961
10168.183594
10151.541016
10197.308594
10188.707031
10168.340820
10177.439453
10096.593750
10123.840820
10105.486328
10122.217773
10073.131836
10086.692383
10079.138672
10046.649414
10037.678711
10056.321289
10063.676758
10090.541016
10063.834961
10045.595703
10041.003906
10094.686523
10127.092773
10164.560547
10150.601562
10152.893555
10128.977539
10085.222656
10049.448242
10089.541992
10079.129883
10115.998047
10236.710938
10312.386719
10374.139648
10300.363281
10200.044922
10139.939453
10121.599609
10136.360352
10131.267578
10141.851562
10146.938477
10190.399414
10128.821289
10105.237305
10143.285156
10167.569336
10087.741211
10060.103516
9975.104492
10043.035156
10133.371094
10211.056641
10188.236328
10126.865234
10078.562500
10003.979492
9925.772461
9854.670898
9782.839844
9751.012695
9700.419922
9665.717773
9664.005859
9711.934570
9763.295898
9776.282227
9751.881836
9790.076172
9779.487305
9854.262695
9919.511719
9919.720703
9906.549805
9969.590820
9994.917969
10009.873047
10012.456055
10043.563477
10051.187500
10067.737305
10057.933594
10041.741211
10083.870117
10100.029297
10054.741211
10037.977539
10050.638672
10079.348633
10049.904297
10073.597656
10169.920898
10204.217773
10180.639648
10149.632812
10221.146484
10285.905273
10243.608398
10155.799805
10200.573242
10183.960938
10091.771484
10092.955078
10113.082031
10131.348633
10083.056641
10098.681641
10135.893555
10049.823242
10085.371094
10213.911133
10215.171875
10137.221680
10114.859375
10123.143555
10104.504883
10146.441406
10173.720703
10116.731445
10078.977539
10130.073242
10214.055664
10202.810547
10008.553711
10084.032227
10061.101562
10088.450195
10043.584961
10046.985352
10011.861328
10055.247070
10083.693359
10064.058594
10083.458008
10110.733398
10138.102539
10135.375977
10046.589844
9996.069336
10010.374023
10091.857422
10129.123047
10106.311523
10013.478516
10021.836914
9975.551758
9951.595703
9942.094727
9965.064453
10048.451172
10031.821289
9990.920898
10044.298828
10075.779297
10064.817383
10037.919922
10019.664062
9978.895508
10040.674805
10033.512695
9975.041016
9994.876953
10077.340820
10038.578125
9990.830078
10012.609375
10067.162109
10112.069336
10030.400391
9996.805664
10077.341797
10103.438477
10041.093750
9999.520508
10045.571289
10098.052734
10056.061523
9950.203125
10003.700195
10074.937500
10095.543945
10062.060547
9993.530273
9936.605469
9964.217773
9956.497070
9897.057617
9930.171875
9953.404297
9948.425781
9911.119141
9943.595703
10009.619141
10021.701172
10023.060547
10108.678711
10005.147461
9989.785156
10007.790039
10016.460938
10067.110352
10065.176758
10020.617188
10012.073242
10052.833008
10036.623047
9995.699219
9899.978516
9951.767578
9928.334961
9970.819336
9973.908203
9991.240234
10029.742188
10059.369141
10004.425781
9998.104492
9929.596680
9997.819336
9994.745117
10067.312500
10028.377930
10059.419922
10073.205078
10050.921875
10063.944336
10001.631836
9938.618164
9939.582031
9988.679688
10074.086914
10046.777344
10031.485352
10128.421875
10089.376953
10126.294922
10052.428711
10009.432617
9961.505859
10040.245117
10050.110352
10101.700195
10106.404297
10064.575195
10110.950195
10086.461914
10045.976562
9996.392578
10005.845703
9988.727539
9994.680664
10025.790039
9973.250977
9907.950195
9888.850586
10003.849609
10055.413086
9997.049805
9894.788086
9950.080078
10001.170898
9963.031250
9896.354492
9947.486328
9971.824219
9948.764648
9969.095703
9995.667969
10049.415039
10103.882812
10033.320312
10078.482422
10078.693359
10059.140625
10043.689453
10065.574219
10070.784180
10066.540039
10034.870117
9966.305664
9986.779297
10029.044922
10106.638672
10122.193359
10041.123047
10004.820312
9993.548828
10003.530273
9941.630859
9913.002930
9900.443359
9959.497070
10026.196289
9980.478516
9865.509766
9855.859375
9950.701172
10017.449219
10025.120117
9936.465820
9949.092773
9984.523438
9998.917969
9926.796875
9923.139648
9975.477539
9931.182617
10012.013672
10055.691406
9959.109375
9922.790039
9968.102539
10043.238281
10153.665039
10164.423828
10118.569336
9985.500000
9966.781250
9854.346680
9857.842773
9808.368164
9868.605469
9791.586914
9649.435547
9485.228516
9537.670898
9587.870117
9619.281250
9683.085938
9808.659180
9751.904297
9877.709961
9949.590820
10033.321289
10087.958984
10083.860352
10093.948242
10110.948242
10021.825195
10032.996094
10101.163086
10103.881836
10054.904297
9988.419922
9950.777344
9909.733398
9981.282227
10111.036133
10086.527344
10043.562500
10016.941406
10003.363281
9933.914062
9973.155273
9953.621094
9900.485352
9959.956055
10030.079102
10011.212891
9954.638672
9963.371094
9930.033203
9963.717773
9983.264648
9909.719727
9885.636719
10023.634766
10028.387695
9989.584961
9915.536133
9906.741211
9932.915039
10012.604492
10032.269531
9959.491211
9913.284180
9867.276367
9859.661133
9836.756836
9875.030273
9879.057617
9903.328125
9941.044922
9924.263672
9919.240234
9914.869141
10005.492188
10004.043945
9961.082031
10004.253906
10054.452148
10025.362305
9930.333984
9897.789062
9904.133789
9928.852539
9984.218750
9946.273438
9948.847656
10036.580078
10043.158203
9979.296875
9992.148438
10042.761719
10058.588867
10059.038086
10048.143555
10073.988281
10081.567383
10098.016602
10020.292969
10020.907227
9972.026367
9997.992188
9979.336914
10028.899414
10021.902344
10091.196289
10117.643555
10051.273438
10083.957031
10132.273438
10052.117188
10063.316406
10142.152344
10096.430664
10021.817383
9954.483398
9978.360352
10040.350586
10056.523438
9990.988281
9992.590820
10022.840820
9980.237305
9976.175781
10028.117188
10027.861328
10052.408203
10082.463867
10032.925781
10022.615234
10049.147461
10084.930664
10074.037109
10021.571289
9956.046875
9924.740234
9983.959961
9972.983398
9899.152344
9952.558594
10030.224609
9999.933594
9990.685547
9983.384766
9924.754883
9888.927734
9864.137695
9938.432617
9961.724609
9959.532227
9980.950195
9980.192383
10022.197266
10074.772461
10053.312500
9957.513672
9997.253906
9997.825195
9945.434570
9893.267578
9907.370117
9919.200195
9891.379883
9912.083984
9944.830078
10012.627930
10120.906250
10011.220703
9947.718750
9952.435547
9982.413086
9942.640625
9918.776367
9989.807617
10020.764648
9948.122070
10009.991211
10015.487305
9979.970703
9921.086914
9928.281250
9916.087891
9922.274414
9897.336914
9909.507812
9911.894531
9940.801758
9931.617188
9943.824219
9919.044922
9896.630859
9980.367188
10013.711914
9968.426758
9976.144531
10037.333008
9990.972656
9940.457031
9997.997070
9933.599609
9974.458984
9953.073242
10001.314453
9968.605469
10004.896484
10005.939453
9939.851562
9934.520508
9920.741211
9880.930664
9887.869141
9916.522461
9958.226562
9943.805664
10002.074219
9985.684570
9914.486328
9862.841797
9887.146484
9873.054688
9773.910156
9899.926758
9906.696289
9904.708984
9841.441406
9791.782227
9795.205078
9837.948242
9838.571289
9822.101562
9850.856445
9891.307617
9826.865234
9798.499023
9904.038086
9996.254883
10035.622070
10016.919922
9932.879883
9876.860352
9904.183594
9918.276367
10002.184570
10031.397461
9970.808594
10004.039062
9943.627930
9889.423828
9909.332031
9901.477539
9857.134766
9859.972656
9920.724609
9887.891602
9928.245117
9904.519531
9932.251953
9868.766602
9900.263672
9848.096680
9891.380859
9926.737305
9884.409180
9838.570312
9818.245117
9879.565430
9835.772461
9818.018555
9883.620117
9948.056641
9950.064453
9938.956055
9918.437500
9867.370117
9866.429688
9909.076172
9959.689453
10001.054688
9985.723633
9970.786133
9980.034180
9935.338867
9912.970703
9930.309570
9991.361328
9940.860352
9997.196289
10070.916992
9989.706055
9910.030273
9945.828125
9964.080078
9882.879883
9890.138672
9940.657227
9953.948242
9907.106445
9886.047852
9884.983398
9827.317383
9879.845703
9903.912109
9891.494141
9901.409180
9908.798828
9915.196289
9939.086914
9976.729492
9966.058594
9935.245117
9973.443359
9974.486328
9896.680664
9947.154297
9937.520508
9942.648438
9922.326172
9967.038086
9949.411133
9915.767578
9908.852539
9901.752930
9933.656250
9891.450195
9892.937500
9899.791016
9861.519531
9871.026367
9921.231445
9944.682617
9918.170898
9877.029297
9904.920898
9903.895508
9944.901367
9934.444336
9862.671875
9874.200195
9969.049805
9943.876953
9919.374023
9889.709961
9889.852539
9920.426758
9932.553711
9941.583008
9897.781250
9864.361328
9885.228516
9950.602539
9923.430664
9845.391602
9851.593750
9903.200195
9916.592773
10059.356445
10099.464844
10088.731445
10037.110352
10000.828125
9970.546875
9822.673828
9715.021484
9685.548828
9712.389648
9723.276367
9774.779297
9735.441406
9673.339844
9636.678711
9660.225586
9724.236328
9808.851562
9859.245117
10009.803711
10133.406250
10159.033203
10195.385742
10166.427734
10109.450195
10058.562500
10005.886719
9937.481445
9941.654297
9932.157227
9947.063477
9990.196289
10025.057617
9992.402344
9928.424805
9922.129883
9906.799805
9935.159180
9923.635742
9982.148438
9960.977539
10096.102539
10062.183594
10004.726562
9929.553711
9912.856445
9929.119141
9953.245117
9902.729492
9898.226562
9899.445312
9907.360352
9983.470703
10038.600586
9958.673828
9866.702148
9831.752930
9861.233398
9838.100586
9874.149414
9887.814453
9905.999023
9923.846680
10001.108398
9968.513672
9897.098633
9884.020508
9914.281250
9980.654297
10003.182617
9954.370117
9971.329102
9942.244141
9952.741211
9922.238281
9865.920898
9897.227539
9991.329102
9928.833984
9950.040039
9954.208984
9942.376953
9945.045898
9959.832031
9921.205078
9950.727539
9935.179688
9894.834961
9871.233398
9893.165039
9950.470703
9955.972656
9938.561523
9900.338867
9929.554688
9911.950195
9963.742188
9937.953125
9903.562500
9979.769531
9971.746094
9875.625977
9941.919922
9938.356445
9927.097656
9942.685547
9942.380859
9927.745117
10002.630859
9988.697266
10015.710938
10047.270508
10060.982422
10013.936523
10045.881836
10021.562500
10025.773438
10019.252930
10090.111328
10075.006836
9986.041016
9993.832031
9960.167969
9928.792969
9854.081055
9872.397461
9918.511719
9974.034180
10014.744141
9976.233398
9870.852539
9945.789062
9949.900391
9898.884766
9913.604492
9885.432617
9852.205078
9817.012695
9886.852539
9941.093750
10025.397461
10019.016602
9932.855469
9880.329102
9956.946289
9947.496094
9915.169922
9919.587891
9993.926758
9979.704102
9899.314453
9892.733398
9935.832031
9875.788086
9853.069336
9887.087891
9932.507812
9928.662109
9971.104492
10028.930664
10015.567383
10019.871094
9971.066406
9960.851562
10006.046875
9976.602539
10076.149414
10083.001953
10002.710938
9995.627930
9996.460938
10007.805664
9993.328125
10011.808594
10044.267578
10090.605469
10059.337891
10029.962891
9950.199219
9929.926758
10000.889648
9983.767578
9918.066406
9885.075195
9954.702148
9960.648438
9915.784180
9933.694336
10003.666992
10005.574219
9940.182617
9957.583984
9935.676758
9983.574219
9987.722656
10060.911133
9999.625977
10014.238281
9948.641602
9904.955078
10000.262695
9979.639648
9938.522461
9910.991211
9900.584961
9884.861328
9844.447266
9812.133789
9923.888672
9957.983398
9847.732422
9902.674805
9903.846680
9944.897461
9957.321289
9886.755859
9903.017578
9837.840820
9968.021484
9972.041016
```
