## Supplementary material for "Functional connectivity across the human subcortical auditory system using an autoregressive matrix-Gaussian copula graphical model approach with partial correlations": Code: roi-02_mean_ts.txt

```
10897.889648
10819.465820
10772.401367
10743.164062
10751.583984
10761.473633
10725.584961
10711.337891
10731.209961
10729.041016
10701.273438
10697.150391
10720.645508
10741.814453
10716.782227
10703.576172
10709.730469
10655.426758
10642.169922
10672.736328
10670.249023
10635.694336
10624.895508
10666.942383
10666.576172
10622.336914
10613.102539
10627.247070
10635.033203
10661.841797
10683.903320
10677.333008
10629.852539
10630.374023
10689.324219
10707.994141
10682.211914
10674.686523
10680.854492
10666.249023
10641.047852
10628.271484
10585.643555
10628.597656
10691.079102
10730.074219
10738.741211
10712.356445
10668.315430
10618.663086
10603.904297
10616.513672
10646.266602
10647.249023
10646.530273
10666.861328
10667.628906
10637.389648
10638.023438
10635.354492
10617.760742
10573.875000
10551.808594
10598.213867
10629.227539
10636.188477
10597.466797
10569.170898
10541.311523
10530.897461
10496.941406
10451.665039
10424.738281
10414.594727
10383.702148
10353.381836
10347.683594
10344.663086
10354.446289
10370.986328
10391.987305
10412.751953
10412.012695
10429.847656
10495.653320
10510.594727
10519.221680
10504.381836
10516.426758
10514.821289
10558.960938
10569.593750
10567.828125
10574.259766
10591.548828
10607.200195
10600.465820
10607.709961
10635.748047
10626.413086
10608.125977
10605.193359
10613.638672
10651.824219
10693.618164
10725.917969
10709.648438
10687.416992
10687.100586
10720.316406
10698.406250
10686.819336
10676.384766
10717.170898
10725.695312
10706.168945
10700.020508
10705.420898
10678.256836
10632.726562
10622.652344
10610.520508
10624.376953
10701.126953
10711.892578
10685.894531
10627.561523
10639.720703
10652.713867
10666.037109
10659.205078
10640.971680
10632.848633
10651.730469
10681.236328
10685.160156
10655.358398
10631.089844
10624.811523
10643.047852
10627.748047
10594.578125
10575.043945
10600.949219
10617.416992
10614.811523
10619.321289
10645.126953
10645.053711
10627.728516
10591.410156
10585.542969
10622.197266
10630.731445
10662.012695
10651.625977
10593.268555
10557.267578
10534.456055
10531.817383
10536.547852
10573.885742
10604.301758
10575.262695
10559.541016
10558.276367
10599.817383
10604.132812
10597.512695
10572.703125
10586.661133
10589.440430
10597.372070
10594.952148
10590.748047
10607.277344
10611.830078
10603.873047
10613.525391
10632.050781
10634.015625
10604.220703
10606.812500
10631.877930
10666.572266
10645.250977
10606.061523
10588.225586
10625.189453
10605.815430
10582.303711
10583.173828
10644.476562
10653.963867
10611.434570
10534.126953
10552.617188
10561.398438
10556.057617
10507.582031
10513.018555
10535.298828
10555.672852
10559.798828
10549.655273
10565.493164
10587.737305
10625.873047
10606.746094
10558.164062
10560.262695
10580.497070
10626.172852
10623.019531
10622.339844
10617.588867
10627.317383
10618.553711
10616.508789
10599.819336
10572.656250
10554.972656
10579.257812
10586.329102
10625.256836
10632.635742
10647.491211
10649.330078
10624.754883
10588.537109
10577.674805
10561.556641
10598.158203
10660.242188
10641.788086
10605.786133
10612.534180
10620.582031
10593.349609
10542.547852
10550.220703
10558.364258
10597.972656
10608.504883
10555.853516
10612.336914
10617.597656
10607.374023
10566.546875
10551.965820
10526.571289
10515.875977
10552.246094
10618.120117
10650.721680
10656.381836
10671.017578
10632.625000
10635.420898
10640.904297
10615.765625
10598.782227
10585.955078
10584.426758
10557.456055
10523.422852
10493.500000
10514.763672
10527.793945
10566.756836
10545.895508
10508.876953
10512.695312
10564.399414
10552.123047
10554.866211
10542.025391
10583.261719
10592.699219
10598.940430
10583.030273
10604.849609
10601.294922
10570.670898
10565.584961
10594.671875
10612.943359
10588.069336
10600.529297
10603.033203
10610.796875
10559.951172
10529.643555
10539.278320
10584.836914
10606.519531
10612.002930
10568.460938
10541.834961
10558.283203
10536.669922
10529.601562
10511.432617
10513.250000
10541.255859
10545.556641
10559.563477
10541.786133
10547.980469
10536.347656
10578.768555
10582.217773
10569.144531
10523.795898
10518.791016
10529.051758
10541.758789
10500.527344
10498.069336
10521.973633
10559.663086
10595.461914
10571.023438
10524.800781
10540.366211
10577.086914
10580.741211
10565.053711
10529.781250
10508.754883
10492.483398
10457.053711
10479.672852
10451.885742
10409.187500
10370.944336
10294.156250
10235.554688
10227.660156
10254.708984
10289.194336
10332.467773
10350.662109
10371.360352
10438.023438
10493.841797
10502.544922
10525.867188
10535.070312
10567.644531
10624.632812
10614.425781
10577.087891
10595.341797
10611.743164
10583.811523
10536.743164
10545.682617
10514.333984
10534.487305
10602.693359
10620.139648
10589.260742
10556.245117
10555.472656
10574.605469
10559.268555
10557.409180
10534.580078
10521.143555
10583.221680
10601.936523
10566.356445
10513.990234
10485.988281
10511.035156
10517.090820
10510.467773
10508.675781
10523.280273
10559.757812
10554.826172
10517.197266
10499.780273
10497.409180
10539.281250
10551.516602
10519.533203
10491.290039
10483.557617
10480.339844
10506.223633
10517.222656
10515.336914
10516.992188
10544.964844
10535.089844
10507.430664
10528.318359
10559.772461
10574.090820
10568.584961
10584.963867
10615.539062
10575.319336
10507.661133
10475.399414
10496.194336
10546.648438
10587.628906
10589.973633
10570.239258
10584.912109
10619.391602
10605.886719
10573.908203
10610.875977
10618.005859
10588.754883
10580.254883
10579.114258
10604.828125
10596.044922
10578.387695
10564.060547
10547.200195
10532.328125
10556.221680
10567.021484
10554.052734
10577.951172
10598.332031
10612.848633
10643.720703
10659.402344
10633.245117
10619.792969
10616.606445
10619.320312
10566.926758
10547.043945
10557.328125
10586.669922
10582.369141
10581.520508
10580.338867
10611.281250
10605.227539
10567.406250
10559.860352
10578.161133
10605.246094
10607.825195
10581.566406
10568.785156
10558.907227
10588.166016
10619.565430
10580.756836
10532.966797
10544.083008
10544.351562
10546.712891
10535.225586
10543.923828
10609.469727
10624.395508
10555.355469
10514.748047
10494.520508
10514.369141
10469.529297
10480.169922
10493.771484
10549.416016
10558.859375
10558.215820
10568.925781
10590.131836
10578.008789
10562.466797
10582.142578
10586.923828
10543.721680
10481.468750
10479.019531
10491.670898
10514.783203
10507.913086
10528.767578
10547.382812
10600.746094
10553.438477
10529.637695
10516.576172
10543.458984
10528.639648
10518.889648
10537.623047
10578.313477
10587.487305
10547.677734
10576.949219
10576.571289
10545.248047
10523.671875
10544.629883
10553.153320
10530.614258
10511.681641
10506.625977
10531.416992
10542.387695
10524.937500
10526.441406
10554.568359
10584.833008
10617.718750
10601.988281
10566.017578
10568.975586
10573.080078
10564.807617
10552.312500
10561.233398
10541.512695
10526.356445
10581.745117
10587.955078
10553.529297
10542.843750
10546.123047
10503.426758
10486.195312
10471.230469
10509.719727
10497.424805
10495.621094
10508.790039
10533.602539
10526.209961
10471.156250
10437.516602
10450.380859
10476.933594
10506.630859
10494.679688
10477.164062
10448.543945
10434.022461
10422.825195
10429.458984
10470.599609
10497.121094
10484.129883
10479.086914
10514.636719
10475.810547
10475.213867
10541.849609
10550.789062
10563.258789
10524.534180
10513.908203
10498.460938
10476.304688
10517.779297
10571.712891
10581.782227
10553.191406
10572.683594
10544.591797
10523.274414
10497.506836
10501.138672
10516.062500
10497.793945
10505.768555
10518.661133
10507.275391
10489.187500
10465.816406
10440.030273
10429.878906
10424.321289
10458.546875
10474.189453
10463.892578
10419.613281
10431.714844
10421.149414
10426.346680
10425.388672
10443.691406
10474.094727
10482.656250
10458.038086
10447.590820
10419.282227
10419.360352
10445.767578
10496.770508
10519.576172
10501.498047
10502.862305
10484.108398
10469.511719
10456.875977
10500.254883
10534.356445
10514.448242
10510.419922
10529.118164
10505.590820
10474.790039
10478.756836
10489.085938
10492.535156
10460.652344
10479.186523
10479.114258
10470.679688
10459.473633
10464.617188
10465.819336
10459.753906
10483.590820
10514.857422
10492.962891
10471.691406
10465.420898
10479.242188
10508.654297
10508.930664
10477.473633
10486.912109
10519.178711
10513.079102
10485.628906
10526.133789
10537.890625
10516.610352
10474.720703
10487.490234
10490.596680
10470.902344
10488.969727
10505.287109
10496.666016
10490.487305
10497.159180
10484.206055
10465.806641
10472.016602
10492.022461
10507.478516
10475.316406
10461.436523
10489.396484
10471.258789
10459.479492
10437.544922
10437.589844
10461.270508
10492.698242
10487.954102
10441.303711
10447.487305
10460.480469
10484.693359
10480.107422
10465.301758
10467.503906
10457.682617
10503.829102
10511.532227
10502.801758
10456.821289
10473.075195
10499.068359
10503.975586
10523.168945
10505.835938
10499.767578
10486.528320
10464.547852
10429.594727
10394.261719
10361.210938
10270.280273
10312.279297
10325.886719
10299.938477
10312.767578
10293.140625
10278.544922
10291.356445
10411.844727
10454.224609
10475.623047
10473.846680
10498.030273
10563.000000
10564.583984
10532.617188
10512.238281
10502.245117
10505.581055
10506.528320
10530.533203
10513.318359
10493.686523
10518.854492
10506.258789
10470.611328
10442.152344
10435.167969
10429.411133
10456.107422
10497.844727
10548.913086
10552.830078
10556.394531
10568.088867
10521.956055
10469.881836
10478.298828
10502.807617
10503.375977
10483.625977
10475.791016
10480.349609
10517.409180
10538.146484
10489.021484
10434.487305
10400.167969
10410.690430
10407.523438
10418.164062
10432.610352
10457.428711
10479.441406
10486.174805
10506.224609
10473.436523
10464.669922
10465.121094
10505.115234
10520.001953
10529.291016
10502.133789
10502.350586
10505.687500
10488.548828
10469.020508
10469.786133
10518.324219
10515.855469
10486.744141
10502.751953
10525.849609
10521.138672
10522.997070
10513.536133
10510.786133
10536.780273
10502.121094
10459.867188
10465.334961
10494.884766
10515.796875
10501.669922
10483.928711
10492.053711
10528.071289
10522.708984
10494.971680
10477.861328
10495.487305
10532.557617
10525.469727
10479.960938
10504.803711
10529.999023
10506.387695
10509.632812
10515.077148
10562.837891
10580.519531
10557.530273
10546.755859
10562.693359
10554.523438
10520.869141
10496.708984
10512.548828
10534.487305
10587.650391
10583.156250
10523.687500
10490.913086
10501.710938
10501.031250
10473.204102
10467.598633
10492.635742
10525.538086
10545.015625
10506.103516
10488.005859
10477.285156
10471.625977
10477.471680
10476.528320
10460.098633
10436.906250
10432.664062
10443.278320
10503.743164
10510.728516
10476.146484
10457.208008
10493.608398
10495.625977
10498.046875
10474.075195
10481.429688
10515.263672
10534.777344
10515.352539
10471.602539
10475.458008
10472.051758
10437.610352
10433.736328
10470.332031
10503.712891
10508.689453
10518.560547
10524.926758
10523.389648
10500.664062
10487.642578
10479.970703
10526.398438
10582.218750
10597.479492
10558.416992
10500.436523
10491.353516
10515.074219
10525.996094
10509.208984
10515.689453
10575.179688
10578.623047
10548.547852
10527.437500
10504.921875
10504.205078
10512.423828
10491.556641
10497.479492
10511.541992
10547.452148
10519.686523
10486.803711
10539.344727
10523.573242
10513.953125
10473.873047
10481.357422
10467.443359
10510.538086
10570.923828
10557.525391
10508.168945
10489.779297
10516.041016
10504.877930
10501.100586
10449.980469
10446.549805
10439.263672
10425.570312
10395.967773
10421.091797
10453.960938
10499.141602
10489.382812
10453.056641
10488.641602
10529.034180
10492.529297
10440.124023
10443.935547
10461.710938
10479.612305
10548.113281
```
