## Supplementary material for "Functional connectivity across the human subcortical auditory system using an autoregressive matrix-Gaussian copula graphical model approach with partial correlations": Code: roi-03_mean_ts.txt

```
11127.958984
10959.321289
10900.163086
10905.242188
10891.750000
10830.254883
10840.054688
10826.935547
10899.062500
10852.604492
10842.742188
10846.742188
10886.641602
10900.741211
10868.344727
10894.379883
10886.283203
10798.104492
10777.549805
10796.869141
10786.332031
10776.965820
10770.498047
10760.623047
10784.818359
10723.258789
10742.264648
10749.643555
10779.635742
10762.302734
10755.873047
10705.677734
10735.804688
10776.964844
10820.486328
10867.041992
10839.864258
10850.867188
10806.238281
10760.109375
10717.969727
10737.424805
10738.198242
10860.320312
10940.165039
10982.722656
11000.153320
10946.938477
10829.457031
10799.247070
10736.709961
10796.262695
10780.614258
10776.658203
10821.103516
10817.013672
10775.096680
10750.168945
10770.266602
10761.779297
10736.695312
10631.908203
10605.698242
10678.046875
10723.057617
10814.062500
10795.386719
10744.042969
10638.875000
10596.002930
10539.047852
10455.209961
10358.600586
10285.671875
10285.404297
10220.968750
10293.378906
10302.123047
10316.773438
10305.460938
10378.868164
10344.865234
10416.978516
10450.767578
10503.582031
10519.134766
10524.991211
10507.252930
10610.195312
10616.837891
10625.329102
10656.416992
10689.213867
10645.267578
10700.068359
10700.177734
10755.614258
10727.513672
10725.058594
10675.000977
10692.949219
10727.802734
10681.162109
10732.998047
10858.031250
10855.250000
10821.922852
10912.971680
10906.018555
10939.349609
10947.230469
10880.830078
10902.283203
10914.231445
10790.636719
10759.764648
10773.923828
10732.349609
10744.122070
10765.400391
10696.949219
10704.208008
10765.274414
10859.947266
10897.575195
10850.581055
10797.694336
10744.250977
10766.971680
10805.233398
10795.069336
10742.019531
10715.825195
10821.918945
10853.137695
10841.853516
10730.893555
10692.255859
10717.371094
10682.203125
10693.777344
10628.273438
10667.531250
10665.231445
10719.449219
10685.171875
10695.703125
10767.373047
10831.587891
10749.115234
10685.616211
10644.480469
10678.620117
10738.712891
10813.644531
10714.162109
10680.660156
10629.793945
10611.214844
10533.229492
10587.277344
10700.488281
10699.751953
10637.625977
10605.801758
10636.694336
10693.911133
10731.381836
10645.440430
10598.611328
10619.912109
10648.885742
10627.976562
10602.544922
10625.718750
10724.393555
10672.815430
10623.125000
10637.937500
10755.353516
10732.908203
10695.167969
10674.669922
10723.810547
10761.479492
10695.267578
10674.324219
10705.867188
10731.005859
10685.776367
10590.154297
10668.215820
10751.565430
10744.311523
10701.852539
10594.943359
10586.309570
10612.389648
10593.768555
10549.187500
10530.140625
10528.738281
10573.222656
10583.809570
10595.790039
10602.450195
10626.359375
10678.309570
10678.573242
10663.037109
10645.558594
10668.811523
10664.558594
10668.750000
10609.086914
10649.564453
10670.094727
10679.702148
10618.379883
10528.044922
10534.744141
10503.660156
10575.555664
10584.633789
10622.573242
10661.646484
10717.275391
10659.495117
10642.707031
10593.722656
10596.274414
10592.290039
10670.149414
10717.600586
10709.645508
10665.034180
10712.980469
10701.572266
10672.955078
10635.587891
10576.354492
10564.931641
10698.708008
10721.438477
10683.826172
10757.273438
10835.374023
10805.078125
10778.553711
10714.938477
10581.408203
10634.125000
10663.293945
10679.719727
10722.695312
10749.177734
10730.092773
10702.227539
10733.641602
10715.702148
10650.549805
10619.224609
10539.040039
10605.707031
10593.609375
10550.918945
10481.700195
10536.826172
10594.861328
10661.809570
10598.368164
10476.812500
10540.660156
10588.442383
10540.426758
10523.266602
10553.126953
10557.247070
10588.934570
10585.262695
10614.923828
10674.495117
10657.181641
10595.768555
10648.676758
10700.941406
10675.606445
10695.648438
10635.421875
10678.930664
10699.101562
10687.143555
10567.542969
10589.497070
10673.042969
10738.695312
10723.800781
10723.030273
10609.508789
10613.477539
10617.301758
10530.157227
10498.414062
10439.775391
10626.998047
10614.705078
10535.384766
10479.289062
10461.399414
10595.474609
10620.316406
10607.801758
10559.528320
10542.969727
10532.878906
10568.022461
10567.176758
10528.376953
10495.652344
10532.382812
10640.455078
10600.034180
10517.280273
10536.624023
10615.844727
10697.992188
10741.184570
10773.493164
10742.802734
10647.765625
10616.623047
10542.014648
10567.421875
10507.525391
10479.218750
10364.677734
10199.188477
10122.594727
10116.420898
10134.917969
10204.210938
10301.092773
10324.846680
10393.329102
10518.451172
10644.558594
10717.226562
10699.283203
10707.896484
10804.614258
10829.862305
10750.289062
10728.987305
10731.035156
10742.001953
10674.340820
10614.176758
10580.185547
10509.820312
10632.519531
10727.263672
10710.573242
10728.122070
10590.291992
10595.248047
10555.756836
10581.424805
10551.396484
10479.239258
10579.558594
10614.814453
10614.965820
10505.943359
10465.196289
10517.090820
10581.654297
10626.879883
10548.586914
10470.072266
10555.182617
10632.255859
10555.822266
10450.216797
10416.606445
10494.540039
10598.481445
10607.717773
10599.220703
10499.774414
10476.940430
10374.609375
10449.173828
10492.225586
10436.699219
10482.733398
10602.507812
10507.774414
10538.845703
10547.576172
10627.472656
10581.115234
10536.470703
10638.978516
10687.997070
10631.471680
10605.235352
10480.797852
10475.317383
10538.283203
10566.302734
10523.224609
10561.924805
10644.534180
10647.458008
10554.735352
10575.229492
10619.946289
10624.369141
10645.077148
10678.371094
10666.104492
10716.294922
10694.569336
10624.011719
10628.881836
10568.498047
10560.048828
10533.395508
10589.650391
10625.640625
10669.898438
10715.824219
10731.398438
10775.761719
10746.368164
10683.690430
10730.812500
10703.079102
10652.229492
10561.788086
10609.887695
10633.941406
10707.555664
10709.413086
10659.450195
10644.315430
10664.745117
10646.475586
10593.291992
10579.123047
10616.875977
10702.764648
10686.756836
10683.751953
10666.486328
10664.573242
10716.122070
10727.187500
10641.264648
10559.553711
10532.687500
10643.326172
10552.322266
10485.101562
10580.944336
10607.760742
10589.437500
10553.569336
10532.582031
10527.921875
10494.854492
10454.757812
10451.403320
10478.719727
10590.097656
10582.763672
10572.201172
10657.410156
10683.620117
10601.915039
10566.429688
10542.027344
10534.620117
10528.318359
10503.201172
10432.947266
10507.572266
10516.665039
10487.931641
10504.471680
10690.706055
10753.170898
10675.927734
10576.510742
10581.339844
10603.700195
10550.882812
10591.676758
10643.526367
10673.350586
10624.475586
10594.304688
10615.315430
10586.547852
10543.745117
10536.950195
10534.700195
10519.149414
10520.788086
10493.177734
10522.896484
10529.620117
10600.919922
10529.235352
10507.149414
10560.357422
10634.581055
10621.442383
10573.739258
10643.603516
10591.787109
10595.161133
10541.802734
10537.268555
10516.217773
10508.992188
10571.566406
10626.990234
10640.907227
10601.565430
10590.190430
10564.128906
10490.703125
10453.641602
10475.901367
10514.815430
10483.260742
10502.793945
10647.337891
10601.901367
10571.091797
10458.233398
10466.296875
10448.841797
10445.365234
10449.326172
10490.986328
10443.210938
10498.980469
10449.221680
10384.646484
10373.418945
10443.357422
10404.632812
10411.229492
10459.648438
10484.761719
10485.905273
10540.240234
10598.806641
10720.078125
10670.949219
10640.708008
10585.522461
10488.386719
10466.342773
10562.070312
10670.831055
10585.831055
10606.673828
10610.551758
10531.162109
10516.447266
10530.983398
10546.433594
10532.091797
10497.424805
10486.125977
10547.492188
10487.931641
10514.430664
10510.963867
10514.558594
10429.890625
10451.161133
10480.444336
10539.222656
10428.463867
10425.694336
10410.112305
10457.576172
10371.435547
10385.457031
10529.606445
10525.337891
10515.758789
10467.323242
10450.441406
10442.323242
10433.809570
10501.910156
10573.942383
10559.748047
10534.569336
10554.434570
10520.846680
10453.791992
10456.705078
10525.251953
10537.125977
10555.205078
10638.179688
10666.058594
10563.114258
10555.549805
10557.115234
10504.767578
10488.648438
10468.688477
10502.374023
10485.784180
10476.901367
10472.869141
10471.182617
10438.493164
10470.366211
10500.874023
10509.769531
10504.758789
10418.730469
10418.203125
10480.402344
10592.615234
10549.180664
10488.698242
10528.879883
10542.917969
10515.241211
10536.941406
10465.287109
10483.095703
10517.347656
10530.584961
10539.507812
10520.896484
10502.470703
10509.872070
10499.267578
10476.662109
10431.211914
10463.466797
10421.918945
10365.194336
10445.471680
10490.051758
10540.522461
10459.660156
10489.078125
10519.368164
10518.375977
10462.665039
10433.757812
10446.953125
10452.811523
10499.477539
10523.828125
10408.326172
10401.841797
10409.895508
10502.190430
10500.668945
10468.584961
10419.466797
10417.056641
10451.898438
10492.090820
10462.688477
10404.946289
10409.786133
10483.582031
10558.399414
10592.218750
10632.460938
10616.094727
10594.440430
10489.701172
10404.722656
10253.977539
10240.845703
10227.270508
10327.444336
10396.193359
10387.303711
10299.757812
10156.069336
10203.213867
10263.407227
10471.764648
10512.219727
10613.325195
10671.367188
10797.534180
10874.962891
10906.062500
10787.626953
10703.094727
10642.534180
10649.292969
10600.649414
10587.198242
10528.703125
10573.299805
10617.652344
10557.441406
10497.719727
10473.924805
10518.115234
10541.333984
10521.267578
10602.137695
10619.919922
10617.844727
10678.745117
10652.647461
10544.558594
10499.314453
10468.708008
10518.966797
10492.004883
10494.891602
10419.739258
10449.235352
10544.219727
10588.969727
10489.696289
10433.359375
10353.387695
10375.980469
10394.430664
10393.252930
10389.982422
10414.435547
10507.938477
10544.776367
10553.166016
10505.188477
10414.450195
10510.953125
10544.477539
10612.774414
10588.719727
10522.271484
10483.699219
10503.145508
10461.328125
10445.087891
10490.070312
10521.969727
10499.148438
10518.210938
10535.600586
10568.662109
10599.590820
10559.142578
10535.472656
10523.252930
10519.747070
10483.562500
10418.494141
10475.636719
10558.819336
10544.540039
10527.261719
10495.815430
10481.528320
10498.870117
10566.876953
10454.957031
10494.877930
10533.912109
10508.073242
10440.056641
10463.112305
10496.982422
10459.780273
10513.924805
10461.460938
10494.037109
10581.758789
10619.556641
10593.501953
10658.557617
10644.842773
10642.321289
10616.846680
10575.006836
10564.092773
10638.452148
10685.320312
10656.069336
10610.430664
10543.312500
10547.358398
10475.388672
10395.690430
10401.303711
10472.320312
10582.733398
10578.837891
10541.562500
10480.761719
10440.760742
10489.832031
10497.591797
10454.923828
10416.161133
10374.165039
10382.125977
10433.998047
10533.229492
10615.015625
10543.709961
10485.617188
10445.963867
10512.154297
10459.842773
10453.973633
10469.367188
10543.604492
10567.629883
10473.771484
10417.537109
10429.205078
10374.565430
10352.142578
10432.375977
10453.460938
10510.634766
10520.063477
10524.194336
10593.335938
10575.017578
10551.134766
10530.030273
10543.064453
10578.484375
10648.549805
10663.649414
10575.206055
10533.552734
10522.738281
10520.445312
10518.354492
10554.440430
10606.634766
10688.424805
10697.331055
10580.834961
10474.420898
10419.415039
10488.770508
10488.063477
10435.107422
10457.685547
10491.716797
10533.971680
10444.985352
10462.452148
10500.572266
10554.780273
10531.530273
10538.232422
10447.367188
10461.128906
10550.767578
10648.058594
10617.342773
10538.458008
10500.162109
10495.657227
10536.020508
10479.196289
10475.350586
10499.835938
10462.550781
10397.459961
10339.111328
10378.143555
10477.677734
10516.966797
10431.508789
10407.845703
10481.666992
10547.778320
10508.187500
10442.997070
10493.924805
10411.927734
10474.359375
10532.947266
```
