## Supplementary material for "Functional connectivity across the human subcortical auditory system using an autoregressive matrix-Gaussian copula graphical model approach with partial correlations": Code: roi-04_mean_ts.txt

```
8128.641602
8145.154297
7875.551758
8096.254883
8123.334473
8138.324219
7899.317383
8001.244141
8087.372070
8101.440430
8133.726562
7984.208984
8169.189453
8134.192383
7924.832520
8071.878418
7958.105957
7963.492188
8153.511230
8205.546875
8242.951172
7925.034668
8042.041016
8110.157715
7880.938477
8187.908691
8074.882812
8197.491211
8002.271973
8133.565430
8007.789062
8005.172852
7991.914551
7992.575195
7987.721680
7993.573242
8013.708984
7979.800781
8033.223633
7992.212891
7984.189941
7963.911133
7727.290039
7922.295898
8141.327148
7887.281250
7772.104492
7790.958984
7715.131836
7661.948242
7670.160645
7787.404297
7821.191406
7721.952148
7768.608887
7888.320312
7809.747070
7674.742188
7732.877930
7811.150391
7631.754883
7826.052734
7648.860352
7451.761230
7600.619629
7467.298828
7693.538086
7728.032227
7827.889648
7912.701660
7894.906250
7892.405273
8088.197266
7841.683594
7837.843262
7867.025391
7965.798340
7845.998047
7813.358398
7786.238770
7805.159180
7821.390625
7805.225586
7803.656738
7803.443359
7790.051270
7829.491211
7675.959473
7650.239258
7751.054688
7985.546875
7837.668945
7644.457520
7679.145508
7691.408203
7830.341797
7876.870605
7721.220703
7897.416992
7962.220703
7933.208984
7863.269531
7725.555664
7895.638672
7929.496094
7884.691406
7760.193848
7873.499512
7911.005859
7879.854980
7990.431641
7985.496582
7982.984375
7886.400391
8020.461914
7937.526367
7703.441406
7932.414062
7989.239746
7680.333008
7712.158203
7868.924805
7908.501953
7648.671875
7965.862305
7845.879883
7935.970215
7779.086914
7835.898438
7792.098633
7923.920898
7815.083984
7884.907227
7875.982422
7867.642578
7901.947754
7779.374023
7830.397461
7779.665527
7825.334961
7896.888672
7753.368164
7792.589355
8052.833008
7977.837891
7829.132812
7955.149414
7869.844727
7965.031738
7884.031250
7766.455078
7739.232910
7798.965820
7858.326172
7956.892090
7961.915527
7728.860352
7779.502930
7787.760742
7632.047363
7679.986816
7869.044922
7863.684570
7885.741699
7622.875977
7719.670898
7984.409180
7787.071289
7762.711914
7900.139648
7849.320312
7879.986328
7870.808594
7759.779297
7825.528809
7918.092285
7845.541016
7842.576172
7886.369141
7937.085449
7885.793945
7843.870117
7905.853516
7808.908203
7860.920898
7742.513672
7816.894043
7819.160156
7966.733398
7789.707031
7609.246094
7781.868164
7886.490234
7930.315430
7966.979980
7646.011719
7884.710938
7980.730469
7901.127930
7973.089844
7988.933594
7990.600586
7928.012207
7839.345703
7807.375000
7840.934082
7862.224609
8064.779785
7935.595703
7756.939453
7832.418945
7597.000977
7720.834961
7897.100586
7986.350586
7885.604980
7844.245605
7810.172363
7924.102539
7851.266602
7786.103027
7920.053711
7899.195312
7856.311523
7753.781738
7800.503906
7852.125488
7789.903320
7711.754395
7712.532227
7830.775391
7826.913086
7977.166992
7822.599121
7778.568359
7595.965332
7846.060547
7784.103516
7891.896484
7933.500977
7785.036621
7849.906250
7903.893555
7794.829590
7765.128906
7705.531738
7634.308594
7691.695312
7764.394531
7680.259277
7592.755371
7801.068359
7664.269531
7662.729004
7581.019531
7673.178711
7765.563477
7646.597656
7520.070312
7863.736816
7704.970703
7562.834961
7862.454102
7751.727539
7931.469727
7738.816406
7528.548828
7778.952148
7723.239258
7663.435059
7828.891602
7728.640625
7626.471191
7657.936523
7793.540039
7764.879395
7834.624023
7612.070312
7727.639160
7592.098633
7727.303711
7743.220215
7587.660645
7454.428711
7714.298340
7804.925781
7646.313965
7503.711914
7606.336914
7713.248535
7774.058594
7685.672852
7596.019043
7539.520508
7820.543945
7717.767578
7830.051758
7668.898926
7735.989258
7738.431641
7756.949707
7711.828125
7637.915039
7843.192383
7892.799805
7712.488281
7787.277344
7793.213867
7601.540039
7686.473633
7841.268555
7857.691406
7728.784180
7479.638672
7535.321777
7826.615234
7752.625000
7780.422852
7740.025391
7682.469727
7803.967773
7584.663086
7733.960938
7641.781250
7750.467773
7520.882812
7350.083984
7525.675781
7796.103516
7668.664062
7535.967285
7576.429688
7692.710938
7761.275391
7637.833008
7780.434570
7912.126465
7692.892578
7859.893555
7622.580078
7711.619141
7855.659180
7657.399902
8035.368164
8149.970703
7720.005859
7675.905273
7724.721680
7715.736328
7917.677734
7957.981445
7636.970703
7925.083496
7879.911621
7853.325195
7775.903809
7952.133789
7602.006836
7783.028809
7897.863281
7717.302246
7847.657227
7745.982910
7582.349609
7842.812500
7792.852539
7933.401367
7913.525879
7825.263184
7746.358398
7801.480469
7875.258789
7748.221680
7564.863281
7640.794922
7712.218262
7740.110840
7772.959961
7668.897461
7765.154297
7691.948242
7904.405273
7601.175781
7706.783203
7784.313477
7851.185059
7804.179199
7782.164062
7655.867676
7833.849609
7837.132812
7917.137695
7751.595703
7854.374023
7981.033691
7985.409180
7732.019531
7627.396973
7896.625977
7806.495605
7780.924805
7803.738281
7854.047852
7785.170898
7959.861816
7917.061035
7645.349609
7786.147949
7962.622070
7874.796875
7724.198242
7895.732422
7770.464844
7865.646973
7881.949219
7840.860352
7832.078125
7837.477539
7778.898438
7762.756836
7854.601074
7710.755371
7775.114258
7651.769043
7846.395020
7776.281738
7723.066895
7861.331055
7903.463867
7886.000000
7912.617188
7635.173828
7828.181641
7821.508789
7726.279785
7783.389648
7742.999512
7807.331055
7590.744141
7702.743164
7780.623047
7865.608398
7840.693848
7804.777344
7790.088867
7867.847656
7768.643555
7797.808105
7632.585449
7608.305664
7737.865234
7748.465820
7645.331055
7782.460938
7686.426758
7714.880859
7804.146484
7698.638672
7687.239258
7598.409668
7773.249023
7816.469238
7706.042969
7825.977051
7965.403320
7933.368164
7779.907715
7535.816406
7793.293945
7877.571289
7757.128906
7810.363770
7729.216309
7754.445312
7737.790039
7717.301758
7645.389160
7832.238770
7686.621582
7802.056641
7926.877930
7713.380859
7916.408203
7629.917969
7822.104492
7724.429688
7918.140137
7921.645996
7834.039062
7736.529297
7842.654297
7953.123047
7768.076172
7706.629395
7818.502930
7804.141602
7829.078125
7715.737305
7847.312012
7761.813965
7704.052734
8002.251465
7729.355469
7847.106445
7767.448730
7713.566406
7820.797363
7916.406250
7805.195312
7729.799805
7884.997070
7708.424805
7763.639160
7621.927734
7789.843750
7758.110840
7865.310059
7962.950195
7819.057617
7644.929688
7654.715820
7935.693359
7828.032227
7856.162109
7816.897461
7800.506836
7780.333984
7907.552246
7797.054688
7881.393555
7864.750977
7930.721680
7723.385742
7777.635742
7978.119141
7838.161133
7792.824219
7816.332520
7749.739746
7897.296875
7691.312500
7811.147461
7748.912109
7854.613770
7800.109375
7942.805664
7728.970215
7819.176758
7872.484863
7759.176758
7618.200195
7920.585938
7857.874023
7843.178711
7756.665039
7768.045898
7877.501953
7649.755859
7833.634766
7898.250000
7711.695312
7736.588379
7685.900391
7786.528320
7710.735352
7641.380371
7839.252930
7818.616699
7647.347656
7593.948242
7737.259766
7777.728027
7656.643555
7840.367188
7707.866211
7770.657227
7621.696777
7741.324219
7598.222168
7590.705078
7576.764648
7875.807617
7745.581543
7645.290039
7653.512207
7612.319336
7816.953125
7609.072266
7678.245117
7554.533203
7779.632812
7712.102539
7811.631836
7709.882812
7690.244141
7586.667969
7583.916016
7667.414551
7701.047852
7688.916992
7674.544434
7689.957031
7666.021484
7629.975586
7599.025391
7618.258789
7501.554688
7734.169922
7804.080078
7649.917969
7568.265625
7637.763672
7551.712891
7622.616211
7645.580566
7712.151367
7650.882812
7676.057617
7657.219727
7620.842773
7635.485840
7601.260742
7577.527344
7712.110840
7665.589844
7557.165039
7657.807617
7724.113281
7613.298828
7494.753906
7715.328613
7678.181641
7681.149414
7738.170898
7550.114258
7644.041504
7684.767578
7645.371582
7481.103516
7621.637695
7576.937500
7650.220703
7538.429199
7899.757812
7774.352539
7661.007812
7535.735352
7741.500488
7776.604492
7445.145996
7710.052734
7651.501953
7645.707031
7646.164062
7735.936523
7764.500000
7524.060547
7470.156250
7706.483887
7684.525391
7528.299316
7717.141602
7615.109375
7649.692383
7711.673828
7724.390625
7614.637695
7463.439453
7785.586426
7634.136230
7647.821289
7683.379883
7496.721680
7654.525391
7641.909668
7689.152344
7606.329102
7587.800781
7535.201660
7465.996094
7375.860352
7489.647461
7470.516113
7490.596680
7656.823730
7634.180664
7640.529297
7718.818848
7753.955078
7663.202637
7671.930664
7763.694336
7741.396484
7721.957031
7445.904297
7485.036621
7549.135742
7368.087891
7625.681641
7486.444336
7541.060059
7526.252930
7400.500000
7554.305176
7693.032227
7595.497070
7689.413574
7571.004883
7690.357422
7631.857910
7487.929688
7529.457031
7598.972656
7498.792969
7686.672852
7689.855469
7737.128418
7651.331055
7561.604492
7604.396973
7553.118164
7505.103516
7581.158203
7579.595703
7544.150879
7585.138672
7611.865234
7620.382812
7678.743652
7572.508789
7577.764160
7714.691406
7696.775391
7435.461914
7575.131836
7600.089844
7500.409180
7628.881836
7545.759766
7806.826172
7484.646484
7419.166992
7625.625977
7659.575195
7425.031250
7608.850586
7617.836914
7497.510742
7562.185547
7559.203125
7460.852539
7437.187988
7691.997070
7650.967773
7368.931641
7405.855957
7696.167969
7647.973633
7646.939941
7345.344238
7491.392578
7654.544922
7751.601562
7642.299316
7483.211914
7592.428711
7690.643555
7468.209961
7490.645996
7647.309570
7704.904785
7572.679688
7669.821289
7475.118164
7509.021484
7660.241211
7699.866699
7535.333984
7539.589844
7543.678711
7613.229492
7631.886230
7428.272461
7736.215820
7647.196289
7690.172852
7574.065430
7666.555176
7742.703613
7581.159668
7619.921387
7744.858398
7480.010742
7566.388672
7624.124023
7394.583984
7597.183105
7593.142578
7710.624023
7748.331055
7425.141602
7652.474121
7643.037109
7661.375000
7456.308594
7462.288086
7661.924805
7635.850586
7654.478516
7615.504883
7569.000977
7401.063965
7589.003418
7624.521484
7655.047852
7530.759277
7672.830078
7439.641602
7561.797852
7796.686523
7591.304688
7620.025391
7611.179688
7615.347656
7776.051270
7553.576172
7539.921387
7647.576660
7506.750000
7583.254395
7671.685547
7405.317383
7461.778809
7591.914062
7679.468750
7592.525391
7655.801758
7739.590820
7527.545410
7586.508789
7580.793457
7603.785156
7522.321289
7398.085938
7654.767090
7676.733398
7571.718750
7697.909180
7478.588867
7509.047852
7534.381836
7757.492188
7695.364746
7482.596680
7668.813477
7764.327637
7433.312500
7445.995117
7529.863281
7577.357910
7552.971680
7564.115723
7708.936523
7496.256836
7645.634766
7474.534180
7474.910156
7722.128906
7549.575195
7639.438477
7721.910156
7792.750000
7282.778809
7563.915527
7665.772949
7653.409668
7806.625977
7498.446777
7689.699219
7397.846680
7548.887207
7432.934570
7657.071777
7536.537109
7688.234375
7474.153320
7790.309570
7629.358398
7630.474609
7632.012695
7491.458984
7355.807617
7600.749023
7552.011230
7545.249023
7451.372070
7534.564453
7471.300293
7487.282715
7766.694336
```
