## Supplementary material for "Functional connectivity across the human subcortical auditory system using an autoregressive matrix-Gaussian copula graphical model approach with partial correlations": Code: roi-05_mean_ts.txt

```
8999.646484
8548.789062
8633.741211
8953.203125
8576.524414
8554.855469
8755.700195
8988.807617
8858.039062
8797.822266
8597.950195
8708.744141
8669.323242
8550.471680
8751.847656
8729.478516
8707.851562
8569.865234
8917.239258
8838.108398
8255.213867
8444.617188
8787.197266
8691.379883
8676.224609
8854.683594
8808.189453
8552.534180
8570.015625
8904.228516
8837.557617
8771.734375
8800.126953
8893.102539
8645.192383
8680.897461
8820.842773
8740.046875
8744.970703
8753.995117
8752.091797
8700.945312
8347.902344
8690.376953
8946.488281
8403.598633
8516.974609
8850.227539
8385.533203
8345.358398
8658.707031
8745.358398
8483.638672
8354.470703
8644.697266
8678.063477
8545.745117
8512.561523
8657.469727
8468.311523
8611.948242
8564.426758
8494.466797
8227.078125
8211.765625
8393.719727
8626.487305
8558.290039
8586.196289
8605.548828
8594.742188
8390.844727
8767.157227
8634.522461
8742.537109
8687.915039
8606.920898
8485.976562
8630.867188
8633.961914
8506.440430
8634.011719
8651.482422
8551.440430
8398.081055
8434.734375
8687.637695
8565.478516
8607.786133
8573.500000
8654.870117
8590.042969
8772.921875
8759.612305
8531.055664
8540.220703
8676.236328
8606.819336
8512.169922
8695.497070
8472.190430
8766.894531
8642.275391
8664.582031
8731.767578
8535.036133
8511.956055
8674.174805
8384.182617
8707.500977
8661.415039
8641.865234
8669.817383
8703.726562
8400.126953
8734.575195
8643.444336
8661.119141
8475.220703
8628.129883
8572.356445
8556.528320
8533.145508
8822.962891
8724.824219
8765.662109
8647.775391
8694.068359
8748.691406
8708.051758
8822.333984
8620.643555
8590.881836
8583.221680
8407.557617
8433.934570
8433.302734
8818.782227
8819.900391
8481.245117
8438.028320
8905.009766
8599.848633
8599.768555
8667.781250
8563.663086
8534.399414
8598.624023
8717.983398
8786.626953
8665.710938
8472.250977
8672.416992
8453.623047
8681.377930
8664.541992
8624.178711
8667.128906
8718.397461
8638.364258
8651.626953
8741.457031
8505.934570
8642.418945
8607.724609
8658.720703
8504.338867
8652.121094
8608.429688
8583.257812
8626.336914
8526.786133
8610.740234
8606.454102
8753.831055
8658.919922
8531.582031
8557.191406
8760.423828
8736.578125
8697.118164
8342.326172
8743.299805
8538.174805
8601.936523
8598.677734
8629.788086
8669.662109
8578.516602
8546.459961
8348.360352
8591.185547
8488.480469
8633.289062
8514.791016
8649.210938
8558.476562
8671.800781
8548.513672
8411.956055
8557.105469
8518.125000
8647.896484
8666.853516
8609.833984
8342.872070
8524.782227
8616.058594
8398.075195
8531.666992
8537.376953
8610.197266
8606.495117
8654.748047
8654.374023
8381.699219
8591.657227
8530.358398
8539.929688
8588.537109
8543.770508
8672.972656
8653.338867
8576.581055
8443.583008
8670.131836
8714.287109
8535.041016
8553.407227
8611.317383
8395.900391
8610.677734
8603.216797
8506.523438
8400.560547
8614.806641
8362.900391
8663.506836
8578.827148
8537.663086
8617.014648
8739.259766
8636.561523
8596.227539
8669.785156
8592.853516
8480.471680
8304.062500
8343.464844
8399.842773
8118.088379
8362.458984
8530.909180
8557.718750
8557.962891
8388.846680
8366.598633
8443.792969
8447.446289
8455.948242
8535.503906
8376.847656
8601.287109
8528.656250
8711.795898
8471.427734
8424.562500
8437.994141
8350.334961
8565.271484
8496.604492
8372.417969
8532.871094
8432.640625
8607.809570
8486.238281
8392.688477
8474.434570
8441.180664
8327.526367
8625.100586
8241.135742
8440.996094
8440.503906
8344.335938
8525.566406
8507.999023
8501.363281
8376.724609
8431.836914
8323.616211
8428.350586
8484.798828
8628.409180
8546.918945
8563.689453
8491.243164
8493.752930
8456.615234
8529.940430
8491.177734
8496.086914
8411.413086
8622.015625
8577.360352
8519.069336
8410.293945
8546.810547
8562.983398
8304.177734
8370.720703
8742.357422
8427.884766
8606.178711
8413.292969
8451.901367
8584.962891
8329.477539
8402.248047
8629.057617
8465.386719
8681.119141
8351.845703
8724.888672
8488.442383
8292.920898
8125.067383
8442.089844
8489.187500
8482.625977
8413.851562
8428.352539
8543.138672
8753.076172
8422.078125
8459.674805
8313.610352
8551.105469
8447.297852
8610.642578
8379.774414
8307.119141
8595.419922
8781.386719
8520.423828
8449.778320
8504.478516
8343.399414
8430.481445
8819.867188
8552.503906
8610.452148
8521.012695
8563.682617
8619.417969
8446.398438
8746.177734
8675.183594
8471.784180
8589.692383
8742.971680
8740.167969
8609.760742
8527.402344
8671.007812
8477.122070
8607.369141
8416.495117
8406.543945
8316.025391
8475.331055
8746.202148
8447.407227
8299.865234
8553.702148
8606.641602
8484.235352
8468.265625
8349.424805
8556.987305
8551.140625
8447.088867
8348.557617
8305.586914
8378.919922
8559.127930
8400.172852
8595.850586
8746.619141
8659.678711
8342.588867
8754.327148
8497.319336
8650.623047
8653.338867
8471.579102
8361.490234
8799.399414
8587.827148
8547.661133
8426.827148
8667.010742
8549.275391
8691.589844
8571.836914
8674.836914
8604.623047
8669.967773
8528.088867
8528.124023
8271.746094
8604.532227
8618.059570
8489.408203
8488.989258
8354.596680
8688.945312
8679.184570
8403.489258
8454.656250
8663.298828
8337.402344
8547.131836
8609.926758
8547.746094
8479.921875
8613.947266
8886.030273
8600.679688
8728.163086
8654.409180
8603.646484
8597.637695
8635.829102
8599.370117
8351.119141
8578.672852
8327.646484
8609.572266
8647.132812
8496.134766
8632.600586
8661.670898
8548.575195
8550.391602
8573.500977
8726.871094
8725.063477
8466.022461
8496.396484
8503.900391
8637.142578
8404.041016
8632.575195
8588.085938
8463.314453
8445.221680
8709.517578
8609.778320
8661.525391
8705.685547
8649.051758
8639.696289
8602.616211
8656.279297
8721.315430
8601.791992
8729.244141
8353.750000
8583.306641
8634.009766
8445.496094
8525.908203
8484.278320
8632.114258
8610.086914
8399.037109
8529.581055
8472.820312
8646.739258
8439.276367
8711.135742
8670.888672
8320.167969
8616.336914
8791.320312
8680.377930
8506.284180
8365.155273
8607.208984
8563.164062
8727.197266
8467.202148
8502.545898
8551.708984
8645.984375
8442.730469
8839.083008
8691.732422
8543.953125
8680.591797
8493.865234
8709.638672
8651.350586
8564.133789
8554.098633
8804.026367
8689.483398
8559.178711
8455.882812
8536.241211
8663.033203
8389.700195
8571.914062
8511.804688
8586.546875
8426.464844
8685.546875
8487.836914
8526.232422
8779.530273
8686.042969
8732.605469
8554.965820
8511.857422
8535.713867
8729.472656
8618.820312
8517.117188
8525.734375
8572.322266
8724.352539
8363.060547
8607.156250
8718.914062
8442.524414
8172.771484
8685.383789
8502.289062
8746.191406
8394.943359
8616.977539
8635.770508
8572.637695
8686.147461
8349.933594
8493.194336
8600.192383
8661.596680
8485.110352
8595.562500
8742.747070
8594.333008
8520.861328
8689.840820
8586.513672
8744.317383
8419.343750
8530.758789
8793.070312
8452.110352
8388.762695
8405.693359
8586.867188
8322.936523
8643.512695
8566.059570
8747.758789
8611.786133
8516.055664
8475.384766
8418.209961
8590.354492
8698.703125
8563.861328
8676.046875
8478.797852
8604.573242
8376.492188
8402.892578
8358.498047
8406.519531
8426.744141
8386.827148
8611.681641
8583.395508
8478.893555
8631.443359
8664.206055
8634.464844
8486.467773
8607.390625
8442.247070
8558.990234
8435.726562
8544.990234
8560.278320
8451.404297
8477.077148
8641.424805
8463.029297
8480.898438
8592.285156
8684.832031
8672.281250
8460.237305
8455.902344
8596.083984
8530.309570
8412.315430
8559.743164
8662.571289
8486.909180
8502.051758
8588.084961
8600.379883
8441.074219
8482.056641
8459.791016
8677.475586
8481.707031
8499.669922
8606.792969
8701.113281
8312.022461
8422.867188
8546.115234
8420.965820
8567.183594
8391.505859
8635.278320
8513.460938
8638.965820
8378.180664
8460.569336
8472.184570
8580.824219
8529.097656
8456.892578
8677.125000
8235.690430
8485.630859
8562.181641
8525.077148
8354.006836
8340.791992
8644.728516
8556.261719
8356.906250
8665.889648
8521.776367
8633.664062
8343.248047
8592.489258
8610.060547
8286.012695
8465.044922
8556.911133
8382.239258
8431.540039
8538.625000
8254.079102
8610.274414
8416.528320
8687.309570
8397.101562
8156.929199
8376.108398
8326.741211
8403.921875
8619.764648
8567.486328
8396.897461
8640.527344
8462.162109
8523.736328
8591.417969
8423.726562
8327.987305
7884.008301
7847.112305
8151.443359
8081.310547
8346.106445
8230.966797
8355.669922
8304.698242
8292.049805
8441.070312
8393.264648
8540.919922
8396.708008
8530.487305
8531.335938
8408.031250
8400.378906
8326.141602
8331.844727
8658.959961
8312.267578
8191.817383
8542.353516
8413.107422
8389.104492
8529.028320
8562.838867
8485.961914
8431.723633
8554.911133
8715.500000
8228.636719
8392.906250
8440.478516
8427.540039
8568.323242
8424.819336
8467.738281
8483.250000
8516.108398
8613.272461
8295.355469
8100.361328
8445.522461
8646.272461
8347.134766
8310.070312
8586.508789
8587.492188
8308.154297
8489.694336
8242.595703
8520.138672
8355.806641
8484.055664
8521.875000
8517.865234
8380.129883
8464.704102
8332.386719
8449.561523
8356.385742
8320.018555
8450.659180
8491.933594
8579.350586
8328.818359
8415.722656
8279.330078
8440.470703
8458.137695
8393.142578
8601.432617
8492.041016
8480.338867
8352.375000
8318.684570
8640.821289
8475.522461
8384.116211
8454.544922
8317.540039
8347.892578
8560.566406
8439.320312
8433.832031
8426.446289
8417.993164
8461.036133
8369.799805
8407.899414
8516.202148
8521.790039
8476.454102
8224.302734
8434.268555
8475.246094
8401.333984
8286.386719
8488.266602
8515.056641
8501.249023
8496.191406
8362.615234
8358.940430
8365.225586
8438.560547
8240.386719
8371.364258
8481.654297
8549.618164
8456.589844
8291.746094
8470.797852
8484.478516
8425.750977
8174.575684
8552.824219
8483.669922
8501.571289
8294.158203
8282.108398
8295.376953
8427.544922
8621.403320
8333.854492
8277.286133
8332.112305
8497.841797
8464.453125
8286.004883
8513.638672
8240.000977
8345.427734
8462.545898
8407.074219
8447.971680
8508.894531
8282.399414
8417.683594
8479.981445
8567.187500
8289.324219
8477.956055
8469.875977
8551.310547
8615.765625
8433.755859
8315.762695
8474.506836
8446.813477
8357.092773
8280.915039
8572.379883
8442.350586
8336.767578
8429.334961
8436.528320
8438.049805
8354.543945
8362.866211
8457.100586
8450.339844
8456.419922
8329.697266
8437.399414
8469.336914
8449.347656
8562.100586
8583.115234
8259.306641
8307.107422
8323.275391
8474.336914
8345.312500
8204.583984
8312.113281
8454.280273
8409.009766
8240.425781
8386.666992
8483.020508
8434.601562
8466.621094
8471.939453
8360.939453
8396.318359
8313.332031
8336.268555
8396.568359
8628.248047
8608.217773
8542.807617
8272.502930
8558.151367
8487.744141
8485.225586
8453.180664
8339.769531
8171.077148
8302.072266
8315.687500
8373.309570
8407.964844
8284.683594
8489.266602
8458.015625
8429.915039
8480.783203
8663.524414
8272.666992
8268.446289
8289.172852
8305.658203
8615.512695
8442.201172
8418.877930
8376.275391
8432.604492
8683.054688
8483.458984
```
