## Supplementary material for "Functional connectivity across the human subcortical auditory system using an autoregressive matrix-Gaussian copula graphical model approach with partial correlations": Code: roi-06_mean_ts.txt

```
9368.341797
9365.142578
9222.598633
9178.554688
9199.956055
9281.054688
9200.230469
9159.876953
9124.041016
9176.554688
9147.909180
9240.380859
9181.660156
9124.887695
9188.699219
9137.649414
9281.412109
9220.900391
9234.958984
9220.724609
9256.314453
9151.746094
9009.160156
9229.245117
9206.116211
9069.572266
9163.029297
9247.777344
9291.846680
9235.775391
9122.307617
9003.070312
9140.607422
9032.229492
9379.981445
9120.585938
9152.786133
9119.447266
9126.640625
9023.412109
9084.457031
9157.824219
8676.656250
8860.321289
8870.054688
8822.090820
8840.366211
8819.546875
8758.420898
8664.630859
8768.515625
8793.275391
8744.583984
8790.898438
8822.274414
8733.628906
8774.267578
8781.614258
8717.497070
8622.288086
8656.748047
8802.851562
8910.119141
8586.111328
8400.492188
8883.263672
8779.979492
8697.621094
8805.126953
8905.292969
8694.501953
8852.802734
8781.492188
8657.873047
8571.921875
8715.727539
8636.426758
8578.932617
8449.515625
8591.601562
8643.570312
8609.015625
8674.756836
8680.163086
8542.894531
8461.725586
8664.027344
8555.928711
8368.442383
8516.753906
8570.514648
8631.067383
8766.789062
8638.683594
8717.811523
8699.458984
8918.996094
8848.222656
8605.845703
8848.219727
8895.433594
8897.829102
8670.169922
8831.824219
8951.483398
8802.763672
8698.947266
8700.917969
8953.423828
8809.150391
8722.256836
8897.294922
8887.391602
9023.246094
8947.752930
8985.060547
8781.237305
9083.510742
8885.824219
8845.918945
8585.457031
8793.855469
8879.169922
8839.232422
8884.941406
8865.159180
8874.582031
8622.708008
8641.758789
8906.845703
8805.130859
8826.605469
8781.644531
8895.865234
8729.655273
8784.967773
8738.178711
8741.437500
8772.749023
9020.622070
8735.468750
8685.109375
8902.151367
8950.240234
8944.403320
8583.852539
8790.638672
9081.143555
8941.137695
8847.425781
8667.603516
8608.296875
8854.724609
8864.239258
8803.605469
8891.938477
8901.829102
8782.921875
8722.240234
8531.520508
8811.482422
8931.998047
8637.388672
8645.955078
8560.010742
8776.274414
8980.568359
8734.503906
8763.276367
8834.148438
8778.240234
8789.039062
8700.397461
8711.019531
8730.350586
8858.224609
8640.741211
8651.524414
8750.540039
8972.408203
8741.296875
8699.740234
8798.509766
8704.292969
8870.795898
8780.474609
8755.664062
8709.906250
8727.543945
8714.113281
8650.289062
8599.031250
8704.722656
8855.466797
8832.711914
8690.406250
8571.479492
8687.698242
8724.154297
8819.894531
8745.580078
8710.037109
8726.988281
8511.497070
8591.656250
8583.866211
8749.538086
8800.944336
8785.500000
8654.862305
8624.948242
8441.270508
8696.952148
8844.222656
8769.697266
8592.568359
8661.267578
8786.462891
8692.716797
8559.531250
8576.429688
8657.363281
8762.064453
8592.941406
8597.709961
8622.199219
8552.527344
8722.640625
8609.500000
8709.512695
8759.357422
8648.037109
8703.633789
8520.789062
8728.636719
8536.414062
8782.235352
8711.838867
8800.606445
8805.734375
8578.595703
8661.713867
8959.815430
8579.312500
8588.883789
8856.662109
8610.899414
8509.278320
8368.583984
8608.824219
8471.173828
8657.549805
8569.233398
8670.075195
8506.360352
8593.875000
8664.743164
8487.661133
8479.729492
8603.416992
8636.630859
8409.086914
8615.179688
8613.170898
8573.945312
8484.022461
8388.836914
8516.692383
8480.923828
8475.584961
8267.036133
8483.965820
8553.301758
8605.996094
8596.708008
8569.296875
8594.786133
8548.618164
8518.258789
8550.591797
8312.451172
8463.734375
8537.489258
8503.197266
8523.139648
8593.370117
8631.892578
8574.203125
8379.655273
8535.618164
8622.472656
8685.519531
8460.363281
8601.584961
8490.976562
8642.849609
8481.291992
8354.917969
8552.082031
8614.392578
8597.673828
8310.292969
8415.875000
8366.087891
8514.988281
8640.500977
8498.703125
8520.761719
8581.556641
8509.441406
8422.349609
8653.413086
8545.031250
8330.707031
8493.027344
8511.002930
8722.003906
8592.793945
8438.236328
8548.542969
8539.832031
8332.858398
8598.183594
8867.832031
8682.927734
8463.217773
8338.485352
8522.014648
8702.250977
8630.871094
8325.660156
8723.935547
8572.282227
8623.613281
8658.079102
8570.580078
8650.519531
8554.268555
8269.412109
8192.947266
8389.718750
8357.193359
8374.814453
8528.121094
8716.128906
8703.546875
8766.556641
8546.421875
8415.343750
8625.250000
8655.341797
8487.623047
8372.306641
8512.947266
8668.583008
8696.137695
8609.021484
8622.142578
8603.762695
8688.927734
8679.065430
8817.924805
8848.968750
8502.715820
8738.667969
8689.327148
8618.357422
8406.525391
8620.509766
8632.476562
8581.271484
8625.627930
8546.209961
8503.458008
8634.387695
8732.587891
8678.894531
8643.662109
8686.196289
8383.319336
8550.261719
8640.697266
8604.051758
8462.483398
8324.336914
8581.062500
8471.058594
8522.093750
8551.735352
8730.001953
8628.359375
8601.496094
8633.599609
8563.494141
8587.333008
8719.494141
8522.541016
8513.146484
8550.334961
8695.865234
8464.482422
8575.429688
8523.106445
8701.774414
8694.441406
8699.952148
8591.433594
8492.167969
8611.746094
8665.009766
8535.603516
8510.761719
8587.025391
8637.226562
8490.835938
8533.148438
8458.000977
8744.021484
8693.884766
8346.785156
8470.300781
8645.410156
8700.850586
8516.289062
8664.832031
8617.046875
8426.633789
8550.386719
8619.913086
8672.409180
8434.115234
8347.470703
8698.026367
8934.000000
8495.894531
8541.780273
8567.054688
8704.297852
8636.567383
8521.617188
8544.587891
8547.859375
8615.437500
8608.169922
8505.181641
8366.843750
8491.524414
8731.694336
8447.702148
8388.592773
8577.252930
8581.410156
8537.910156
8734.739258
8670.841797
8583.913086
8499.548828
8676.252930
8500.001953
8356.626953
8587.527344
8691.702148
8432.325195
8527.750000
8823.643555
8566.827148
8518.953125
8628.307617
8571.959961
8494.893555
8625.526367
8587.799805
8402.292969
8622.003906
8688.961914
8569.578125
8453.148438
8738.096680
8516.314453
8464.475586
8781.346680
8470.822266
8484.119141
8626.524414
8703.742188
8494.422852
8638.371094
8798.454102
8491.657227
8510.712891
8691.544922
8627.242188
8461.203125
8603.725586
8868.228516
8515.533203
8484.242188
8716.543945
8511.550781
8391.833008
8647.699219
8536.552734
8546.705078
8638.715820
8672.812500
8542.429688
8570.914062
8669.505859
8568.956055
8484.769531
8550.357422
8607.654297
8601.837891
8593.667969
8460.569336
8686.979492
8678.900391
8571.713867
8508.251953
8407.166016
8565.910156
8751.392578
8805.132812
8692.914062
8612.339844
8458.639648
8673.529297
8574.972656
8571.333008
8589.825195
8520.923828
8806.476562
8440.816406
8606.999023
8590.245117
8689.107422
8527.740234
8632.443359
8542.775391
8584.034180
8671.840820
8549.111328
8592.094727
8549.930664
8743.029297
8526.122070
8400.353516
8499.047852
8529.789062
8670.636719
8483.409180
8597.703125
8717.914062
8424.902344
8586.385742
8600.199219
8521.128906
8292.858398
8650.972656
8811.284180
8651.994141
8497.693359
8520.602539
8579.169922
8452.751953
8373.183594
8521.375977
8532.090820
8402.583984
8586.289062
8379.880859
8450.427734
8850.825195
8504.882812
8520.143555
8341.458008
8437.640625
8425.401367
8579.892578
8457.416992
8239.374023
8452.067383
8506.719727
8350.122070
8236.853516
8543.941406
8665.192383
8314.838867
8403.258789
8683.778320
8547.494141
8354.370117
8394.439453
8502.645508
8356.713867
8378.903320
8479.472656
8537.442383
8430.316406
8300.077148
8529.222656
8604.174805
8427.475586
8483.149414
8496.716797
8583.824219
8244.814453
8535.114258
8460.827148
8269.952148
8468.833008
8567.243164
8450.728516
8471.991211
8352.034180
8460.214844
8499.663086
8458.066406
8735.822266
8536.457031
8482.583008
8567.368164
8367.871094
8408.113281
8375.873047
8357.150391
8475.548828
8490.866211
8707.947266
8215.416016
8422.413086
8471.832031
8495.521484
8423.690430
8634.068359
8620.552734
8402.347656
8402.148438
8563.623047
8462.792969
8485.863281
8522.851562
8223.445312
8353.392578
8422.685547
8516.616211
8365.807617
8607.408203
8404.612305
8261.011719
8555.710938
8399.870117
8426.183594
8260.277344
8656.899414
8673.615234
8192.548828
8334.940430
8559.659180
8425.295898
8307.714844
8303.407227
8367.906250
8267.334961
8404.610352
8580.793945
8421.742188
8334.053711
8434.173828
8424.640625
8507.791016
8554.550781
8440.865234
8731.148438
8311.318359
8459.052734
8519.874023
8217.281250
8303.406250
8362.878906
8136.600586
8334.914062
8303.204102
8398.685547
8378.469727
8400.077148
8451.171875
8531.367188
8253.956055
8309.387695
8469.554688
8423.167969
8303.340820
8337.299805
8407.347656
8322.774414
8378.781250
8356.427734
8493.507812
8354.899414
8233.852539
8532.380859
8471.818359
8388.278320
8451.814453
8595.666016
8590.501953
8621.354492
8620.305664
8466.843750
8506.564453
8434.382812
8548.480469
8588.613281
8254.305664
8509.500977
8669.560547
8574.943359
8433.101562
8518.840820
8546.015625
8415.623047
8467.007812
8689.369141
8657.603516
8625.446289
8431.904297
8551.148438
8661.456055
8628.814453
8388.046875
8649.228516
8687.999023
8643.305664
8660.880859
8669.832031
8589.669922
8468.727539
8751.841797
8638.121094
8512.709961
8385.498047
8500.139648
8551.258789
8478.462891
8605.628906
8708.638672
8475.461914
8414.965820
8489.119141
8558.586914
8442.546875
8567.759766
8543.382812
8423.490234
8473.053711
8546.170898
8514.523438
8669.833984
8383.414062
8450.257812
8526.695312
8523.164062
8520.927734
8475.733398
8445.791016
8468.705078
8404.087891
8369.448242
8644.340820
8611.116211
8603.666016
8495.669922
8472.198242
8488.612305
8639.348633
8607.057617
8470.437500
8578.055664
8432.322266
8629.572266
8689.460938
8482.130859
8554.534180
8848.281250
8733.863281
8482.851562
8573.491211
8619.664062
8608.088867
8630.737305
8344.488281
8534.105469
8813.143555
8646.831055
8411.532227
8629.736328
8542.577148
8535.835938
8504.032227
8499.625977
8504.432617
8496.271484
8751.833984
8480.497070
8287.349609
8652.414062
8701.455078
8618.856445
8680.734375
8524.295898
8576.320312
8617.068359
8673.027344
8622.278320
8400.100586
8473.412109
8525.802734
8558.859375
8489.649414
8705.156250
8476.562500
8588.818359
8457.435547
8699.854492
8504.794922
8500.449219
8580.012695
8650.232422
8558.306641
8750.052734
8561.132812
8466.123047
8518.998047
8536.832031
8577.181641
8618.358398
8572.598633
8463.351562
8372.950195
8482.437500
8549.491211
8726.480469
8467.203125
8446.523438
8464.357422
8481.449219
8727.559570
8654.654297
8424.787109
8454.095703
8486.410156
8581.323242
8551.428711
8345.549805
8404.903320
8627.265625
8530.976562
8564.689453
8517.250000
8563.403320
8360.656250
8515.351562
8574.580078
8572.410156
8375.123047
8595.307617
8483.737305
8498.427734
8552.683594
8581.697266
8583.962891
8413.022461
8469.643555
8644.646484
8639.581055
8583.702148
8404.710938
8566.828125
8642.906250
8580.397461
8540.652344
8562.585938
8618.509766
8453.662109
8635.597656
8532.490234
8549.429688
8523.072266
8479.934570
8593.091797
8476.808594
8581.254883
8592.206055
8665.858398
8393.520508
8631.957031
8464.917969
8632.793945
8625.489258
```
