## Supplementary material for "Functional connectivity across the human subcortical auditory system using an autoregressive matrix-Gaussian copula graphical model approach with partial correlations": Code: roi-07_mean_ts.txt

```
10141.949219
10104.495117
9961.276367
10166.708984
9987.790039
10090.027344
10007.962891
9913.574219
9992.167969
9864.578125
10006.374023
9945.818359
9951.006836
9966.436523
10070.770508
10045.165039
10070.241211
9849.886719
9951.719727
10063.333008
9924.803711
10039.868164
9983.940430
10028.460938
9908.191406
10058.283203
9969.961914
9987.944336
9910.149414
9988.561523
9873.514648
9998.131836
9983.716797
9926.333984
9977.198242
9933.394531
9953.875977
9946.946289
9917.389648
9957.977539
9864.601562
9883.930664
9683.409180
9814.328125
9918.020508
9677.616211
9775.746094
9670.094727
9558.969727
9626.999023
9644.476562
9659.293945
9621.073242
9685.238281
9739.987305
9707.194336
9783.988281
9664.052734
9737.358398
9729.121094
9639.981445
9583.666016
9713.555664
9569.219727
9476.499023
9664.962891
9791.799805
9632.447266
9691.954102
9745.655273
9724.032227
9543.881836
9727.516602
9606.894531
9634.626953
9591.063477
9470.047852
9463.672852
9593.179688
9483.890625
9425.660156
9412.063477
9444.160156
9456.455078
9623.441406
9538.616211
9556.291016
9425.239258
9554.895508
9559.877930
9658.733398
9716.856445
9677.672852
9561.232422
9675.180664
9637.925781
9810.777344
9736.415039
9776.313477
9653.375977
9607.907227
9710.805664
9724.913086
9744.827148
9769.171875
9775.621094
9661.419922
9674.845703
9787.017578
9826.443359
9792.438477
9680.387695
9792.995117
9903.839844
9742.239258
9760.900391
9725.068359
9811.389648
9767.261719
9916.350586
9725.919922
9638.093750
9629.653320
9767.917969
9735.534180
9735.100586
9630.949219
9706.378906
9688.488281
9679.707031
9706.674805
9661.763672
9703.680664
9695.952148
9703.236328
9734.438477
9652.312500
9638.858398
9668.792969
9678.961914
9648.389648
9656.924805
9733.105469
9815.041992
9783.606445
9738.081055
9714.814453
9774.420898
9805.313477
9838.008789
9730.403320
9545.237305
9632.147461
9669.209961
9719.222656
9653.860352
9728.785156
9603.953125
9708.933594
9615.696289
9647.821289
9636.813477
9709.829102
9685.708008
9385.590820
9524.797852
9685.748047
9655.324219
9597.531250
9605.235352
9754.310547
9767.400391
9681.269531
9574.547852
9669.963867
9740.206055
9616.044922
9590.787109
9659.438477
9592.683594
9756.352539
9622.671875
9667.280273
9620.888672
9741.341797
9668.574219
9625.792969
9699.434570
9734.385742
9609.803711
9478.252930
9613.959961
9747.172852
9768.848633
9562.435547
9515.106445
9543.477539
9673.672852
9667.507812
9468.981445
9650.408203
9666.985352
9673.858398
9598.493164
9569.477539
9545.101562
9441.125000
9730.315430
9624.030273
9595.912109
9566.098633
9642.399414
9576.420898
9676.696289
9549.527344
9655.870117
9667.824219
9527.672852
9623.812500
9669.016602
9657.240234
9628.087891
9623.603516
9591.836914
9526.537109
9559.293945
9727.281250
9766.156250
9707.238281
9596.901367
9593.239258
9641.520508
9627.223633
9579.625000
9570.342773
9703.999023
9515.514648
9638.030273
9626.359375
9553.842773
9712.421875
9820.781250
9720.908203
9648.800781
9465.932617
9669.963867
9648.480469
9432.053711
9571.393555
9553.760742
9428.666016
9472.546875
9517.271484
9690.190430
9584.899414
9490.808594
9409.876953
9459.982422
9551.428711
9536.532227
9501.027344
9492.329102
9491.977539
9546.900391
9538.366211
9543.030273
9370.575195
9496.087891
9589.925781
9651.256836
9375.012695
9442.107422
9563.068359
9598.234375
9459.870117
9308.459961
9610.665039
9692.863281
9526.704102
9494.292969
9457.270508
9597.332031
9492.330078
9345.305664
9458.652344
9544.597656
9538.056641
9379.596680
9440.371094
9540.428711
9610.986328
9510.642578
9408.162109
9500.816406
9393.526367
9721.995117
9523.032227
9519.439453
9587.196289
9573.595703
9607.904297
9542.503906
9454.390625
9605.743164
9548.195312
9696.589844
9561.378906
9575.722656
9527.922852
9545.545898
9574.077148
9581.758789
9434.100586
9603.541992
9674.853516
9534.646484
9474.746094
9420.905273
9543.022461
9416.547852
9518.761719
9528.081055
9552.798828
9731.834961
9725.936523
9491.399414
9333.147461
9537.649414
9612.927734
9738.915039
9580.542969
9719.385742
9660.165039
9688.166992
9455.118164
9480.875977
9412.301758
9426.683594
9336.179688
9481.300781
9302.375000
9290.085938
9594.144531
9585.155273
9685.288086
9472.000000
9565.858398
9578.923828
9547.302734
9693.394531
9652.347656
9557.748047
9602.767578
9521.304688
9653.141602
9617.305664
9605.217773
9689.781250
9527.597656
9575.927734
9692.186523
9684.957031
9564.930664
9572.827148
9629.307617
9683.641602
9669.832031
9603.443359
9539.516602
9659.832031
9773.820312
9572.574219
9612.131836
9496.426758
9391.689453
9487.668945
9652.325195
9522.779297
9481.819336
9563.807617
9618.687500
9648.345703
9551.596680
9374.280273
9488.318359
9644.235352
9581.497070
9567.478516
9724.176758
9626.844727
9644.225586
9610.303711
9587.377930
9491.792969
9601.438477
9839.840820
9589.909180
9529.788086
9608.417969
9711.061523
9498.191406
9536.977539
9583.670898
9623.348633
9574.672852
9728.881836
9665.775391
9658.293945
9665.693359
9727.504883
9558.188477
9621.917969
9617.196289
9523.041992
9481.000977
9585.475586
9752.571289
9473.714844
9657.404297
9518.208984
9540.343750
9767.329102
9573.514648
9573.352539
9657.250977
9613.815430
9543.913086
9619.990234
9563.712891
9584.141602
9543.792969
9675.705078
9579.188477
9692.649414
9676.938477
9485.329102
9488.905273
9751.820312
9693.095703
9643.030273
9644.866211
9684.477539
9699.574219
9662.573242
9532.459961
9626.217773
9537.449219
9573.933594
9586.461914
9582.405273
9693.746094
9587.631836
9580.790039
9566.256836
9491.840820
9615.367188
9642.519531
9700.709961
9618.238281
9719.666016
9471.631836
9667.382812
9498.005859
9668.374023
9667.542969
9641.648438
9494.413086
9529.391602
9608.417969
9714.987305
9516.704102
9520.822266
9595.541016
9606.934570
9618.681641
9611.605469
9571.301758
9652.405273
9669.183594
9428.981445
9539.981445
9572.083984
9610.844727
9624.615234
9632.223633
9678.398438
9696.852539
9592.896484
9655.916016
9538.961914
9505.908203
9687.499023
9629.178711
9571.958984
9585.292969
9674.461914
9659.479492
9603.538086
9694.454102
9742.147461
9624.750000
9671.226562
9557.618164
9522.488281
9449.952148
9506.603516
9642.975586
9661.749023
9476.035156
9540.392578
9565.853516
9683.141602
9517.646484
9553.613281
9537.672852
9601.488281
9637.894531
9722.491211
9425.899414
9591.504883
9573.661133
9771.894531
9575.522461
9600.261719
9542.652344
9492.319336
9444.405273
9674.446289
9469.670898
9544.116211
9603.518555
9619.387695
9576.058594
9647.419922
9702.953125
9655.827148
9503.288086
9585.453125
9523.715820
9583.717773
9548.471680
9515.805664
9563.204102
9612.416016
9679.425781
9499.743164
9487.474609
9509.207031
9674.359375
9585.422852
9522.298828
9642.594727
9737.636719
9569.041016
9637.902344
9632.688477
9689.306641
9425.923828
9638.980469
9625.657227
9587.442383
9448.147461
9534.125977
9572.128906
9317.140625
9533.375000
9616.379883
9628.311523
9633.858398
9549.991211
9573.604492
9552.772461
9422.277344
9487.147461
9605.596680
9509.968750
9528.893555
9571.906250
9542.623047
9413.197266
9424.475586
9595.246094
9602.616211
9543.991211
9511.222656
9525.686523
9452.159180
9564.700195
9508.175781
9492.953125
9424.800781
9517.261719
9471.000000
9570.562500
9596.649414
9441.644531
9492.898438
9574.839844
9488.805664
9364.549805
9663.469727
9537.519531
9413.086914
9423.782227
9506.076172
9580.784180
9536.149414
9500.218750
9651.691406
9419.167969
9606.434570
9553.007812
9642.231445
9443.455078
9505.643555
9471.470703
9649.385742
9361.167969
9534.612305
9617.695312
9528.618164
9468.333984
9592.933594
9511.248047
9512.097656
9508.506836
9524.850586
9469.051758
9465.296875
9537.871094
9539.394531
9483.250977
9594.026367
9577.752930
9480.398438
9541.040039
9373.835938
9418.567383
9534.813477
9498.958984
9439.272461
9415.272461
9416.350586
9432.790039
9517.232422
9510.725586
9507.553711
9476.469727
9481.749023
9459.915039
9563.754883
9486.080078
9302.225586
9446.626953
9556.041992
9593.082031
9519.136719
9487.351562
9567.769531
9520.115234
9599.579102
9427.919922
9397.343750
9396.920898
9485.238281
9439.703125
9545.868164
9519.042969
9472.586914
9480.383789
9498.058594
9514.913086
9378.113281
9445.675781
9497.415039
9478.889648
9552.077148
9356.396484
9232.743164
9139.461914
9045.902344
9177.556641
9304.099609
9208.083984
9504.943359
9371.900391
9547.933594
9351.089844
9569.791992
9347.655273
9538.221680
9598.860352
9416.607422
9375.952148
9276.381836
9244.574219
9398.069336
9419.183594
9630.596680
9496.663086
9418.879883
9575.650391
9538.392578
9690.967773
9454.137695
9452.451172
9636.438477
9629.025391
9627.792969
9676.394531
9417.733398
9601.018555
9555.488281
9621.378906
9504.238281
9587.287109
9549.330078
9570.741211
9693.301758
9639.005859
9495.223633
9467.342773
9717.837891
9588.739258
9583.358398
9421.147461
9534.764648
9499.711914
9510.440430
9579.313477
9485.553711
9550.784180
9636.923828
9596.618164
9574.750977
9389.542969
9565.104492
9487.010742
9586.189453
9448.508789
9509.574219
9469.896484
9415.136719
9596.437500
9621.622070
9439.768555
9472.402344
9324.141602
9588.008789
9515.916016
9535.072266
9633.316406
9685.711914
9592.303711
9538.346680
9507.485352
9608.190430
9546.053711
9598.624023
9412.730469
9488.262695
9423.537109
9674.681641
9577.199219
9515.017578
9499.859375
9545.208008
9541.094727
9341.909180
9501.283203
9486.597656
9536.746094
9457.484375
9352.429688
9461.096680
9554.499023
9450.000000
9436.743164
9427.227539
9534.262695
9587.421875
9548.162109
9463.281250
9584.490234
9610.332031
9446.602539
9438.596680
9492.558594
9549.292969
9401.752930
9372.185547
9457.780273
9492.059570
9567.647461
9486.455078
9430.765625
9482.875000
9583.916016
9720.552734
9490.452148
9453.384766
9461.285156
9621.721680
9495.644531
9403.634766
9489.429688
9589.571289
9520.023438
9622.604492
9520.765625
9474.299805
9553.351562
9414.599609
9497.349609
9607.459961
9656.789062
9565.102539
9323.189453
9459.405273
9585.265625
9528.899414
9671.225586
9427.194336
9524.611328
9524.039062
9579.759766
9360.019531
9452.227539
9637.446289
9488.610352
9568.266602
9634.915039
9576.222656
9596.125977
9369.329102
9531.275391
9643.401367
9572.321289
9522.550781
9492.172852
9538.145508
9570.936523
9500.964844
9344.412109
9391.589844
9503.426758
9582.971680
9620.430664
9440.530273
9273.776367
9622.819336
9569.003906
9616.477539
9447.074219
9396.217773
9493.021484
9622.381836
9476.909180
9484.464844
9584.666992
9455.038086
9479.630859
9482.314453
9485.209961
9593.351562
9500.855469
9494.253906
9472.647461
9568.743164
9467.726562
9444.595703
9539.977539
9425.729492
9466.163086
9598.312500
9674.233398
9537.230469
9342.862305
9558.290039
9379.516602
9606.221680
9433.055664
9395.755859
9394.786133
9559.529297
9501.075195
9439.510742
9548.898438
9598.024414
9534.511719
9591.441406
9392.506836
9524.644531
9564.433594
9590.064453
9708.689453
9562.394531
9364.761719
9417.566406
9595.860352
```
