## Supplementary material for "Functional connectivity across the human subcortical auditory system using an autoregressive matrix-Gaussian copula graphical model approach with partial correlations": Code: roi-08_mean_ts.txt

```
10878.592773
10570.579102
10702.805664
10570.695312
10734.066406
10499.041016
10703.205078
10763.683594
10749.257812
10516.325195
10594.465820
10753.538086
10636.943359
10622.373047
10672.111328
10733.340820
10704.967773
10627.560547
10733.894531
10673.287109
10567.253906
10594.847656
10648.660156
10623.744141
10447.743164
10487.033203
10641.282227
10449.158203
10664.505859
10693.660156
10594.096680
10351.517578
10545.574219
10652.178711
10487.903320
10613.570312
10657.052734
10580.688477
10528.716797
10508.619141
10398.336914
10622.900391
10441.730469
10804.456055
10898.499023
10683.405273
10772.756836
10649.790039
10679.207031
10731.206055
10716.272461
10623.099609
10554.458008
10668.290039
10800.676758
10792.524414
10735.708984
10669.623047
10605.134766
10769.194336
10780.444336
10622.755859
10606.364258
10434.855469
10417.825195
10537.710938
10662.496094
10652.179688
10497.708984
10554.105469
10513.366211
10377.179688
10512.031250
10488.059570
10462.694336
10266.662109
10426.961914
10216.780273
10208.320312
10332.492188
10289.047852
10239.582031
10284.758789
10335.687500
10336.750000
10241.672852
10326.191406
10433.930664
10432.087891
10475.929688
10437.089844
10512.181641
10363.423828
10559.108398
10485.686523
10597.420898
10552.387695
10585.441406
10631.875977
10664.834961
10454.978516
10479.291992
10685.827148
10603.590820
10514.039062
10673.164062
10616.663086
10765.647461
10597.863281
10810.498047
10701.476562
10778.119141
10715.708984
10641.414062
10682.083984
10799.132812
10773.589844
10635.582031
10830.733398
10619.550781
10822.020508
10635.474609
10667.263672
10696.824219
10601.502930
10695.531250
10713.139648
10741.906250
10631.299805
10698.166016
10642.519531
10710.288086
10593.029297
10599.159180
10685.070312
10578.470703
10676.615234
10513.644531
10722.457031
10684.695312
10675.916016
10681.590820
10728.987305
10707.795898
10594.313477
10645.731445
10618.434570
10689.177734
10678.451172
10576.987305
10737.446289
10605.201172
10680.037109
10562.665039
10604.575195
10646.166992
10621.177734
10566.744141
10521.141602
10710.251953
10605.872070
10601.522461
10484.568359
10549.439453
10477.400391
10523.969727
10506.712891
10435.006836
10798.584961
10474.938477
10539.634766
10595.836914
10651.707031
10448.821289
10648.521484
10538.538086
10480.834961
10579.902344
10582.537109
10585.683594
10599.527344
10620.478516
10630.721680
10608.448242
10669.459961
10512.883789
10737.819336
10609.592773
10607.299805
10494.357422
10736.715820
10577.231445
10468.895508
10404.340820
10624.742188
10591.527344
10544.654297
10526.293945
10518.459961
10428.916992
10365.241211
10426.399414
10430.521484
10409.699219
10479.929688
10542.055664
10466.352539
10413.231445
10461.541016
10358.388672
10551.119141
10509.755859
10463.961914
10418.562500
10477.142578
10604.040039
10560.289062
10518.898438
10481.529297
10517.533203
10457.471680
10429.360352
10470.131836
10395.570312
10561.000000
10478.987305
10544.488281
10561.344727
10464.274414
10329.207031
10554.027344
10470.669922
10644.514648
10606.737305
10516.951172
10580.101562
10533.303711
10607.857422
10464.683594
10399.314453
10628.306641
10512.597656
10429.306641
10580.672852
10549.469727
10548.554688
10461.816406
10481.688477
10411.708008
10633.391602
10342.634766
10498.616211
10607.982422
10532.825195
10540.487305
10577.206055
10513.114258
10601.874023
10588.232422
10456.089844
10597.441406
10671.304688
10514.204102
10447.675781
10457.110352
10589.974609
10479.529297
10589.304688
10390.251953
10481.564453
10387.926758
10468.530273
10462.429688
10517.985352
10466.749023
10510.563477
10454.804688
10456.118164
10431.074219
10482.750977
10412.655273
10562.268555
10385.844727
10562.457031
10455.913086
10535.643555
10548.951172
10576.488281
10516.420898
10531.698242
10487.041992
10482.330078
10529.200195
10528.350586
10502.427734
10496.656250
10614.592773
10474.931641
10449.291992
10459.369141
10372.183594
10403.340820
10501.417969
10411.736328
10289.742188
10312.799805
10439.513672
10353.350586
10349.466797
10470.842773
10507.292969
10340.071289
10472.761719
10378.741211
10400.191406
10377.190430
10447.964844
10322.299805
10364.965820
10443.779297
10391.533203
10407.580078
10370.080078
10310.112305
10449.727539
10326.232422
10449.560547
10489.784180
10447.047852
10382.027344
10616.093750
10514.264648
10677.041992
10498.217773
10650.478516
10539.674805
10330.474609
10324.297852
10167.198242
10251.992188
10233.428711
10172.284180
10112.770508
10303.147461
10313.477539
10216.314453
10201.434570
10253.417969
10275.856445
10355.518555
10469.326172
10529.764648
10507.721680
10409.959961
10397.896484
10580.625000
10390.854492
10606.356445
10398.002930
10452.323242
10442.219727
10545.402344
10431.164062
10575.005859
10349.934570
10442.008789
10380.510742
10536.056641
10309.761719
10356.843750
10511.499023
10414.311523
10461.364258
10457.919922
10428.847656
10401.137695
10366.849609
10440.097656
10383.534180
10316.337891
10482.362305
10390.700195
10443.695312
10494.148438
10474.142578
10385.577148
10379.805664
10399.544922
10382.349609
10270.608398
10415.274414
10503.758789
10480.962891
10570.284180
10373.638672
10306.323242
10364.940430
10303.378906
10327.434570
10256.964844
10431.024414
10406.611328
10436.826172
10480.354492
10453.130859
10550.994141
10552.625977
10495.857422
10416.499023
10486.951172
10334.542969
10405.104492
10325.803711
10444.688477
10481.282227
10427.653320
10565.287109
10458.929688
10581.485352
10517.137695
10487.383789
10489.868164
10471.806641
10488.868164
10465.298828
10467.130859
10394.081055
10474.175781
10364.369141
10453.525391
10354.035156
10433.025391
10420.241211
10374.483398
10504.087891
10430.613281
10534.332031
10357.676758
10556.252930
10417.353516
10398.511719
10443.449219
10560.150391
10488.574219
10377.775391
10557.053711
10504.500977
10555.344727
10455.500977
10483.029297
10424.556641
10356.138672
10587.638672
10491.155273
10413.420898
10496.208008
10467.165039
10456.491211
10463.018555
10399.674805
10299.395508
10352.273438
10451.507812
10407.450195
10365.562500
10371.105469
10425.407227
10483.404297
10438.996094
10494.441406
10378.012695
10458.744141
10406.727539
10231.631836
10372.477539
10334.013672
10402.819336
10298.792969
10474.874023
10373.980469
10471.369141
10466.412109
10315.063477
10385.313477
10482.110352
10369.761719
10370.552734
10362.728516
10405.900391
10357.365234
10402.510742
10488.900391
10395.369141
10474.260742
10408.018555
10400.975586
10380.455078
10438.063477
10419.500000
10526.971680
10440.758789
10389.053711
10588.667969
10383.389648
10447.556641
10356.342773
10392.271484
10344.122070
10521.475586
10419.793945
10353.780273
10351.209961
10358.749023
10436.125977
10447.903320
10446.684570
10334.555664
10466.487305
10389.233398
10483.502930
10540.612305
10397.998047
10553.441406
10355.964844
10551.121094
10430.199219
10414.928711
10573.550781
10482.250977
10559.944336
10533.256836
10439.693359
10441.034180
10537.778320
10417.320312
10282.225586
10388.117188
10385.393555
10227.554688
10347.308594
10475.083008
10290.673828
10307.324219
10333.993164
10317.145508
10339.747070
10321.862305
10358.941406
10325.920898
10331.543945
10364.458008
10247.605469
10339.687500
10274.116211
10282.416992
10171.344727
10492.357422
10364.688477
10615.802734
10486.977539
10364.593750
10418.227539
10395.405273
10409.418945
10345.904297
10450.634766
10386.410156
10298.433594
10500.771484
10466.488281
10487.534180
10321.616211
10459.732422
10380.019531
10398.331055
10334.802734
10364.302734
10427.583008
10465.472656
10422.066406
10384.875977
10314.294922
10377.050781
10306.503906
10328.827148
10336.030273
10184.643555
10439.478516
10271.489258
10347.635742
10195.824219
10380.190430
10217.219727
10281.501953
10318.350586
10295.655273
10188.256836
10128.464844
10146.436523
10231.310547
10185.056641
10219.850586
10317.572266
10213.522461
10318.357422
10255.656250
10303.910156
10242.215820
10271.124023
10276.142578
10322.035156
10282.097656
10250.675781
10248.891602
10295.417969
10254.812500
10446.910156
10274.318359
10256.009766
10349.537109
10232.533203
10290.885742
10168.720703
10204.739258
10197.780273
10216.229492
10218.496094
10090.819336
10173.084961
10300.210938
10290.985352
10244.294922
10240.735352
10452.582031
10344.257812
10235.742188
10316.106445
10356.175781
10311.080078
10376.737305
10308.250977
10221.950195
10283.273438
10380.186523
10265.750977
10297.594727
10341.945312
10273.933594
10210.968750
10270.428711
10364.826172
10304.488281
10373.086914
10278.866211
10181.686523
10300.602539
10290.416992
10319.964844
10250.549805
10238.781250
10277.239258
10249.966797
10311.738281
10281.308594
10212.053711
10285.371094
10253.574219
10384.344727
10037.229492
10170.638672
10207.127930
10367.712891
10246.767578
10358.154297
10376.618164
10306.623047
10278.521484
10195.910156
10374.656250
10106.679688
10223.893555
10288.666992
10423.311523
10440.418945
10311.404297
10301.115234
10394.354492
10322.988281
10275.060547
10365.251953
10335.403320
10343.812500
10107.349609
10172.142578
10012.281250
9940.720703
9950.441406
10066.941406
10070.113281
10016.982422
10249.823242
10281.925781
10332.822266
10341.125977
10265.972656
10298.134766
10395.063477
10371.030273
10291.028320
10387.716797
10297.809570
10218.465820
10326.505859
10274.407227
10247.422852
10198.446289
10326.275391
10209.511719
10262.799805
10287.160156
10307.507812
10373.867188
10419.716797
10454.041016
10396.272461
10427.707031
10413.195312
10314.847656
10242.864258
10197.405273
10378.186523
10308.063477
10298.689453
10256.572266
10204.456055
10416.396484
10213.974609
10154.696289
10258.215820
10122.614258
10262.037109
10298.940430
10185.683594
10263.124023
10302.855469
10283.930664
10161.107422
10327.030273
10311.840820
10294.683594
10336.875977
10353.181641
10363.624023
10333.712891
10420.919922
10283.277344
10382.431641
10402.395508
10296.458984
10356.918945
10293.770508
10368.906250
10296.031250
10336.235352
10217.668945
10317.541016
10354.708984
10338.529297
10399.991211
10419.624023
10234.373047
10367.739258
10275.819336
10288.005859
10352.267578
10298.900391
10277.246094
10346.957031
10207.586914
10270.636719
10262.211914
10315.189453
10319.461914
10328.841797
10222.456055
10347.593750
10320.599609
10182.989258
10266.694336
10393.574219
10319.909180
10356.887695
10340.298828
10271.888672
10273.998047
10353.023438
10339.166992
10146.070312
10318.730469
10256.458984
10394.262695
10248.076172
10308.544922
10223.454102
10283.894531
10244.784180
10147.714844
10207.638672
10333.641602
10211.587891
10290.676758
10314.264648
10307.605469
10361.002930
10309.907227
10321.853516
10335.175781
10294.012695
10360.165039
10289.833008
10366.395508
10462.434570
10399.485352
10379.763672
10336.341797
10415.440430
10409.483398
10278.134766
10289.624023
10177.487305
10236.332031
10353.630859
10386.190430
10181.130859
10280.355469
10272.342773
10305.207031
10202.813477
10316.989258
10276.420898
10321.708984
10258.876953
10325.383789
10248.990234
10363.636719
10192.934570
10295.768555
10367.908203
10322.365234
10357.826172
10248.020508
10374.674805
10243.857422
10362.049805
10388.458984
10419.833008
10313.437500
10357.028320
10554.440430
10347.672852
10267.690430
10257.069336
10448.084961
10344.502930
10211.314453
10375.195312
10255.551758
10335.130859
10418.069336
10272.744141
10332.252930
10358.554688
10399.032227
10290.689453
10251.383789
10416.239258
10338.767578
10340.988281
10259.997070
10235.596680
10177.289062
10464.941406
10325.320312
10367.964844
10299.407227
10250.871094
10341.748047
10287.062500
10202.220703
10299.952148
10285.045898
10516.512695
10352.882812
10317.964844
10204.555664
10304.750000
10381.346680
10276.528320
10440.288086
10281.868164
```
