## Supplementary material for "Functional connectivity across the human subcortical auditory system using an autoregressive matrix-Gaussian copula graphical model approach with partial correlations": Code: roi-09_mean_ts.txt

```
10485.139648
10441.215820
10431.402344
10417.964844
10410.978516
10333.106445
10402.659180
10545.800781
10457.760742
10400.909180
10402.832031
10366.758789
10513.200195
10458.804688
10425.702148
10400.819336
10462.527344
10415.355469
10370.103516
10413.716797
10368.721680
10316.572266
10409.930664
10401.718750
10390.449219
10313.642578
10228.840820
10270.645508
10315.843750
10333.717773
10399.110352
10278.706055
10355.534180
10393.133789
10388.489258
10327.974609
10363.086914
10350.343750
10347.581055
10392.123047
10236.430664
10298.264648
10398.405273
10528.833008
10451.686523
10366.114258
10343.486328
10309.455078
10282.377930
10328.853516
10335.306641
10338.871094
10296.895508
10266.237305
10325.945312
10353.388672
10489.496094
10348.554688
10364.465820
10343.332031
10300.535156
10243.292969
10277.875000
10159.418945
10083.490234
10265.312500
10297.854492
10208.298828
10205.087891
10158.220703
10208.257812
10145.672852
10132.339844
10226.110352
10058.330078
10053.426758
10041.762695
9953.244141
9925.694336
9895.965820
9811.782227
9855.196289
9863.082031
9920.898438
9903.340820
10016.733398
10060.313477
9970.166016
10112.313477
10202.346680
10188.619141
10095.653320
10097.634766
10222.449219
10197.767578
10195.517578
10245.738281
10152.518555
10160.990234
10388.165039
10250.532227
10218.312500
10254.766602
10277.820312
10289.175781
10254.425781
10273.773438
10325.920898
10248.291992
10421.066406
10304.586914
10412.947266
10315.065430
10362.514648
10391.592773
10410.918945
10489.622070
10404.119141
10322.230469
10283.113281
10295.342773
10376.556641
10207.211914
10220.856445
10204.230469
10382.553711
10256.571289
10344.243164
10266.541992
10269.188477
10248.459961
10275.608398
10372.635742
10262.851562
10321.322266
10317.500000
10342.050781
10203.236328
10282.444336
10325.417969
10262.820312
10332.747070
10281.874023
10226.875977
10180.128906
10254.822266
10432.924805
10299.950195
10283.554688
10191.259766
10278.761719
10193.762695
10273.950195
10243.052734
10299.863281
10331.431641
10385.244141
10276.645508
10236.128906
10206.660156
10299.475586
10258.608398
10170.290039
10160.615234
10235.847656
10257.867188
10164.884766
10202.391602
10283.989258
10195.875977
10259.670898
10175.980469
10262.468750
10310.056641
10288.601562
10162.049805
10152.593750
10326.593750
10276.832031
10303.025391
10213.197266
10246.208008
10321.242188
10219.010742
10254.551758
10212.570312
10334.718750
10258.815430
10303.947266
10171.159180
10249.477539
10248.459961
10281.054688
10216.788086
10328.648438
10227.430664
10295.076172
10242.563477
10233.195312
10129.624023
10161.333984
10278.096680
10203.042969
10158.787109
10191.653320
10143.049805
10298.927734
10174.243164
10096.924805
9941.035156
10083.472656
10060.637695
10176.217773
10046.077148
10218.881836
10225.624023
10277.013672
10239.690430
10147.656250
10294.216797
10055.976562
10084.064453
10148.142578
10053.638672
10132.696289
10124.281250
10169.510742
10093.676758
10108.474609
10165.045898
10223.801758
10214.512695
10183.326172
10257.542969
10148.382812
10208.551758
10237.159180
10275.297852
10243.813477
10154.986328
10155.095703
10193.573242
10148.841797
10152.190430
10308.342773
10196.016602
10161.122070
10057.062500
10058.783203
10209.483398
10053.064453
10170.303711
10299.083984
10167.944336
10268.700195
10326.113281
10222.187500
10238.726562
10180.031250
10283.686523
10186.252930
10237.853516
10127.323242
10053.916992
10036.653320
10042.377930
10096.617188
10121.696289
10132.329102
10115.814453
10102.335938
10130.702148
10014.371094
10085.922852
10085.170898
10125.736328
10168.016602
10012.369141
10029.389648
10090.459961
10127.801758
10028.285156
10247.252930
10076.549805
10118.368164
10161.767578
10142.564453
10159.014648
10191.259766
10117.299805
10197.583984
10170.258789
10201.690430
10171.824219
10117.581055
10181.375977
10229.782227
10053.070312
10239.837891
10114.725586
10065.570312
10096.779297
10057.235352
10070.367188
9945.626953
10086.811523
10139.206055
9992.001953
10048.008789
10022.902344
10183.447266
10074.262695
10065.126953
10077.048828
10116.365234
10063.180664
10102.209961
10103.757812
9986.478516
10096.091797
10026.760742
10099.090820
10065.273438
10128.866211
10108.438477
10052.024414
10069.854492
10120.043945
10005.916992
10125.085938
10069.418945
10159.519531
10160.008789
10148.415039
10124.822266
10005.771484
10039.608398
9949.403320
9808.378906
9824.471680
9808.924805
9805.071289
9902.009766
10088.826172
9942.233398
10018.662109
9925.654297
9939.757812
9928.249023
10074.174805
10091.681641
10046.054688
10187.089844
10111.053711
10146.517578
10200.884766
10159.730469
10176.677734
9966.284180
10016.900391
10170.700195
10162.082031
10190.228516
10152.227539
10130.367188
10041.168945
10097.312500
10113.501953
10062.660156
10023.652344
10039.871094
10119.284180
10091.415039
10045.019531
10117.142578
10134.357422
10049.014648
10211.936523
10142.033203
10017.311523
10137.319336
10063.701172
10012.103516
10169.858398
10043.965820
10024.625977
10115.231445
10138.856445
10142.618164
10030.869141
10150.792969
10053.946289
10134.104492
10071.435547
10024.064453
10007.043945
10074.270508
10200.565430
10133.007812
10145.405273
10136.469727
10147.167969
10119.083008
10068.202148
10154.819336
10144.866211
10211.083984
10270.106445
10178.813477
10136.970703
10194.018555
10021.277344
10093.023438
10169.425781
10163.614258
10231.871094
10145.256836
10177.757812
10108.636719
10206.939453
10238.501953
10185.783203
10180.266602
10112.179688
10116.022461
10083.833984
10195.639648
10103.971680
10130.493164
10157.122070
10016.594727
10117.582031
10074.513672
10235.852539
10221.262695
10129.300781
10169.340820
10161.166016
10203.577148
10033.507812
10068.174805
10045.250000
10159.217773
10133.681641
10159.707031
10168.166992
10073.998047
10070.142578
10037.933594
10040.678711
10020.989258
10108.220703
10099.856445
10071.075195
10059.985352
10090.423828
10239.377930
10080.545898
10120.714844
10204.356445
10162.038086
10123.116211
10154.414062
10073.927734
10124.933594
10033.719727
10200.636719
10118.123047
10187.513672
10065.512695
10067.918945
10047.368164
10038.298828
10124.020508
10042.538086
10139.912109
10097.652344
10089.570312
10056.622070
10165.842773
10235.636719
10154.590820
10106.360352
10125.199219
10152.127930
10104.420898
10066.069336
10127.413086
10226.524414
10142.438477
10236.224609
10394.676758
10217.575195
10266.599609
10133.240234
10166.811523
10194.145508
10238.529297
10151.605469
10200.635742
10315.325195
10234.873047
10238.916016
10252.869141
10235.321289
10114.083008
10222.429688
10093.721680
10095.646484
10187.739258
10072.132812
10172.299805
10255.519531
10125.943359
10168.219727
10123.530273
10093.514648
10126.969727
10119.849609
10230.991211
10243.384766
10195.762695
10235.137695
10175.279297
10273.274414
10175.846680
10218.028320
10231.619141
10161.128906
10226.709961
10184.854492
10182.934570
10131.946289
10177.915039
10089.242188
10035.205078
10120.096680
10049.450195
10160.819336
10054.399414
10088.814453
10174.052734
10133.977539
10159.780273
10067.055664
10046.548828
10218.834961
10122.329102
10071.856445
10179.905273
10038.426758
10110.277344
10174.237305
10106.610352
10039.260742
10131.710938
10133.632812
10096.269531
10356.699219
10179.876953
10182.732422
10104.794922
10118.061523
10109.914062
10079.819336
10096.668945
10169.480469
10035.922852
10142.131836
10113.539062
10217.833984
10142.925781
10234.509766
10020.427734
10155.958984
10121.611328
10171.353516
10113.672852
10089.186523
10114.465820
10129.619141
10032.768555
10044.627930
10066.750977
10058.823242
10029.325195
9974.320312
10049.220703
10040.711914
10031.880859
10063.049805
10003.308594
10057.174805
10009.196289
10063.407227
10021.116211
9911.666992
9993.481445
9979.555664
9983.487305
9965.477539
9974.668945
10033.996094
10023.868164
10063.554688
9988.230469
10031.183594
10105.510742
10041.534180
10033.277344
10020.369141
10132.162109
10097.184570
10199.774414
10093.065430
10121.290039
10133.263672
10053.430664
10004.202148
10002.048828
10134.616211
10024.436523
10032.603516
9991.847656
9979.871094
9898.784180
9997.467773
10013.244141
10023.205078
10051.413086
10074.496094
10040.099609
10062.613281
10047.459961
10020.695312
10027.386719
9982.531250
10056.405273
10084.827148
10165.856445
10011.103516
10101.871094
10075.465820
10088.908203
10081.135742
9993.514648
10067.403320
10037.336914
9950.047852
10041.218750
9963.461914
10066.032227
10020.440430
10055.833008
10017.520508
9993.204102
9986.930664
10034.832031
10011.103516
9993.701172
10067.339844
10063.044922
10115.700195
10013.701172
10085.178711
10017.957031
10006.142578
10058.052734
10012.735352
10031.281250
10038.346680
10017.226562
9908.836914
9959.633789
9918.697266
9930.721680
9940.197266
9902.250000
9941.065430
9926.604492
10053.523438
10052.407227
10017.931641
10126.559570
10014.038086
10026.716797
10107.643555
10099.939453
9967.361328
10102.272461
10116.238281
9954.153320
9893.507812
9770.033203
9753.019531
9829.233398
9691.711914
9777.398438
9943.339844
9705.739258
9844.547852
9889.675781
9964.133789
10134.559570
10042.103516
9991.451172
10088.284180
10062.724609
10098.235352
10053.197266
10002.461914
10038.892578
9949.626953
9937.747070
10048.216797
9974.930664
9971.769531
9997.740234
10078.789062
9982.712891
9970.884766
9998.752930
10006.584961
10048.997070
10024.648438
10016.333984
9986.681641
10053.344727
9962.835938
9942.443359
9994.783203
9927.196289
9918.132812
10056.115234
10039.237305
10091.627930
10058.179688
9925.273438
9973.167969
10038.008789
9881.207031
9983.717773
9894.592773
10008.250977
9970.209961
9851.622070
10035.117188
10028.982422
10115.208984
10091.458008
10119.958008
10170.988281
10115.220703
10114.525391
10123.488281
10146.012695
10047.333984
10098.826172
10199.486328
10028.916992
9993.747070
10005.155273
10105.606445
10021.305664
10092.154297
9976.069336
10023.031250
10016.263672
9971.605469
10019.003906
9979.756836
10090.472656
9935.834961
9948.926758
9936.717773
10095.904297
10045.867188
10127.969727
9990.977539
10025.095703
10020.491211
9969.529297
9948.662109
10098.264648
10084.534180
10032.894531
10004.505859
9956.719727
10020.962891
10077.242188
10084.365234
10153.952148
10106.020508
10105.450195
10075.656250
10068.683594
10098.154297
9999.386719
10069.032227
10038.757812
10212.366211
10126.222656
9997.509766
10057.166992
10128.750977
10157.364258
10023.153320
10003.872070
10058.232422
9976.278320
10074.188477
10011.830078
10088.894531
9914.864258
10057.991211
9986.055664
10085.826172
9902.614258
10015.228516
9972.380859
10101.920898
10049.342773
10116.011719
10132.454102
10032.872070
10073.132812
10076.922852
10048.892578
10098.912109
10013.148438
10057.831055
10070.255859
10059.634766
10055.207031
10109.798828
10190.878906
10013.708984
9890.874023
10085.058594
10057.198242
10098.132812
10055.352539
9967.113281
10006.931641
10052.937500
10056.291016
10120.191406
10044.541992
10068.498047
10084.058594
10064.868164
10095.166992
9989.065430
10100.440430
10055.374023
10192.395508
10136.523438
10200.731445
10114.554688
10068.441406
9964.603516
10015.925781
10144.155273
10004.391602
10029.699219
10003.916016
10024.977539
10033.743164
10076.277344
10046.736328
9994.983398
9941.179688
10053.097656
10055.531250
10015.743164
10106.561523
10070.121094
10043.708008
10021.960938
10051.361328
10077.719727
9996.707031
9964.756836
10054.565430
10099.183594
10012.016602
10016.316406
10039.967773
10002.915039
10060.188477
10024.464844
10244.636719
10044.847656
10013.614258
10037.892578
10069.485352
10028.324219
10065.481445
10038.587891
10090.008789
```
