## Supplementary material for "Functional connectivity across the human subcortical auditory system using an autoregressive matrix-Gaussian copula graphical model approach with partial correlations": Code: roi-10_mean_ts.txt

```
8923.505859
8892.554688
8989.752930
8938.109375
9010.639648
9018.026367
9077.553711
8971.912109
8806.500977
8963.417969
9043.657227
8845.300781
8933.630859
9072.391602
8925.980469
9038.541016
8858.354492
8970.303711
8919.677734
9013.651367
9047.273438
8882.485352
9018.720703
8914.080078
9030.316406
8915.121094
9043.859375
9035.111328
8998.857422
8853.340820
9082.263672
8965.025391
9017.230469
8865.512695
8945.949219
9054.398438
9041.713867
9055.057617
8927.503906
8937.112305
8917.278320
8905.786133
9057.941406
8987.456055
8860.021484
9117.887695
9013.920898
9003.678711
9007.304688
9067.649414
9078.267578
8961.367188
8984.075195
9113.068359
8988.423828
8964.931641
9029.850586
9103.713867
8935.930664
8937.378906
8958.522461
8974.274414
9055.455078
9348.960938
9537.981445
9408.551758
9299.820312
9172.678711
9034.777344
8948.680664
9039.990234
8884.735352
8796.083008
9001.432617
8800.058594
8814.836914
8788.380859
8924.874023
8822.776367
8778.445312
8798.536133
8993.729492
8929.709961
8981.607422
9024.066406
8880.622070
8837.625977
9029.367188
8993.800781
9038.837891
9038.369141
8881.105469
8959.122070
9076.609375
8949.192383
9106.000977
9061.823242
9000.705078
9025.873047
9030.041992
8955.899414
8909.268555
9034.097656
9009.390625
9073.865234
9094.994141
9046.624023
9170.613281
9115.195312
9053.475586
9131.949219
9187.745117
9123.275391
9064.238281
9150.777344
9113.904297
9094.798828
9040.014648
9079.700195
8969.961914
9056.000000
9117.223633
9096.206055
9077.337891
9189.670898
9152.858398
9001.416992
9096.672852
9049.788086
8965.716797
9035.352539
9120.278320
9050.120117
9063.254883
9055.899414
9082.380859
9052.123047
8964.741211
9099.580078
9111.283203
9018.044922
9082.195312
8960.661133
8979.780273
9041.182617
9033.644531
9123.618164
8977.189453
9023.041992
8931.123047
8997.977539
9067.628906
9068.005859
9106.983398
9068.091797
9060.323242
9053.342773
8908.592773
8897.368164
8971.845703
9076.614258
9000.003906
8980.275391
8988.974609
9062.665039
9016.864258
9143.524414
9046.739258
9093.059570
8936.808594
9066.869141
9016.704102
9080.726562
8944.044922
9090.960938
9002.420898
8958.110352
9098.726562
9012.330078
9013.831055
8874.219727
9086.675781
9061.154297
9070.695312
9068.950195
9108.745117
9155.124023
9138.801758
9009.538086
9073.594727
9179.779297
9056.941406
9122.040039
9028.884766
9078.416016
9166.830078
9067.132812
8971.152344
9005.792969
9054.215820
8945.987305
8934.918945
8945.403320
8951.528320
9073.200195
9009.288086
9107.440430
9077.011719
9060.125977
9002.692383
9184.936523
9164.289062
9155.847656
9112.898438
9117.878906
9181.040039
9096.839844
9146.129883
9004.738281
9103.236328
9017.859375
8933.483398
9017.869141
8983.263672
9047.513672
9173.964844
9054.579102
8979.162109
9029.185547
8996.084961
9030.032227
9135.492188
9104.328125
9103.123047
8966.209961
9187.650391
9154.590820
8999.920898
9018.583008
9044.791992
9034.944336
9114.420898
9093.283203
9174.814453
8997.223633
8838.295898
8908.241211
9169.155273
8998.161133
8967.784180
9048.396484
9009.038086
9025.833008
9127.129883
9192.884766
9123.360352
9136.303711
9194.074219
9098.017578
8939.336914
9026.725586
9283.392578
9057.395508
9085.647461
8945.536133
9027.757812
9074.036133
9043.758789
9031.616211
9053.084961
9035.318359
9180.961914
8992.888672
8920.047852
8969.422852
9024.347656
9042.956055
8961.401367
8982.298828
9073.721680
9027.415039
8998.850586
8975.790039
9117.066406
9027.786133
8945.023438
8997.155273
9128.071289
8989.795898
8866.557617
9073.166992
9072.286133
9087.317383
9082.280273
9103.734375
9097.683594
9028.535156
9021.950195
8936.163086
9056.998047
8983.764648
8985.810547
9093.012695
8955.493164
9017.729492
8873.095703
8975.333008
8898.155273
9037.483398
9042.070312
9082.882812
9016.972656
8953.113281
8994.914062
9001.683594
9009.333984
8835.001953
8964.279297
9068.985352
8949.819336
8987.335938
8809.163086
8986.077148
9068.196289
9140.811523
9314.326172
9455.092773
9358.730469
9352.733398
9057.298828
9205.361328
9128.661133
8989.157227
8940.656250
8821.218750
8842.366211
8861.704102
8858.540039
8763.007812
8713.550781
8782.020508
8798.377930
8892.708008
8874.524414
8917.391602
8799.425781
8974.117188
8985.391602
8984.676758
9133.321289
8956.400391
8970.994141
9265.080078
9076.031250
9076.513672
9175.388672
8971.711914
9015.108398
8935.170898
9081.583008
9005.195312
9019.102539
8947.773438
9099.833008
8948.898438
9056.101562
8935.547852
8944.853516
8977.975586
8948.459961
8868.667969
8799.166992
8986.230469
8938.982422
9062.347656
8960.319336
8952.020508
8915.258789
9131.297852
9020.563477
9075.535156
8985.292969
8983.780273
9178.330078
8947.311523
8926.660156
8970.091797
8975.506836
8969.945312
8831.423828
8840.625977
8995.545898
9004.483398
8985.209961
8987.007812
8863.641602
9029.529297
9044.036133
9028.807617
9045.999023
8995.940430
9076.569336
9087.717773
9040.916016
8939.315430
8914.875977
9081.176758
8990.798828
9065.894531
9008.157227
9151.815430
9096.907227
8887.285156
9094.999023
9137.701172
9088.520508
9063.881836
8975.683594
8945.502930
9191.058594
9005.006836
8936.859375
8930.889648
9053.164062
9026.088867
8964.043945
9061.298828
9014.321289
8875.388672
8972.744141
8994.628906
9147.089844
9007.051758
8981.652344
9006.075195
9218.796875
8967.391602
8988.113281
9035.211914
8997.932617
8936.895508
9007.840820
9065.077148
9161.022461
9150.954102
9144.680664
9017.444336
8887.162109
9037.500977
8978.413086
9053.536133
8918.460938
8960.308594
8883.750977
8930.941406
9024.000977
8884.579102
8975.555664
8997.120117
8937.661133
8977.800781
8867.190430
8885.364258
8847.807617
8945.974609
8889.582031
9012.935547
9080.697266
9051.141602
8867.602539
8883.157227
8966.107422
8933.445312
9001.469727
8902.241211
8944.008789
9010.077148
9067.166016
8944.459961
8981.767578
9049.621094
9027.992188
8965.743164
8958.616211
8987.925781
9056.141602
8898.777344
9046.128906
9014.854492
9089.235352
9122.083008
8901.591797
9028.279297
9080.474609
9018.672852
8974.874023
9056.020508
9089.494141
8996.621094
9215.660156
9122.037109
8992.359375
8955.223633
9065.289062
9057.407227
8965.250000
9078.320312
8970.243164
8975.752930
9019.229492
9005.166992
9014.060547
8907.463867
8967.630859
8939.992188
8997.415039
8994.113281
8935.930664
9000.529297
9152.888672
8984.896484
9022.077148
9028.696289
8945.565430
8956.178711
9154.291992
9001.807617
8993.214844
9099.874023
9168.017578
9160.638672
9043.316406
8982.536133
8999.683594
8926.191406
8981.980469
8984.577148
9045.515625
9050.279297
9029.884766
9035.920898
8965.397461
9044.848633
9010.179688
8990.213867
9004.730469
9041.895508
8955.539062
8901.762695
8981.026367
8970.424805
8930.551758
9002.717773
9056.041992
9077.805664
9003.510742
8981.224609
9133.011719
8917.921875
8812.054688
9037.557617
9013.823242
9005.663086
8793.001953
8963.561523
9041.689453
8987.308594
8920.208008
9107.156250
8984.208984
9064.541992
9046.483398
8998.914062
9007.864258
8927.689453
9054.577148
9071.930664
8968.629883
8967.709961
9100.013672
9088.379883
9069.855469
8908.348633
9005.887695
8994.115234
8914.688477
8877.186523
8972.730469
8893.385742
8897.030273
8957.558594
8861.033203
8910.185547
8984.178711
8966.314453
8924.459961
8988.932617
8983.388672
8906.946289
8960.852539
8905.631836
8947.166992
8934.419922
8927.208984
8921.070312
8987.022461
9139.876953
8947.313477
8873.051758
8957.308594
9066.360352
9019.889648
8895.821289
8968.958984
8936.288086
8982.511719
8937.699219
8967.246094
9027.721680
8904.864258
8830.121094
8995.270508
8887.232422
8809.941406
8997.635742
8900.439453
8826.114258
8942.209961
8855.428711
8903.492188
9031.275391
8914.263672
8835.661133
8884.214844
8962.977539
8903.676758
8912.689453
8926.821289
8892.470703
8853.026367
8900.242188
8928.236328
8938.101562
8876.396484
8942.358398
9001.285156
8900.310547
8917.179688
8975.773438
8935.493164
8817.810547
8798.388672
8938.216797
8845.690430
8845.554688
8896.336914
8924.121094
8841.272461
8820.130859
8860.166992
8880.105469
8941.684570
9080.608398
8982.340820
8866.629883
8849.618164
8905.313477
9063.001953
8830.159180
8881.777344
8851.300781
8869.484375
8947.590820
8924.078125
8889.880859
8862.748047
8795.122070
8806.938477
8935.469727
9226.495117
9298.916992
9359.377930
9114.500977
9041.332031
9074.381836
8976.145508
8826.514648
8836.463867
8827.798828
8892.777344
8796.817383
8712.261719
8687.397461
8749.280273
8827.929688
8723.323242
8712.652344
8693.022461
8571.665039
8701.694336
9161.464844
9133.273438
8998.393555
8909.032227
9015.616211
8948.357422
8763.462891
8922.659180
8787.102539
8778.818359
9045.832031
9095.393555
8958.232422
8893.080078
8864.701172
8765.268555
8931.303711
8857.493164
8713.061523
8794.821289
9055.025391
8961.339844
8895.733398
8890.815430
8832.467773
8982.058594
8941.540039
8720.959961
8812.950195
8782.596680
8807.006836
9019.785156
8914.249023
8990.824219
8943.613281
8780.627930
8829.413086
8822.699219
8799.294922
8754.124023
8953.511719
9048.413086
9045.835938
8916.132812
8879.545898
8871.714844
9024.472656
8916.241211
8917.506836
8824.107422
8937.716797
8902.701172
8949.065430
8760.750977
8803.189453
8891.221680
8978.691406
8858.870117
8843.829102
8994.253906
8910.667969
8967.354492
8799.198242
8942.197266
9014.307617
8947.610352
8744.627930
8857.838867
8871.033203
8886.780273
8835.495117
8913.129883
8783.651367
8896.579102
8893.958008
8890.076172
8958.746094
8888.277344
8974.860352
8991.122070
8808.745117
8956.983398
8994.777344
8810.748047
8833.178711
8890.540039
9007.631836
8917.434570
8839.205078
8851.777344
9115.891602
9064.102539
8910.589844
8988.466797
8895.305664
8894.456055
9009.704102
8928.004883
8867.041992
8983.526367
8950.280273
8870.153320
8860.710938
8858.146484
8963.104492
8984.574219
8942.313477
8916.189453
8852.117188
8811.058594
8778.281250
8893.457031
8854.942383
8847.187500
8876.716797
8777.474609
8792.066406
8936.731445
8942.764648
8839.045898
8775.789062
8964.770508
8894.358398
9015.032227
8911.856445
8870.336914
9066.391602
8888.505859
8867.250977
8819.416016
8822.302734
8856.996094
8845.185547
8760.870117
8827.548828
8878.832031
8937.694336
8815.321289
8957.691406
8874.156250
8916.921875
9043.960938
8952.411133
8903.942383
8980.863281
8902.230469
8949.251953
9008.000000
8915.374023
8998.770508
8767.717773
8741.472656
8840.695312
8926.823242
8850.017578
8878.208984
8897.225586
8835.044922
8898.148438
8963.420898
8724.532227
8740.823242
8881.636719
8965.641602
8859.538086
8857.286133
8849.929688
8991.811523
8947.610352
8935.374023
8818.493164
8762.389648
8842.641602
8849.577148
8836.895508
8894.438477
8827.638672
8972.927734
8983.026367
8882.829102
8819.740234
8859.976562
8901.826172
8930.845703
8921.875977
8805.626953
8847.155273
8762.148438
8814.861328
8754.805664
8900.875000
8944.898438
8792.634766
8899.373047
8852.410156
8736.545898
8833.826172
8795.902344
8755.626953
8808.575195
```
