## Supplementary material for "Functional connectivity across the human subcortical auditory system using an autoregressive matrix-Gaussian copula graphical model approach with partial correlations": Code: roi-11_mean_ts.txt

```
11210.201172
11009.176758
11021.886719
11041.342773
11134.573242
11054.400391
10930.862305
11041.166016
10988.969727
10963.087891
10991.396484
10948.305664
11067.291016
10959.341797
11039.350586
11097.890625
10942.541016
10874.017578
11070.361328
11169.909180
10942.304688
10996.323242
11098.817383
10941.162109
10919.509766
10980.760742
11051.948242
11048.408203
10993.912109
11056.051758
11094.954102
11008.336914
10895.453125
11078.708984
11146.380859
11020.609375
11147.627930
11163.773438
11043.855469
10964.772461
10944.241211
11023.709961
10851.651367
11094.822266
10937.209961
11001.167969
11000.470703
10955.750977
10898.419922
10828.951172
10872.876953
10934.830078
10844.022461
10846.636719
10983.851562
10961.271484
10924.188477
10893.395508
10840.980469
11027.447266
10888.022461
10777.775391
10617.490234
10715.841797
10773.028320
10822.427734
10977.318359
11008.741211
11019.784180
10930.510742
10823.315430
10898.323242
10949.076172
10823.792969
10810.041016
10546.350586
10769.976562
10740.752930
10697.131836
10748.552734
10715.133789
10756.143555
10754.143555
10711.956055
10731.217773
10822.496094
10830.538086
10706.306641
10745.223633
10827.028320
10935.903320
10856.539062
10849.082031
10858.016602
10912.041016
10885.385742
10925.219727
10882.386719
10945.956055
10996.391602
10819.914062
10806.363281
10899.226562
10770.872070
11036.850586
10949.823242
11021.154297
10909.446289
11019.621094
10939.071289
10896.944336
10938.700195
10992.007812
10962.842773
10980.240234
10955.014648
11094.795898
11074.243164
11052.797852
10907.410156
10845.396484
10819.372070
10868.390625
11054.624023
10939.076172
11127.547852
11026.609375
10932.560547
10922.348633
11022.573242
10998.694336
10945.371094
10922.114258
10984.907227
10931.683594
10996.356445
10945.784180
10838.794922
10858.113281
10969.233398
10861.984375
10882.984375
10829.431641
10937.616211
10884.770508
10810.946289
10881.792969
10880.243164
10997.451172
10954.666992
10769.873047
10939.037109
10896.947266
10870.295898
10895.761719
10979.379883
10939.561523
10998.396484
10881.564453
10847.449219
10872.955078
10907.062500
10955.788086
10931.346680
10853.318359
10822.617188
10894.523438
10767.997070
11007.276367
10820.256836
10847.794922
10820.902344
10902.679688
10919.332031
10872.053711
11020.043945
10777.192383
10917.627930
11088.739258
11031.410156
10997.027344
10870.929688
10988.233398
10939.415039
10896.598633
10962.474609
10982.139648
10992.553711
11001.235352
10914.628906
11004.241211
11006.653320
11092.493164
10892.073242
10969.268555
10884.943359
10946.996094
10887.296875
10975.453125
10993.040039
10946.284180
10916.274414
10895.571289
11011.780273
10955.900391
10943.409180
10960.693359
10966.458008
11025.737305
10890.449219
10726.793945
10911.430664
10938.813477
10900.534180
10967.375977
10847.928711
10934.502930
11025.088867
10914.864258
11089.537109
10929.130859
10992.199219
11001.457031
10922.438477
10843.597656
10925.451172
11006.612305
11053.431641
11017.650391
10910.397461
10879.075195
10877.883789
10981.660156
11061.144531
10905.434570
11006.673828
10950.603516
10999.464844
10961.388672
10943.479492
10921.994141
10926.844727
10986.136719
11074.414062
11145.765625
11072.078125
10900.544922
11024.672852
11003.024414
11021.173828
10947.767578
10998.658203
10910.915039
10985.245117
11029.001953
11148.115234
10894.112305
11056.161133
10983.112305
11138.103516
10945.065430
11008.759766
10890.243164
11091.923828
10838.317383
10908.641602
10975.416016
10880.898438
10900.738281
11037.136719
10951.449219
10989.140625
10912.782227
10955.395508
10905.066406
10866.379883
10850.516602
10795.314453
10956.216797
10949.922852
10900.977539
11026.362305
11039.542969
10886.318359
10926.912109
10981.974609
10950.036133
11009.000000
11001.223633
10996.208008
11017.034180
10958.544922
10913.359375
10856.127930
10941.362305
10924.696289
10940.295898
10841.939453
10922.006836
11084.027344
10939.394531
10891.013672
10939.222656
10982.541992
10859.868164
10898.285156
10872.975586
10877.747070
10870.481445
10838.967773
11011.658203
10991.772461
10883.816406
10856.381836
10859.801758
10984.685547
10758.623047
10920.209961
10944.650391
11086.377930
10888.300781
10911.003906
10808.128906
10828.889648
10918.490234
10936.570312
10898.439453
10879.300781
11000.285156
11017.204102
10993.479492
11028.895508
11032.785156
10939.225586
11033.719727
10745.649414
10811.629883
10777.721680
10719.446289
10681.764648
10709.708008
10717.005859
10729.937500
11048.838867
10948.585938
10838.140625
10866.367188
10804.742188
10944.796875
11096.861328
11038.340820
11061.646484
11024.383789
11083.745117
11153.677734
11070.038086
10926.034180
10901.882812
10909.187500
10927.798828
11145.909180
10960.140625
10927.038086
10973.669922
10939.078125
11088.573242
11081.359375
10897.710938
10889.683594
11005.055664
11063.912109
11004.738281
10945.481445
11006.355469
11005.351562
11019.414062
10984.701172
10865.260742
10996.515625
10872.269531
10991.023438
10953.477539
10886.500977
10930.250000
10993.375000
10963.863281
11043.640625
10999.280273
10966.032227
10890.003906
11012.950195
10938.038086
10845.690430
10927.747070
10971.780273
10989.166016
11037.662109
10970.692383
11064.486328
10951.055664
10995.132812
11061.722656
10951.541992
10963.587891
11119.528320
11046.826172
11004.323242
11104.760742
11142.616211
11100.356445
11081.158203
11053.136719
10971.592773
11072.045898
10982.926758
10966.504883
11025.233398
11143.871094
10973.974609
10983.123047
10987.181641
11119.808594
11023.272461
10983.266602
11094.102539
11070.561523
11048.741211
10995.371094
11043.959961
11081.202148
10967.624023
11027.518555
11064.083008
11094.451172
11049.186523
11095.532227
11171.274414
11127.404297
10987.933594
10927.425781
11066.503906
11079.503906
11006.651367
11054.984375
11138.655273
11089.134766
11072.272461
11115.167969
11007.298828
11053.688477
11024.094727
11098.986328
11093.188477
11020.943359
11094.247070
11034.185547
10974.688477
11082.440430
10978.989258
11001.945312
11108.086914
10956.764648
11026.922852
10977.682617
10995.999023
11138.749023
11218.589844
11047.613281
11116.331055
10970.607422
11088.710938
11032.547852
11026.129883
11041.034180
10975.316406
10945.814453
10974.937500
11164.136719
11016.890625
11109.000000
11064.789062
11112.857422
11121.909180
11006.504883
10970.640625
11060.563477
11134.539062
11065.039062
10977.153320
10983.253906
11001.510742
11105.999023
11088.530273
11090.153320
11112.030273
11119.751953
11032.125977
11220.117188
11025.294922
11140.942383
11104.647461
11133.249023
11007.118164
11086.058594
11079.637695
11057.784180
11001.651367
11028.659180
11014.122070
11072.186523
10987.359375
11117.686523
11092.257812
10911.925781
11109.486328
11019.515625
10905.087891
10999.625977
11128.445312
11161.125977
11145.015625
11109.505859
11083.566406
11076.419922
11003.812500
10979.946289
11053.106445
11056.210938
11265.713867
11034.949219
11060.169922
11117.416992
10973.533203
11034.360352
10960.809570
11073.077148
10863.045898
11047.775391
11002.625977
11127.413086
10999.713867
10945.103516
11101.082031
10985.263672
11016.240234
11006.066406
11000.191406
10981.287109
11093.950195
10953.464844
10923.119141
11008.383789
11043.533203
10996.129883
11070.596680
11110.068359
11194.226562
11041.036133
11067.157227
11017.422852
10945.722656
10903.062500
10949.652344
11006.219727
10982.057617
11020.396484
10975.480469
11137.655273
11046.972656
11055.866211
11139.566406
10956.014648
11005.703125
11059.651367
11000.416992
11046.372070
11003.689453
11058.629883
11048.278320
11034.913086
10950.371094
11004.257812
10958.625000
10920.887695
10920.467773
10960.435547
11072.266602
10902.430664
11037.534180
10952.681641
10984.837891
10925.748047
11013.186523
10947.571289
10968.798828
11010.848633
11064.415039
11003.637695
10930.934570
11033.240234
10996.059570
11056.102539
10978.598633
11056.898438
11128.519531
10923.402344
11044.922852
11029.340820
10982.937500
10988.840820
11112.504883
11039.813477
11086.816406
11016.268555
11065.655273
10968.588867
10947.248047
10935.872070
11038.638672
11052.826172
11012.527344
11006.268555
11043.918945
11120.530273
10940.481445
10974.323242
10974.096680
10961.893555
11000.917969
11015.204102
11013.592773
11096.469727
11050.186523
10986.190430
11027.730469
10991.756836
10976.067383
11048.138672
11023.936523
11108.868164
10922.313477
11015.116211
11125.776367
11075.590820
10981.541992
10974.992188
10986.457031
10989.077148
10998.762695
11083.064453
10965.614258
11005.662109
11168.010742
10983.365234
10945.192383
11113.733398
11046.650391
11015.097656
11028.230469
10954.264648
11025.184570
10930.694336
10994.628906
10974.100586
10948.122070
11073.022461
10973.424805
10997.952148
11010.446289
10961.784180
10946.447266
11071.586914
10858.389648
10892.583008
10926.015625
11005.208008
11034.208984
10939.270508
10715.148438
10838.376953
10791.604492
10954.033203
11006.863281
10918.175781
10917.232422
11109.876953
10952.822266
10876.243164
11000.364258
10952.571289
10883.822266
10921.245117
10861.488281
10707.089844
10874.885742
10765.205078
10913.318359
10871.601562
10858.020508
10892.763672
10872.625977
10824.132812
10948.755859
10992.655273
10927.192383
10959.383789
10977.280273
10902.374023
10791.828125
11014.350586
10892.381836
11052.577148
10981.784180
11075.026367
10969.397461
10909.973633
11050.936523
10949.730469
11062.863281
10916.086914
10881.635742
11010.272461
10928.297852
11049.503906
10898.596680
10965.433594
10892.806641
11016.492188
10943.174805
10943.383789
10911.570312
10894.866211
11038.060547
10938.485352
11041.620117
10934.111328
10861.412109
10905.760742
11069.096680
10945.205078
10892.617188
10891.119141
11057.138672
10897.893555
10983.266602
10858.205078
11003.614258
11109.424805
10890.804688
10932.634766
11036.893555
10886.439453
10994.691406
11030.215820
10969.731445
10913.094727
11021.087891
11053.633789
10998.046875
10958.983398
11070.659180
10975.511719
10997.010742
10980.585938
10976.686523
10854.461914
10981.036133
10979.699219
11018.405273
10969.190430
11009.893555
11140.696289
10930.217773
10954.320312
10982.864258
11103.554688
10856.354492
11028.576172
11080.007812
10922.177734
11026.617188
11080.130859
11050.875000
11089.720703
11099.380859
10889.929688
11054.263672
11004.141602
11086.602539
10963.007812
11092.636719
11098.148438
11200.005859
11091.155273
11132.000000
10978.296875
10945.025391
11039.561523
11136.018555
11081.347656
11143.792969
11044.484375
10993.439453
11009.172852
10989.568359
10974.888672
10905.942383
11134.657227
10999.510742
10993.950195
10978.813477
10935.924805
11017.707031
11083.368164
10991.516602
11058.752930
11018.859375
10925.428711
10940.188477
10906.954102
10988.690430
11013.391602
11086.461914
10998.495117
11097.543945
11083.633789
11168.425781
11129.743164
11086.447266
11045.595703
11121.881836
10956.983398
11100.776367
10956.410156
11017.254883
10982.250000
10986.875977
11057.412109
10946.458984
11003.210938
10991.092773
11041.255859
11061.564453
11031.570312
10983.340820
11072.727539
11084.297852
11078.147461
11092.534180
11004.606445
11017.668945
10979.795898
11044.237305
11004.399414
10979.969727
11052.924805
11051.347656
11015.845703
11102.217773
10978.885742
10996.303711
10948.514648
10923.461914
11063.182617
10934.150391
11001.719727
11002.674805
10802.477539
10857.071289
10965.640625
11075.235352
10928.282227
10987.295898
10941.615234
10991.157227
10982.626953
11047.432617
10893.186523
11025.615234
11088.918945
11025.676758
10993.612305
11036.557617
11062.284180
11010.629883
10961.038086
10947.032227
10878.060547
10986.257812
10909.920898
10819.557617
10959.971680
10987.607422
11047.534180
11007.484375
11025.205078
10798.472656
10875.777344
10913.445312
10913.439453
```
