## Supplementary material for "Functional connectivity across the human subcortical auditory system using an autoregressive matrix-Gaussian copula graphical model approach with partial correlations": Code: roi-12_mean_ts.txt

```
11131.026367
11080.383789
11007.675781
10980.877930
10967.365234
10964.248047
10979.773438
11081.559570
11089.359375
11076.259766
11098.916992
11134.088867
11087.583008
11077.655273
11088.572266
11098.828125
11121.282227
11077.156250
11074.078125
11010.387695
10992.039062
11016.942383
11005.616211
10990.590820
11008.964844
10990.471680
11008.875000
11012.401367
11035.303711
11005.491211
10972.996094
10880.616211
10856.023438
10999.240234
11049.307617
11123.595703
11116.372070
11111.781250
11032.565430
10942.320312
10892.192383
10938.641602
11015.136719
11132.109375
11234.547852
11211.050781
11213.838867
11188.211914
11096.916992
10984.535156
10954.557617
11061.688477
11107.528320
11105.661133
11155.015625
11187.599609
11236.738281
11171.665039
11152.353516
11139.711914
11095.014648
10998.726562
10933.963867
10988.966797
11069.683594
11146.319336
11072.700195
10993.586914
10982.881836
10955.156250
10869.743164
10834.636719
10875.293945
10819.689453
10778.686523
10690.619141
10671.858398
10669.857422
10699.715820
10677.850586
10692.623047
10706.910156
10761.694336
10806.104492
10844.592773
10870.067383
10822.535156
10806.590820
10817.373047
10884.611328
10911.147461
10920.541992
10893.206055
10871.766602
10979.465820
11009.237305
11003.196289
10999.921875
10995.499023
10985.144531
10994.431641
10987.338867
10961.401367
10977.970703
11011.669922
11050.154297
11009.901367
11081.933594
11166.788086
11185.155273
11190.735352
11145.774414
11183.805664
11206.585938
11240.031250
11194.048828
11165.331055
11154.889648
11191.338867
11151.846680
11136.276367
11085.256836
11129.839844
11171.953125
11143.922852
11187.768555
11131.045898
11108.987305
11067.482422
11034.850586
10972.973633
10917.726562
10895.375000
10919.043945
10999.818359
11042.939453
11020.633789
11014.840820
11009.652344
10993.652344
10967.641602
10922.683594
10935.108398
10986.701172
10988.841797
10992.815430
11042.840820
11067.041016
11084.428711
11011.532227
10980.652344
10988.530273
10981.953125
11031.855469
11047.059570
11000.310547
11002.089844
10985.969727
10933.021484
10859.191406
10867.318359
10897.669922
10917.200195
10950.603516
10964.280273
10971.900391
10928.928711
10948.772461
10943.613281
10924.275391
10965.475586
10963.849609
10936.341797
11020.846680
11077.736328
11078.508789
11017.363281
11012.203125
11065.434570
11120.266602
11099.527344
11109.585938
11112.609375
11137.518555
11222.847656
11165.391602
11125.197266
11082.327148
11056.452148
11075.535156
11024.429688
11066.045898
11119.847656
11141.203125
11106.861328
11034.308594
10994.617188
10975.978516
10901.840820
10862.354492
10876.308594
10909.030273
10972.638672
10989.798828
10974.192383
10963.665039
11019.256836
11008.834961
10935.152344
10912.430664
10957.657227
10999.954102
11040.220703
11028.401367
11000.641602
10978.532227
10997.106445
11031.296875
11018.221680
10967.982422
10932.030273
10953.727539
10993.891602
11003.797852
11015.557617
11078.782227
11154.156250
11139.194336
11076.310547
11031.882812
11001.098633
10985.581055
11030.116211
11126.622070
11138.776367
11090.072266
11065.685547
11080.560547
11020.548828
10969.321289
10972.466797
10977.541992
11019.041992
11070.561523
11120.734375
11175.263672
11215.242188
11129.615234
11041.903320
10996.071289
10981.618164
10971.177734
11023.844727
11133.630859
11138.437500
11176.374023
11215.029297
11151.236328
11127.880859
11066.175781
11105.001953
11134.226562
11141.256836
11112.282227
11050.068359
11013.045898
10987.499023
11012.323242
11046.547852
11077.361328
11057.751953
10975.451172
10987.365234
11035.008789
11033.275391
11027.341797
11025.224609
11051.911133
11060.338867
11094.162109
11123.508789
11189.377930
11184.565430
11096.613281
11073.260742
11076.923828
11063.958008
11085.816406
11084.982422
11095.930664
11077.557617
11085.630859
11084.227539
11088.269531
11070.383789
11086.916992
11098.161133
11105.410156
11092.897461
11081.250977
11049.324219
11025.686523
11010.118164
10986.521484
11008.302734
10939.344727
10947.153320
10924.911133
10872.939453
10931.102539
11039.565430
11009.169922
10981.840820
10932.047852
10921.479492
10919.063477
10893.058594
10922.614258
10926.750000
10983.907227
11116.496094
11121.571289
11124.012695
11072.407227
11097.768555
11141.973633
11155.643555
11192.119141
11114.442383
11082.740234
11113.242188
11059.617188
11092.822266
10958.155273
10928.659180
10782.422852
10686.226562
10578.484375
10500.658203
10597.511719
10689.428711
10747.157227
10714.497070
10737.385742
10750.413086
10798.930664
10919.959961
10942.631836
11000.972656
11132.700195
11186.798828
11204.206055
11165.772461
11184.090820
11142.458984
11070.042969
11042.598633
11018.715820
10967.136719
11033.030273
11047.321289
11021.253906
11054.295898
11036.875000
10993.868164
10996.349609
10986.465820
10975.827148
10939.048828
10910.596680
11024.024414
11084.297852
11004.337891
10926.456055
10902.726562
10958.009766
10994.039062
10992.020508
11008.748047
11074.978516
11097.644531
11138.231445
11032.077148
10933.336914
10870.358398
10971.889648
11025.191406
11011.490234
10936.807617
10877.149414
10812.910156
10834.459961
10881.847656
10919.104492
11009.013672
11023.711914
10968.997070
10872.818359
10885.653320
10906.517578
10889.816406
10903.547852
10987.302734
11063.022461
11058.836914
11018.041992
11001.554688
11018.324219
11050.682617
11021.877930
10950.463867
10957.792969
10987.226562
11018.179688
10981.953125
10966.176758
10979.583984
11023.044922
11044.379883
11044.991211
11034.264648
10996.340820
11011.704102
10929.295898
10924.093750
10976.268555
10968.362305
10991.640625
10956.499023
10975.961914
10951.154297
10930.644531
10937.954102
10992.169922
11064.297852
11099.304688
11199.191406
11253.167969
11214.737305
11182.451172
11141.134766
11141.538086
11158.400391
11142.720703
11154.301758
11184.059570
11225.197266
11243.376953
11192.424805
11127.185547
11143.382812
11215.141602
11204.333008
11164.430664
11148.491211
11063.616211
11082.508789
11090.598633
11109.159180
11056.484375
11021.996094
10929.478516
10930.081055
10919.155273
10931.024414
10965.948242
11008.301758
10977.078125
10943.133789
11014.784180
10998.642578
10984.630859
10971.776367
10974.683594
11008.058594
11001.566406
11080.021484
11085.091797
11064.595703
11066.877930
11065.455078
11035.332031
10969.153320
10888.043945
10912.852539
10906.428711
10877.495117
10903.837891
10960.844727
11000.029297
11102.028320
11104.963867
11036.618164
11011.349609
10960.375000
10958.077148
10970.358398
10950.449219
11028.952148
11050.377930
11036.942383
11071.211914
11079.419922
11024.262695
10968.659180
10958.816406
10988.838867
11034.613281
11030.840820
10959.751953
10918.708008
10895.308594
10880.463867
10884.578125
10912.044922
10998.820312
11034.393555
11101.824219
11129.172852
11133.501953
11152.172852
11118.369141
11083.720703
11021.566406
10972.422852
10917.591797
10970.356445
11037.521484
11103.045898
11084.632812
11068.788086
11056.101562
11018.377930
10959.122070
10946.178711
10975.429688
10945.895508
10952.784180
11015.678711
11019.760742
11047.424805
10978.518555
10931.062500
10918.427734
10911.259766
10953.780273
10988.998047
10956.156250
10915.984375
10910.178711
10858.507812
10859.003906
10876.756836
10878.263672
10896.507812
10912.790039
10962.833984
10970.334961
10983.741211
11040.271484
11086.481445
11078.869141
11058.541992
11044.142578
11020.948242
10966.604492
11027.519531
11062.427734
11095.018555
11076.080078
11134.386719
11115.070312
11074.100586
11006.534180
10939.293945
10980.748047
11004.775391
11017.434570
11031.192383
11046.512695
10992.175781
10954.310547
10992.669922
10985.966797
10971.209961
10973.175781
10972.897461
11000.788086
11002.140625
10997.966797
11033.726562
10986.387695
11001.021484
11005.565430
11018.727539
11020.813477
10976.068359
10878.215820
10834.852539
10828.727539
10942.000977
11027.672852
11028.745117
10976.375000
10940.966797
10962.707031
10919.288086
10929.731445
10958.609375
10990.731445
11043.175781
11111.746094
11104.335938
11052.708008
11017.167969
11012.691406
11047.090820
11058.243164
11081.191406
11081.833008
11015.493164
10973.298828
10906.735352
10820.966797
10854.281250
10881.592773
10925.790039
10959.475586
10927.667969
10920.145508
10935.695312
11024.628906
11087.877930
11090.804688
11030.197266
10995.220703
11013.209961
10994.906250
11021.036133
11014.886719
11079.708008
11075.271484
11013.416992
10924.122070
10968.015625
10968.371094
10989.108398
11013.085938
10991.341797
10967.431641
10940.908203
10942.709961
10987.291016
10984.502930
10981.960938
10982.043945
10982.607422
10974.865234
10948.583984
10951.963867
10984.571289
10997.383789
11010.240234
11040.930664
11072.398438
11060.262695
11065.900391
11029.490234
11003.572266
11007.852539
11031.268555
11003.296875
11032.813477
11014.160156
11069.147461
11080.082031
10981.486328
10930.033203
10938.909180
11037.043945
11156.087891
11195.021484
11158.700195
11125.447266
11086.111328
10977.375000
10902.820312
10870.144531
10845.178711
10812.152344
10816.534180
10804.252930
10717.336914
10712.636719
10730.090820
10756.801758
10706.940430
10839.799805
10853.414062
10984.487305
11051.313477
11173.592773
11213.237305
11160.717773
11138.828125
11103.961914
11067.206055
11087.064453
11099.506836
11132.762695
11159.511719
11225.760742
11227.354492
11162.736328
11063.532227
10936.343750
10917.113281
10949.412109
10988.343750
10995.096680
11027.711914
11036.948242
11137.853516
11134.506836
11063.239258
10977.585938
10953.416992
10963.283203
10958.576172
10971.710938
11010.818359
11035.437500
11093.614258
11124.327148
11101.318359
11021.761719
10928.060547
10924.355469
10937.369141
10924.972656
10954.344727
10984.631836
11061.748047
11119.509766
11069.982422
10983.273438
10916.112305
10866.245117
10970.740234
11027.246094
11063.790039
11065.795898
11036.766602
11061.195312
11046.567383
11042.692383
11049.918945
11092.035156
11078.390625
11025.026367
10966.904297
11011.630859
11061.514648
11107.152344
11088.486328
11069.311523
11038.394531
11001.884766
11011.506836
11042.071289
11098.600586
11120.412109
11078.104492
10976.706055
10966.271484
11021.557617
11038.572266
11031.172852
11053.220703
11091.125000
11071.920898
11050.270508
11000.129883
10932.058594
10899.350586
10884.836914
10905.471680
10920.031250
10976.082031
11072.333008
11068.102539
11087.240234
11127.565430
11151.201172
11089.875000
11000.320312
10988.879883
11075.623047
11113.293945
11124.865234
11117.463867
11072.833984
11063.192383
11032.146484
10967.254883
10979.691406
11015.993164
11076.902344
11077.868164
11073.486328
11040.041992
11076.687500
11103.419922
11103.226562
11061.832031
11017.387695
10958.183594
10993.298828
11034.798828
11069.596680
11098.623047
11085.672852
11114.564453
11111.224609
11040.204102
11039.772461
11027.676758
11045.676758
11076.894531
11061.640625
11075.739258
11073.754883
11025.168945
10999.805664
10962.640625
10963.490234
10987.406250
11038.958984
11109.027344
11098.490234
11120.809570
11094.201172
11067.619141
11073.686523
11108.318359
11193.365234
11233.613281
11224.721680
11185.995117
11074.686523
11001.397461
10961.482422
11001.209961
11071.554688
11066.984375
11098.559570
11067.793945
11103.696289
11098.638672
11065.785156
11023.027344
10991.869141
10951.612305
10940.862305
10983.613281
11016.757812
11052.773438
11027.494141
11072.407227
11112.490234
11077.611328
11084.463867
11088.260742
11087.541016
11130.778320
11166.240234
11190.820312
11137.514648
11061.656250
11040.058594
11041.508789
11027.869141
10998.676758
10950.981445
10932.950195
10911.334961
10900.798828
10953.107422
10960.956055
10978.529297
10984.598633
11030.708984
11019.403320
11004.543945
10934.424805
10900.515625
10910.125000
10965.436523
11026.169922
11090.811523
```
