## Supplementary material for "Functional connectivity across the human subcortical auditory system using an autoregressive matrix-Gaussian copula graphical model approach with partial correlations": Code: roi-13_mean_ts.txt

```
10718.787109
10645.477539
10577.724609
10542.966797
10554.627930
10552.088867
10512.216797
10492.455078
10508.229492
10524.697266
10494.045898
10498.493164
10527.091797
10542.138672
10512.349609
10511.798828
10521.992188
10491.045898
10465.820312
10481.721680
10482.595703
10438.833008
10436.420898
10453.598633
10462.653320
10424.195312
10406.583008
10420.563477
10442.827148
10454.748047
10483.001953
10473.224609
10439.802734
10413.905273
10440.708984
10468.572266
10451.926758
10447.833984
10452.023438
10430.400391
10411.208008
10426.357422
10432.758789
10497.523438
10512.037109
10496.674805
10453.624023
10412.980469
10395.937500
10370.850586
10346.397461
10361.080078
10392.941406
10397.363281
10405.366211
10454.503906
10473.714844
10426.367188
10357.460938
10327.891602
10349.165039
10331.143555
10319.462891
10331.014648
10350.221680
10345.735352
10340.984375
10300.353516
10243.319336
10210.583984
10217.965820
10200.066406
10178.677734
10162.546875
10137.877930
10104.843750
10050.844727
10024.671875
10064.183594
10087.743164
10102.548828
10126.865234
10144.413086
10181.121094
10235.243164
10251.934570
10248.843750
10245.561523
10235.675781
10253.357422
10296.607422
10336.305664
10339.134766
10333.171875
10327.419922
10333.735352
10351.700195
10385.517578
10399.987305
10393.769531
10400.582031
10391.424805
10410.593750
10410.288086
10459.564453
10493.661133
10478.927734
10467.400391
10458.639648
10472.046875
10447.031250
10430.780273
10444.526367
10497.829102
10528.394531
10509.551758
10487.145508
10444.873047
10395.130859
10344.258789
10321.208008
10303.038086
10315.668945
10345.098633
10361.458008
10373.694336
10353.166992
10342.744141
10348.800781
10401.375000
10406.075195
10393.705078
10369.440430
10380.507812
10397.843750
10407.512695
10416.348633
10391.561523
10380.082031
10395.110352
10400.270508
10374.489258
10368.095703
10363.006836
10369.872070
10347.695312
10325.707031
10363.910156
10400.715820
10381.362305
10343.418945
10329.380859
10343.744141
10381.104492
10418.231445
10416.424805
10395.005859
10372.498047
10358.027344
10336.919922
10313.087891
10346.976562
10383.292969
10366.009766
10330.653320
10311.039062
10334.732422
10340.125000
10345.556641
10324.557617
10321.931641
10367.568359
10388.600586
10388.690430
10389.675781
10419.137695
10420.894531
10396.812500
10367.996094
10379.244141
10392.902344
10391.014648
10398.769531
10430.190430
10486.652344
10478.886719
10432.689453
10414.213867
10426.326172
10422.495117
10392.628906
10382.005859
10412.807617
10426.990234
10407.278320
10358.528320
10357.284180
10380.750000
10387.520508
10352.612305
10305.935547
10287.574219
10296.387695
10320.970703
10341.722656
10320.936523
10340.601562
10389.980469
10395.335938
10368.116211
10343.286133
10341.134766
10371.702148
10425.543945
10422.947266
10401.541992
10366.153320
10373.081055
10378.506836
10369.573242
10344.939453
10322.764648
10330.753906
10337.260742
10382.146484
10389.998047
10414.986328
10439.651367
10429.864258
10398.702148
10385.246094
10358.115234
10377.583984
10444.857422
10470.487305
10434.338867
10412.280273
10433.993164
10419.377930
10375.609375
10337.084961
10336.643555
10385.337891
10429.263672
10436.024414
10427.376953
10388.832031
10348.338867
10332.662109
10343.101562
10325.297852
10327.875977
10359.786133
10413.048828
10438.874023
10460.062500
10488.226562
10472.070312
10465.431641
10482.022461
10489.624023
10461.608398
10440.764648
10425.257812
10404.545898
10371.136719
10333.362305
10302.820312
10309.594727
10333.293945
10338.861328
10316.616211
10310.023438
10335.216797
10330.679688
10311.794922
10312.056641
10352.123047
10380.132812
10369.485352
10362.361328
10392.086914
10403.153320
10372.514648
10343.482422
10367.998047
10382.814453
10382.566406
10376.553711
10394.146484
10402.718750
10397.933594
10358.005859
10348.962891
10400.895508
10438.739258
10431.500000
10387.747070
10347.098633
10347.243164
10359.114258
10350.370117
10326.831055
10337.233398
10371.223633
10371.341797
10370.510742
10334.322266
10307.454102
10312.936523
10342.467773
10375.159180
10386.451172
10357.832031
10347.693359
10346.152344
10337.362305
10329.242188
10330.217773
10333.545898
10363.424805
10386.473633
10385.271484
10408.153320
10444.536133
10440.888672
10401.871094
10363.396484
10353.196289
10372.558594
10365.640625
10359.914062
10338.321289
10264.465820
10235.563477
10187.684570
10117.281250
10077.370117
10077.089844
10081.786133
10119.745117
10158.812500
10230.289062
10313.379883
10325.243164
10316.682617
10310.491211
10257.661133
10254.079102
10317.110352
10384.250000
10430.162109
10423.500000
10433.104492
10436.490234
10442.722656
10442.057617
10436.262695
10362.668945
10370.432617
10417.346680
10433.850586
10419.564453
10388.970703
10367.747070
10385.555664
10398.179688
10373.276367
10323.819336
10321.028320
10344.122070
10354.999023
10355.724609
10312.957031
10308.843750
10328.278320
10332.224609
10333.662109
10309.090820
10298.700195
10336.666016
10372.225586
10391.777344
10350.843750
10331.732422
10349.926758
10353.640625
10358.750977
10376.413086
10393.129883
10402.334961
10401.264648
10417.681641
10383.626953
10386.578125
10442.839844
10441.183594
10387.905273
10380.122070
10436.683594
10439.089844
10423.369141
10413.722656
10440.656250
10437.913086
10451.877930
10461.964844
10446.302734
10478.910156
10491.299805
10456.804688
10423.146484
10426.501953
10449.103516
10423.330078
10389.942383
10382.581055
10392.097656
10397.003906
10362.072266
10351.743164
10367.403320
10365.164062
10343.268555
10345.591797
10352.297852
10354.435547
10378.536133
10396.516602
10388.177734
10349.997070
10304.803711
10297.853516
10332.017578
10329.755859
10289.675781
10290.157227
10305.565430
10325.331055
10310.790039
10289.548828
10291.582031
10341.545898
10375.175781
10352.912109
10347.250000
10353.433594
10373.885742
10342.439453
10307.887695
10325.182617
10395.219727
10431.144531
10415.611328
10393.568359
10365.356445
10365.035156
10387.500000
10370.237305
10342.184570
10344.457031
10375.708008
10365.495117
10332.220703
10349.896484
10407.435547
10426.228516
10395.354492
10361.297852
10343.571289
10338.037109
10324.269531
10308.029297
10335.188477
10375.509766
10396.804688
10375.792969
10405.854492
10446.260742
10431.677734
10392.090820
10368.077148
10386.983398
10400.573242
10380.607422
10376.758789
10369.567383
10397.445312
10408.936523
10392.253906
10435.150391
10466.345703
10436.229492
10403.378906
10412.110352
10425.426758
10401.552734
10407.012695
10434.981445
10461.740234
10448.808594
10442.965820
10439.081055
10415.414062
10379.606445
10366.848633
10387.814453
10394.205078
10398.003906
10369.412109
10367.978516
10385.353516
10393.033203
10376.590820
10355.992188
10374.241211
10425.387695
10421.084961
10393.690430
10400.781250
10441.986328
10454.804688
10460.359375
10473.804688
10465.389648
10419.367188
10400.590820
10434.974609
10450.469727
10420.586914
10405.198242
10402.998047
10400.630859
10371.743164
10380.548828
10383.413086
10368.412109
10366.241211
10409.062500
10442.099609
10420.465820
10359.631836
10340.368164
10347.893555
10385.765625
10385.450195
10346.935547
10346.727539
10340.798828
10320.749023
10301.637695
10308.681641
10347.328125
10359.931641
10351.139648
10372.879883
10412.699219
10409.265625
10429.556641
10440.843750
10436.727539
10388.400391
10385.850586
10400.179688
10403.804688
10372.416016
10383.595703
10440.241211
10453.306641
10448.097656
10466.512695
10460.366211
10435.441406
10418.080078
10415.858398
10427.355469
10417.120117
10432.817383
10444.715820
10393.538086
10346.169922
10342.328125
10361.216797
10332.369141
10302.636719
10324.952148
10363.122070
10360.246094
10331.233398
10322.711914
10329.025391
10336.464844
10326.648438
10332.604492
10331.196289
10308.543945
10266.230469
10279.251953
10282.538086
10290.652344
10317.092773
10376.978516
10417.397461
10402.602539
10413.499023
10397.674805
10348.668945
10335.417969
10383.041016
10408.916016
10397.972656
10419.573242
10444.490234
10419.853516
10382.200195
10389.200195
10406.627930
10391.846680
10369.766602
10369.233398
10368.119141
10385.543945
10368.864258
10379.863281
10378.706055
10355.083984
10370.248047
10403.926758
10425.902344
10406.451172
10374.706055
10376.699219
10384.400391
10375.866211
10341.936523
10364.487305
10415.232422
10423.084961
10440.926758
10464.474609
10470.311523
10430.249023
10409.489258
10409.472656
10403.301758
10380.438477
10393.312500
10436.192383
10430.727539
10399.208984
10407.344727
10401.166992
10387.387695
10377.535156
10380.692383
10376.345703
10330.892578
10302.078125
10310.315430
10312.932617
10313.506836
10313.607422
10317.008789
10354.066406
10406.170898
10394.071289
10361.246094
10320.650391
10330.129883
10368.900391
10411.743164
10404.453125
10385.008789
10345.786133
10362.793945
10382.156250
10384.877930
10372.824219
10349.714844
10385.691406
10415.926758
10432.265625
10427.886719
10385.377930
10350.984375
10345.147461
10335.115234
10308.079102
10244.722656
10246.874023
10261.108398
10202.469727
10189.211914
10208.665039
10173.346680
10137.468750
10148.188477
10107.103516
10159.521484
10248.674805
10298.813477
10322.221680
10379.807617
10411.249023
10380.404297
10336.125000
10306.703125
10287.894531
10278.652344
10324.973633
10341.655273
10350.290039
10356.892578
10332.450195
10289.764648
10273.026367
10298.874023
10322.579102
10338.008789
10367.434570
10386.047852
10383.040039
10411.942383
10466.413086
10443.212891
10369.275391
10333.303711
10325.359375
10335.069336
10342.009766
10336.796875
10311.696289
10345.162109
10397.118164
10396.208008
10368.187500
10339.402344
10316.181641
10307.792969
10294.011719
10317.987305
10283.297852
10310.638672
10369.361328
10401.760742
10408.625977
10374.120117
10378.375977
10412.713867
10432.593750
10471.494141
10462.634766
10460.156250
10458.010742
10444.501953
10401.520508
10413.528320
10451.210938
10451.063477
10415.404297
10385.193359
10405.345703
10431.126953
10432.239258
10405.139648
10418.712891
10442.255859
10439.202148
10401.371094
10405.345703
10418.238281
10409.777344
10398.968750
10362.702148
10366.722656
10397.253906
10401.292969
10361.803711
10345.803711
10384.228516
10423.318359
10434.117188
10402.300781
10381.873047
10377.175781
10383.472656
10357.924805
10342.377930
10378.896484
10428.812500
10400.614258
10369.782227
10372.295898
10372.892578
10376.936523
10349.957031
10352.291992
10383.235352
10431.090820
10445.194336
10432.338867
10434.790039
10417.812500
10398.850586
10380.626953
10344.028320
10335.829102
10380.493164
10388.682617
10377.850586
10363.774414
10328.840820
10302.505859
10305.420898
10328.960938
10322.352539
10303.180664
10296.349609
10301.800781
10358.757812
10413.028320
10423.616211
10405.545898
10406.815430
10436.157227
10437.416016
10405.670898
10394.822266
10431.708984
10476.978516
10451.188477
10437.485352
10421.496094
10392.679688
10333.652344
10314.269531
10337.714844
10363.000000
10364.906250
10371.241211
10382.207031
10376.594727
10365.781250
10364.431641
10353.023438
10368.281250
10395.864258
10423.565430
10412.166992
10379.375977
10353.204102
10357.360352
10361.504883
10352.303711
10365.291992
10402.172852
10416.102539
10400.484375
10389.605469
10381.892578
10406.762695
10434.122070
10390.936523
10395.613281
10405.842773
10443.499023
10447.684570
10417.441406
10409.715820
10416.775391
10419.873047
10399.910156
10370.973633
10319.440430
10319.841797
10361.340820
10396.461914
10403.793945
10390.426758
10404.586914
10415.439453
10405.341797
10356.807617
10356.725586
10368.276367
10381.661133
10369.276367
10368.079102
10386.068359
10415.469727
10411.740234
10377.208008
10369.719727
10386.110352
10383.399414
10346.555664
10335.587891
10328.499023
10337.116211
10372.677734
```
