## Supplementary material for "Functional connectivity across the human subcortical auditory system using an autoregressive matrix-Gaussian copula graphical model approach with partial correlations": Code: roi-14_mean_ts.txt

```
10782.327148
10719.559570
10671.558594
10614.242188
10608.288086
10602.194336
10668.201172
10735.892578
10755.571289
10734.567383
10776.854492
10780.191406
10759.418945
10735.287109
10750.916016
10732.322266
10770.892578
10770.048828
10733.408203
10679.065430
10623.413086
10683.206055
10669.294922
10667.760742
10646.013672
10652.803711
10662.769531
10693.001953
10706.974609
10671.272461
10614.950195
10534.804688
10551.290039
10641.733398
10716.229492
10823.636719
10829.954102
10811.435547
10707.098633
10609.655273
10533.333008
10528.484375
10665.901367
10805.880859
10842.352539
10883.903320
10874.256836
10846.075195
10760.204102
10648.551758
10605.954102
10666.915039
10724.257812
10753.137695
10779.643555
10869.347656
10895.775391
10882.274414
10858.974609
10797.214844
10726.933594
10652.622070
10620.336914
10676.725586
10881.988281
10923.376953
10842.975586
10726.812500
10701.383789
10686.920898
10605.818359
10533.927734
10549.060547
10530.462891
10474.339844
10390.033203
10347.614258
10336.686523
10363.318359
10360.334961
10369.601562
10370.398438
10430.547852
10478.114258
10524.499023
10565.241211
10503.326172
10454.267578
10486.714844
10588.838867
10617.704102
10596.165039
10570.287109
10565.849609
10631.340820
10688.924805
10689.111328
10650.256836
10646.541016
10680.074219
10725.175781
10686.763672
10648.808594
10653.707031
10707.943359
10716.040039
10707.498047
10834.269531
10898.602539
10903.111328
10867.730469
10881.699219
10884.259766
10950.790039
10982.266602
10963.607422
10895.476562
10877.548828
10857.282227
10844.356445
10795.378906
10786.120117
10845.905273
10906.789062
10905.848633
10882.000000
10849.088867
10813.142578
10775.663086
10760.302734
10698.789062
10595.669922
10595.527344
10636.678711
10679.787109
10714.719727
10688.302734
10687.331055
10700.729492
10704.026367
10627.742188
10603.428711
10637.276367
10669.001953
10694.596680
10683.683594
10733.833008
10787.562500
10755.164062
10710.740234
10634.276367
10623.020508
10688.944336
10718.063477
10753.040039
10721.400391
10719.013672
10709.483398
10618.079102
10537.920898
10539.772461
10579.594727
10593.259766
10587.505859
10640.705078
10649.974609
10632.547852
10653.264648
10621.112305
10647.978516
10680.194336
10673.136719
10651.837891
10688.818359
10806.307617
10791.712891
10691.417969
10718.139648
10775.927734
10810.964844
10815.216797
10824.145508
10844.475586
10827.322266
10895.913086
10883.652344
10846.050781
10796.380859
10725.679688
10747.613281
10771.391602
10812.251953
10847.985352
10855.949219
10798.875977
10747.146484
10687.478516
10676.320312
10644.281250
10574.462891
10579.154297
10599.251953
10684.819336
10696.341797
10710.456055
10717.684570
10737.043945
10722.269531
10670.827148
10607.588867
10647.852539
10735.819336
10769.478516
10760.686523
10689.219727
10663.660156
10695.985352
10768.903320
10731.594727
10669.427734
10616.521484
10632.577148
10688.265625
10715.857422
10738.557617
10845.692383
10912.758789
10913.111328
10847.805664
10780.928711
10727.833008
10724.860352
10749.422852
10851.924805
10841.028320
10838.295898
10841.187500
10821.321289
10785.889648
10697.768555
10669.933594
10688.317383
10734.637695
10760.695312
10869.929688
10900.194336
10905.325195
10872.368164
10782.996094
10696.232422
10649.146484
10697.653320
10722.819336
10817.320312
10857.420898
10905.438477
10934.641602
10916.320312
10880.259766
10798.375977
10810.847656
10848.297852
10870.346680
10849.823242
10751.803711
10698.321289
10719.347656
10710.971680
10790.827148
10799.941406
10774.533203
10730.760742
10713.058594
10721.604492
10746.436523
10751.827148
10740.572266
10713.145508
10755.149414
10792.307617
10849.864258
10919.358398
10877.169922
10832.732422
10798.427734
10803.862305
10817.554688
10826.416992
10807.653320
10823.311523
10789.149414
10803.346680
10783.149414
10809.802734
10782.567383
10794.134766
10793.511719
10813.361328
10822.025391
10798.904297
10767.481445
10727.115234
10747.647461
10707.348633
10726.976562
10677.825195
10658.738281
10634.449219
10602.817383
10703.400391
10745.043945
10760.644531
10734.889648
10689.255859
10627.993164
10607.098633
10582.910156
10611.743164
10636.916016
10687.747070
10811.414062
10826.868164
10823.239258
10808.060547
10837.396484
10927.927734
10999.543945
10968.778320
10892.115234
10812.082031
10829.789062
10845.667969
10790.986328
10730.734375
10652.150391
10522.347656
10377.294922
10255.910156
10174.724609
10240.676758
10365.345703
10395.893555
10403.890625
10409.362305
10453.636719
10486.160156
10556.966797
10638.306641
10723.088867
10832.909180
10876.441406
10894.282227
10889.637695
10902.325195
10887.210938
10826.331055
10777.246094
10702.742188
10690.983398
10778.794922
10801.481445
10771.583984
10760.085938
10748.306641
10722.989258
10728.166992
10718.090820
10689.098633
10664.850586
10639.021484
10723.231445
10785.104492
10730.690430
10669.162109
10640.792969
10700.838867
10727.146484
10734.563477
10721.085938
10793.192383
10842.848633
10836.979492
10741.951172
10654.129883
10621.426758
10680.750000
10751.342773
10755.320312
10677.257812
10612.451172
10533.451172
10560.345703
10575.830078
10679.061523
10736.398438
10753.090820
10661.763672
10601.136719
10556.850586
10584.164062
10622.487305
10611.517578
10671.854492
10745.235352
10729.576172
10689.825195
10662.693359
10690.536133
10735.573242
10695.578125
10650.486328
10689.956055
10725.774414
10733.999023
10701.313477
10682.657227
10688.230469
10705.859375
10739.177734
10741.064453
10741.100586
10721.350586
10696.150391
10629.020508
10594.288086
10658.775391
10674.896484
10674.227539
10639.988281
10648.086914
10625.844727
10607.134766
10610.833008
10675.286133
10737.134766
10823.182617
10937.207031
10942.962891
10920.552734
10913.262695
10869.534180
10842.422852
10889.467773
10859.107422
10887.950195
10943.417969
11003.703125
11004.353516
10977.149414
10892.676758
10902.671875
10938.765625
10958.905273
10896.577148
10863.951172
10819.003906
10781.805664
10825.037109
10807.093750
10784.288086
10745.939453
10685.759766
10660.255859
10648.169922
10643.673828
10679.672852
10696.749023
10670.674805
10662.910156
10723.767578
10717.681641
10699.978516
10694.106445
10693.993164
10700.300781
10699.887695
10739.302734
10791.913086
10779.844727
10792.747070
10808.237305
10777.088867
10702.410156
10637.704102
10611.305664
10600.958008
10581.296875
10579.892578
10631.398438
10712.762695
10791.413086
10802.529297
10749.262695
10710.283203
10676.176758
10652.668945
10662.567383
10694.749023
10744.015625
10764.382812
10786.412109
10767.883789
10753.388672
10714.671875
10693.372070
10674.748047
10739.805664
10746.501953
10733.107422
10703.948242
10642.438477
10625.175781
10571.789062
10542.559570
10587.596680
10674.971680
10732.651367
10773.348633
10803.206055
10862.096680
10874.130859
10858.186523
10816.822266
10736.462891
10696.079102
10635.373047
10684.306641
10720.411133
10766.873047
10780.321289
10801.082031
10763.579102
10688.189453
10644.397461
10625.277344
10641.599609
10620.543945
10640.822266
10727.798828
10750.743164
10740.335938
10670.029297
10654.689453
10614.958008
10539.248047
10637.855469
10668.280273
10661.417969
10605.559570
10591.976562
10543.729492
10514.377930
10563.071289
10578.808594
10586.400391
10597.573242
10601.934570
10625.748047
10698.036133
10691.874023
10748.165039
10731.965820
10730.562500
10698.521484
10670.129883
10634.868164
10687.408203
10728.511719
10725.241211
10796.877930
10821.674805
10811.403320
10776.751953
10713.991211
10640.054688
10668.959961
10727.592773
10740.475586
10720.688477
10715.241211
10695.447266
10656.004883
10659.161133
10663.134766
10663.740234
10645.076172
10671.119141
10703.516602
10722.137695
10730.420898
10706.695312
10680.272461
10684.802734
10718.708008
10700.669922
10702.091797
10636.904297
10561.500977
10488.302734
10474.104492
10645.362305
10746.512695
10740.831055
10726.780273
10692.000000
10656.593750
10635.048828
10605.787109
10653.660156
10675.371094
10741.774414
10809.643555
10804.838867
10747.607422
10700.410156
10696.159180
10717.823242
10762.297852
10760.946289
10763.674805
10728.493164
10682.433594
10626.106445
10545.619141
10551.041992
10606.448242
10637.631836
10676.292969
10646.711914
10598.119141
10624.966797
10724.840820
10744.760742
10772.976562
10743.671875
10713.553711
10681.532227
10670.362305
10698.071289
10724.339844
10779.110352
10791.254883
10745.854492
10658.908203
10626.316406
10673.810547
10660.548828
10663.122070
10685.546875
10669.709961
10651.466797
10628.377930
10676.649414
10710.176758
10693.944336
10671.370117
10676.458984
10697.082031
10665.563477
10660.000000
10695.778320
10670.093750
10683.567383
10706.093750
10730.174805
10748.480469
10726.317383
10724.783203
10702.638672
10737.304688
10691.779297
10661.491211
10686.288086
10715.854492
10750.196289
10757.805664
10702.155273
10620.770508
10628.916016
10781.270508
10926.598633
10986.239258
10937.180664
10852.065430
10823.248047
10754.395508
10661.327148
10620.791992
10585.287109
10602.483398
10521.134766
10506.513672
10443.682617
10374.583984
10373.150391
10389.777344
10337.370117
10544.542969
10496.089844
10590.024414
10721.271484
10852.058594
10895.895508
10815.103516
10771.591797
10746.574219
10715.151367
10714.529297
10774.011719
10790.237305
10877.813477
10944.243164
10966.571289
10877.031250
10725.657227
10619.929688
10561.156250
10610.596680
10636.927734
10675.166016
10736.334961
10788.918945
10823.769531
10833.608398
10727.074219
10695.791992
10611.128906
10620.747070
10642.809570
10660.649414
10654.458008
10707.561523
10784.016602
10822.124023
10788.230469
10710.330078
10638.619141
10609.257812
10597.350586
10614.135742
10659.954102
10681.020508
10767.428711
10811.008789
10769.046875
10670.510742
10570.601562
10553.463867
10639.301758
10708.688477
10714.460938
10766.586914
10741.492188
10766.315430
10724.477539
10706.235352
10714.377930
10742.541016
10722.739258
10671.133789
10627.336914
10639.849609
10701.603516
10739.321289
10787.697266
10749.122070
10713.130859
10657.299805
10680.700195
10715.500977
10759.309570
10751.129883
10698.678711
10650.567383
10638.974609
10686.573242
10706.917969
10699.075195
10742.790039
10768.189453
10748.860352
10745.493164
10695.956055
10635.936523
10582.436523
10566.954102
10593.339844
10607.719727
10652.601562
10697.373047
10777.830078
10774.732422
10810.930664
10835.220703
10768.819336
10652.955078
10643.984375
10728.543945
10794.023438
10790.142578
10815.301758
10784.150391
10760.326172
10711.958984
10658.375977
10637.978516
10665.940430
10752.453125
10774.310547
10749.069336
10719.626953
10745.637695
10785.001953
10782.391602
10773.239258
10687.313477
10570.581055
10621.372070
10658.708008
10717.723633
10771.976562
10755.294922
10785.735352
10772.857422
10766.024414
10717.211914
10709.236328
10711.844727
10778.070312
10762.890625
10776.927734
10757.492188
10746.048828
10675.326172
10625.824219
10650.587891
10649.622070
10707.157227
10785.995117
10826.135742
10797.028320
10755.144531
10768.844727
10738.447266
10806.819336
10866.147461
10925.689453
10924.513672
10877.336914
10779.115234
10669.662109
10602.727539
10630.613281
10732.088867
10773.510742
10748.355469
10753.182617
10749.502930
10753.723633
10729.809570
10685.669922
10648.933594
10625.215820
10592.589844
10649.837891
10668.015625
10697.953125
10707.470703
10748.822266
10759.721680
10752.281250
10725.068359
10740.991211
10764.059570
10799.975586
10846.310547
10875.190430
10871.924805
10822.352539
10773.216797
10759.578125
10684.494141
10675.711914
10651.589844
10665.392578
10583.779297
10569.770508
10601.995117
10627.707031
10618.625000
10629.418945
10698.283203
10735.617188
10678.722656
10624.506836
10545.031250
10526.368164
10566.954102
10666.999023
10744.458008
```
