## Supplementary material for "Functional connectivity across the human subcortical auditory system using an autoregressive matrix-Gaussian copula graphical model approach with partial correlations": Code: roi-15_mean_ts.txt

```
11167.976562
11076.727539
11005.535156
10965.052734
10975.488281
10971.620117
10959.458984
10922.532227
10939.444336
10959.625977
10917.746094
10905.165039
10923.359375
10932.688477
10890.666992
10909.562500
10929.711914
10892.028320
10862.640625
10892.341797
10890.416016
10855.506836
10843.205078
10875.624023
10885.352539
10848.126953
10840.475586
10872.425781
10887.797852
10885.431641
10902.066406
10901.326172
10863.377930
10845.767578
10875.750977
10895.367188
10865.151367
10866.158203
10881.996094
10874.513672
10847.120117
10838.046875
10833.187500
10911.662109
10887.166992
10863.864258
10845.498047
10821.873047
10826.541992
10779.777344
10756.855469
10793.101562
10827.980469
10829.583984
10836.497070
10885.452148
10901.800781
10835.510742
10753.837891
10718.780273
10737.082031
10700.416992
10698.984375
10695.163086
10694.371094
10663.807617
10667.593750
10659.354492
10624.044922
10592.909180
10588.843750
10593.550781
10556.009766
10515.599609
10482.574219
10457.980469
10415.387695
10436.296875
10489.822266
10488.626953
10485.148438
10482.805664
10497.067383
10529.690430
10589.029297
10628.210938
10634.559570
10645.056641
10640.291016
10654.489258
10691.824219
10721.142578
10719.444336
10705.098633
10701.401367
10718.903320
10738.893555
10761.569336
10784.263672
10783.035156
10779.324219
10772.699219
10771.836914
10771.094727
10820.549805
10863.954102
10835.652344
10813.624023
10813.888672
10826.508789
10815.683594
10784.553711
10783.244141
10811.551758
10842.086914
10836.882812
10834.788086
10794.619141
10766.186523
10748.804688
10721.502930
10694.936523
10707.067383
10744.863281
10750.026367
10745.595703
10714.960938
10693.449219
10688.863281
10743.584961
10755.097656
10746.801758
10726.552734
10741.840820
10762.643555
10765.511719
10754.121094
10726.423828
10706.538086
10723.401367
10727.446289
10724.541992
10727.119141
10737.890625
10742.056641
10715.549805
10684.923828
10721.736328
10765.051758
10741.156250
10712.356445
10694.044922
10693.067383
10710.126953
10735.890625
10747.300781
10730.353516
10721.224609
10731.639648
10728.111328
10694.821289
10722.168945
10748.258789
10751.915039
10721.033203
10715.517578
10742.782227
10748.861328
10755.088867
10731.997070
10716.173828
10742.542969
10755.505859
10749.379883
10762.316406
10794.653320
10785.246094
10740.734375
10718.096680
10738.468750
10746.424805
10733.621094
10721.959961
10764.678711
10809.016602
10790.413086
10742.859375
10749.482422
10786.684570
10782.558594
10755.394531
10749.272461
10782.083008
10797.813477
10767.678711
10716.120117
10690.012695
10695.896484
10705.620117
10692.845703
10667.971680
10649.539062
10654.052734
10658.512695
10683.916992
10674.677734
10691.054688
10741.146484
10762.252930
10742.473633
10712.349609
10714.840820
10739.363281
10779.429688
10777.667969
10767.704102
10728.725586
10722.054688
10715.924805
10715.062500
10694.297852
10677.393555
10675.130859
10679.591797
10706.950195
10719.859375
10744.996094
10769.371094
10759.375977
10735.321289
10723.556641
10678.681641
10697.522461
10786.630859
10795.651367
10746.338867
10731.620117
10756.360352
10754.806641
10719.026367
10686.052734
10689.672852
10736.677734
10779.670898
10798.916016
10780.364258
10737.004883
10701.660156
10691.684570
10698.659180
10671.290039
10659.331055
10694.267578
10746.936523
10771.295898
10788.103516
10808.794922
10793.280273
10759.710938
10761.177734
10768.894531
10749.250977
10756.269531
10743.246094
10716.351562
10682.536133
10635.172852
10606.097656
10635.364258
10668.103516
10672.580078
10640.348633
10648.288086
10681.788086
10676.103516
10681.649414
10686.419922
10717.916992
10729.888672
10718.247070
10712.428711
10755.031250
10756.237305
10733.583984
10726.544922
10761.959961
10786.112305
10775.672852
10745.660156
10753.554688
10772.248047
10761.734375
10708.806641
10685.921875
10732.034180
10773.166016
10761.584961
10694.780273
10643.029297
10663.853516
10672.339844
10666.496094
10651.132812
10653.835938
10692.831055
10709.979492
10724.628906
10690.836914
10640.094727
10636.707031
10676.344727
10700.583984
10683.573242
10628.636719
10635.825195
10657.180664
10658.487305
10650.458984
10643.603516
10649.311523
10696.908203
10703.799805
10669.541992
10694.465820
10709.811523
10697.581055
10657.953125
10623.026367
10623.069336
10654.962891
10669.733398
10681.336914
10656.523438
10600.616211
10571.862305
10531.835938
10453.744141
10407.840820
10405.333984
10418.869141
10465.811523
10503.552734
10592.473633
10681.943359
10688.768555
10663.867188
10672.443359
10616.788086
10626.940430
10691.920898
10745.766602
10777.830078
10755.990234
10765.542969
10779.667969
10788.024414
10776.735352
10738.690430
10696.453125
10718.695312
10788.722656
10821.286133
10817.043945
10770.665039
10725.907227
10720.687500
10751.607422
10723.628906
10683.526367
10680.409180
10703.793945
10705.517578
10689.205078
10647.062500
10655.031250
10688.032227
10717.472656
10721.829102
10688.036133
10672.810547
10696.287109
10740.857422
10746.325195
10730.827148
10711.416016
10726.762695
10725.629883
10712.945312
10717.731445
10726.753906
10728.417969
10735.795898
10735.348633
10710.745117
10707.221680
10769.683594
10762.532227
10715.446289
10708.789062
10764.009766
10753.393555
10735.450195
10725.253906
10742.345703
10758.457031
10792.440430
10767.811523
10739.558594
10791.539062
10807.210938
10782.017578
10745.661133
10747.864258
10786.912109
10772.489258
10760.740234
10760.586914
10771.771484
10761.137695
10717.984375
10705.429688
10740.706055
10744.995117
10715.282227
10705.279297
10696.938477
10707.087891
10733.316406
10736.097656
10736.303711
10701.421875
10662.309570
10644.320312
10687.719727
10691.261719
10655.517578
10646.203125
10665.958008
10694.239258
10669.382812
10642.151367
10647.208008
10698.504883
10729.437500
10697.297852
10674.649414
10683.018555
10705.833984
10695.021484
10665.272461
10683.427734
10732.233398
10767.129883
10753.905273
10733.156250
10696.689453
10714.948242
10737.761719
10731.579102
10700.802734
10725.208984
10737.739258
10711.444336
10678.270508
10690.619141
10741.070312
10774.335938
10759.794922
10738.857422
10734.917969
10737.363281
10722.627930
10699.965820
10723.509766
10767.195312
10766.495117
10749.703125
10762.800781
10803.164062
10775.971680
10756.170898
10752.717773
10747.078125
10737.038086
10728.623047
10714.193359
10705.333984
10737.210938
10737.167969
10708.956055
10747.310547
10783.231445
10772.741211
10731.629883
10755.469727
10759.316406
10753.229492
10755.707031
10794.906250
10812.876953
10808.788086
10795.398438
10796.386719
10750.166016
10724.543945
10715.407227
10727.041016
10729.995117
10732.479492
10717.813477
10715.276367
10741.862305
10752.264648
10729.913086
10707.878906
10727.864258
10774.915039
10775.391602
10742.544922
10723.448242
10738.780273
10756.598633
10751.205078
10783.969727
10783.733398
10737.116211
10718.175781
10745.083008
10760.893555
10737.843750
10730.523438
10748.633789
10753.158203
10727.613281
10727.055664
10732.534180
10707.730469
10675.179688
10701.549805
10723.856445
10718.981445
10674.958008
10662.268555
10678.224609
10712.375000
10722.053711
10698.214844
10683.997070
10675.780273
10662.895508
10658.897461
10659.535156
10708.489258
10718.374023
10686.304688
10696.823242
10744.530273
10741.886719
10770.208984
10784.558594
10778.436523
10733.241211
10707.723633
10737.981445
10747.625977
10696.881836
10711.233398
10765.195312
10774.368164
10765.566406
10788.982422
10782.420898
10738.530273
10715.875000
10736.467773
10752.910156
10735.286133
10758.202148
10780.964844
10727.431641
10670.410156
10668.590820
10708.298828
10701.681641
10683.502930
10693.916992
10706.249023
10688.725586
10673.446289
10680.301758
10685.559570
10686.952148
10669.260742
10680.076172
10667.453125
10645.538086
10616.216797
10641.561523
10644.641602
10648.869141
10680.651367
10732.517578
10740.057617
10707.010742
10705.638672
10681.963867
10641.818359
10637.458008
10704.291016
10745.937500
10735.891602
10765.629883
10798.635742
10783.382812
10739.550781
10723.866211
10746.253906
10717.055664
10687.955078
10694.114258
10710.330078
10720.422852
10696.245117
10712.511719
10718.473633
10706.345703
10719.496094
10725.553711
10733.682617
10714.362305
10689.888672
10712.958008
10728.226562
10716.329102
10674.863281
10704.162109
10742.211914
10749.329102
10772.978516
10792.194336
10779.920898
10702.649414
10660.951172
10656.169922
10649.668945
10636.594727
10657.329102
10690.966797
10692.977539
10665.508789
10690.722656
10688.777344
10684.222656
10677.002930
10684.782227
10692.449219
10660.885742
10626.001953
10651.144531
10661.393555
10656.430664
10659.559570
10644.893555
10676.045898
10720.645508
10726.572266
10698.109375
10669.397461
10670.706055
10701.690430
10730.702148
10745.452148
10719.389648
10678.490234
10684.075195
10689.586914
10671.345703
10672.602539
10624.297852
10634.420898
10635.847656
10664.266602
10665.873047
10651.333008
10639.646484
10636.606445
10636.738281
10608.029297
10562.688477
10574.588867
10554.320312
10514.520508
10516.056641
10548.917969
10512.246094
10466.760742
10489.118164
10486.874023
10503.031250
10581.000977
10611.729492
10650.513672
10704.857422
10752.386719
10707.909180
10663.416016
10641.858398
10616.930664
10588.958008
10602.315430
10616.547852
10611.053711
10607.668945
10604.802734
10596.208984
10579.978516
10604.115234
10620.829102
10641.641602
10677.380859
10686.033203
10683.318359
10706.910156
10761.024414
10728.232422
10664.166992
10632.470703
10624.487305
10636.399414
10637.375977
10627.720703
10591.735352
10622.610352
10667.708984
10706.931641
10672.113281
10649.153320
10625.523438
10618.479492
10620.600586
10643.342773
10609.916992
10619.577148
10676.150391
10681.498047
10674.408203
10650.553711
10658.949219
10689.915039
10709.125977
10741.250000
10739.500977
10759.333008
10747.262695
10730.249023
10677.004883
10690.150391
10730.186523
10722.433594
10691.589844
10656.211914
10672.075195
10702.556641
10697.301758
10682.905273
10692.525391
10727.439453
10727.425781
10688.622070
10679.546875
10691.250000
10693.702148
10695.337891
10653.445312
10655.718750
10682.237305
10691.080078
10665.085938
10656.708008
10700.131836
10726.893555
10745.290039
10735.316406
10724.079102
10717.927734
10720.582031
10706.921875
10666.974609
10705.423828
10737.277344
10707.835938
10680.446289
10696.127930
10699.778320
10683.703125
10673.568359
10660.663086
10686.933594
10718.057617
10723.566406
10692.548828
10662.438477
10654.121094
10644.800781
10659.615234
10630.750000
10619.599609
10656.736328
10665.115234
10656.043945
10631.208984
10598.914062
10555.559570
10576.400391
10603.539062
10608.294922
10600.232422
10586.222656
10576.151367
10644.657227
10705.212891
10699.715820
10683.780273
10681.959961
10714.335938
10718.946289
10707.654297
10696.279297
10735.526367
10765.737305
10741.041016
10707.012695
10696.724609
10698.000000
10655.130859
10619.410156
10652.827148
10686.804688
10688.816406
10692.932617
10710.991211
10703.439453
10684.129883
10674.997070
10653.251953
10678.392578
10721.440430
10733.879883
10703.063477
10664.116211
10664.396484
10676.884766
10689.146484
10679.635742
10674.907227
10705.102539
10713.029297
10687.081055
10667.535156
10659.714844
10671.115234
10678.706055
10638.224609
10631.876953
10665.548828
10685.194336
10672.751953
10651.587891
10642.705078
10660.774414
10657.312500
10645.735352
10637.455078
10592.468750
10616.936523
10670.881836
10676.001953
10666.893555
10628.125000
10644.366211
10659.135742
10673.655273
10643.730469
10656.681641
10647.105469
10666.458984
10654.135742
10656.962891
10682.796875
10714.359375
10705.672852
10668.553711
10663.189453
10683.193359
10675.519531
10645.853516
10643.488281
10665.870117
10649.223633
10677.854492
```
