## Supplementary material for "Functional connectivity across the human subcortical auditory system using an autoregressive matrix-Gaussian copula graphical model approach with partial correlations": Code: roi-00_mean_ts.txt

```
10277.869141
10194.295898
10173.932617
10168.812500
10146.568359
10118.538086
10096.758789
10081.911133
10106.491211
10069.316406
10006.055664
10066.309570
10141.597656
10129.914062
10058.238281
10022.720703
10010.715820
10057.111328
10057.806641
10003.510742
9964.352539
9978.280273
9985.775391
9965.401367
9946.877930
9976.067383
9999.710938
9995.826172
9964.842773
9944.025391
9952.731445
9973.029297
10013.760742
10009.047852
10035.961914
10021.998047
10005.687500
10003.655273
10021.866211
10085.069336
10091.335938
10036.577148
9993.913086
10021.617188
10039.178711
10072.194336
10072.323242
10035.174805
10060.010742
10059.158203
10060.069336
10061.834961
10040.604492
10046.500977
10061.300781
10054.158203
10038.980469
10037.862305
10047.063477
10070.416016
10120.611328
10144.602539
10122.107422
10111.725586
10111.270508
10133.690430
10126.773438
10114.144531
10133.704102
10139.795898
10143.656250
10100.280273
10125.399414
10152.560547
10166.336914
10129.709961
10077.806641
10085.633789
10120.367188
10152.954102
10123.944336
10094.251953
10078.222656
10085.455078
10060.382812
10087.998047
10113.413086
10140.484375
10121.350586
10116.416016
10191.441406
10213.841797
10190.587891
10129.200195
10092.574219
10110.804688
10116.265625
10113.026367
10071.351562
10077.499023
10132.684570
10129.576172
10104.074219
10097.379883
10077.336914
10089.181641
10078.598633
10058.078125
10060.051758
10055.874023
10022.134766
10019.115234
10032.977539
10048.163086
10043.105469
10022.791016
10037.860352
10043.746094
10077.029297
10081.230469
10076.036133
10097.643555
10102.476562
10136.311523
10138.340820
10143.834961
10148.955078
10153.207031
10163.786133
10179.511719
10180.205078
10139.660156
10104.490234
10057.193359
10095.053711
10108.295898
10129.561523
10099.282227
10065.696289
10036.014648
10042.640625
10086.049805
10089.538086
10049.182617
9998.745117
9980.477539
10012.148438
10051.417969
10048.234375
10046.762695
10024.252930
10002.790039
9991.747070
9989.802734
10008.057617
10029.312500
10007.829102
9988.794922
9976.003906
10027.820312
10028.375000
9976.690430
9964.899414
9949.892578
9954.201172
9964.000977
9959.595703
9967.233398
9984.584961
10018.977539
10036.621094
10066.149414
10064.510742
10044.125977
10042.843750
10047.419922
10037.216797
10035.163086
10043.540039
10037.806641
10057.550781
10096.544922
10111.295898
10108.850586
10109.046875
10108.552734
10109.473633
10077.716797
10067.900391
10081.542969
10061.266602
10045.609375
10059.814453
10092.409180
10145.908203
10121.796875
10067.099609
10046.523438
10071.127930
10055.714844
10000.851562
9990.191406
9973.555664
9969.017578
9973.516602
9944.699219
9964.567383
9965.815430
9998.237305
9980.564453
9982.800781
10001.428711
10025.751953
10026.077148
10048.157227
10099.397461
10100.723633
10058.054688
10058.773438
10062.842773
10051.135742
10022.341797
10011.252930
10032.890625
10013.122070
9996.524414
9967.384766
9937.090820
9945.718750
9952.286133
9978.577148
9997.479492
9986.445312
9971.149414
9965.252930
9962.528320
9952.914062
9974.022461
9985.523438
10021.437500
10043.016602
10016.294922
10014.056641
10041.662109
10056.349609
10048.876953
10079.446289
10031.256836
10001.010742
9992.636719
10013.131836
10007.669922
9964.989258
9932.333984
9959.085938
9989.853516
9961.291992
9956.092773
9960.126953
9986.599609
9986.868164
9984.786133
9991.222656
10006.233398
10000.733398
10018.485352
10023.539062
10002.289062
9958.444336
9968.693359
10027.833984
10032.593750
10000.769531
9961.483398
9975.697266
9996.508789
9969.648438
9917.289062
9908.730469
9918.736328
9938.506836
9930.443359
9939.986328
9944.335938
9977.296875
10012.177734
10011.625000
10001.745117
9976.541992
9991.221680
10004.695312
9996.489258
10016.425781
10025.516602
10046.860352
10027.770508
10032.520508
10039.659180
10020.354492
10030.541016
9994.040039
9978.923828
9972.549805
9983.076172
9981.230469
10028.216797
10070.105469
10086.922852
10040.258789
9988.642578
9979.139648
9984.098633
9968.444336
9983.798828
9973.949219
9990.641602
9988.600586
9962.356445
9974.483398
9980.944336
9990.455078
9999.318359
10017.168945
10013.534180
10041.208984
10042.995117
10047.607422
10027.925781
10043.623047
10057.731445
10051.148438
10046.712891
10075.593750
10117.050781
10085.200195
10064.478516
10071.228516
10093.398438
10088.433594
10072.405273
10065.891602
10092.652344
10079.304688
10087.098633
10061.114258
10054.113281
10064.597656
10096.161133
10099.264648
10098.438477
10073.106445
10074.158203
10111.645508
10104.740234
10081.239258
10050.534180
10045.991211
10074.969727
10084.625977
10078.300781
10083.203125
10086.285156
10091.562500
10096.507812
10085.800781
10054.229492
10019.918945
10007.764648
10000.655273
10000.584961
10014.755859
10035.607422
10068.689453
10075.068359
10045.787109
10004.111328
10017.235352
9987.416016
9995.828125
9989.261719
9992.250977
9954.930664
9958.818359
9987.823242
9978.299805
9975.767578
9938.113281
9932.887695
9948.713867
9950.817383
9958.354492
9968.400391
9947.636719
9972.517578
9979.974609
9990.055664
9982.985352
9991.767578
9990.002930
9982.369141
9997.066406
10015.738281
10027.481445
10049.384766
10049.415039
10022.141602
10030.325195
10046.516602
10059.268555
10023.899414
10024.200195
10011.414062
10026.042969
10034.335938
10057.671875
10065.074219
10063.519531
10044.257812
10043.888672
10061.748047
10076.748047
10053.000977
10034.970703
10040.986328
10054.797852
10044.581055
10013.864258
9988.502930
9982.565430
9967.182617
10001.915039
10023.875000
10048.407227
10027.893555
9991.055664
9995.462891
9954.133789
9905.744141
9897.927734
9900.966797
9905.331055
9912.439453
9914.713867
9943.281250
9969.778320
9959.374023
9915.352539
9913.544922
9911.184570
9930.870117
9946.510742
9927.634766
9898.448242
9911.043945
9933.264648
9943.485352
9936.138672
9949.047852
9944.593750
9957.156250
9965.958984
9982.444336
10003.394531
9981.708008
9946.887695
9946.652344
9928.780273
9927.716797
9916.140625
9915.399414
9951.020508
9945.822266
9894.416016
9876.668945
9876.883789
9895.704102
9920.657227
9964.440430
10017.804688
10039.441406
10003.018555
9981.756836
9960.395508
9925.800781
9899.651367
9899.847656
9900.498047
9911.042969
9927.078125
9939.693359
9925.100586
9931.810547
9931.652344
9926.791016
9926.457031
9924.399414
9899.852539
9888.208984
9900.673828
9912.415039
9929.796875
9923.753906
9941.095703
9919.813477
9885.601562
9857.589844
9870.908203
9878.303711
9883.295898
9880.016602
9893.113281
9880.391602
9885.552734
9882.948242
9878.057617
9891.166016
9902.983398
9892.373047
9904.184570
9930.404297
10011.752930
10001.856445
9945.990234
9908.347656
9921.762695
9922.988281
9886.811523
9839.889648
9835.925781
9867.868164
9908.038086
9858.468750
9829.938477
9832.211914
9841.892578
9854.360352
9838.431641
9857.244141
9860.910156
9833.237305
9794.520508
9811.362305
9845.701172
9866.830078
9877.490234
9842.834961
9839.839844
9853.841797
9883.189453
9860.708008
9859.571289
9877.490234
9901.226562
9869.793945
9860.650391
9849.467773
9878.670898
9877.897461
9861.013672
9868.076172
9875.035156
9879.773438
9886.622070
9876.915039
9882.843750
9856.924805
9815.402344
9819.630859
9828.294922
9856.624023
9839.634766
9847.783203
9864.806641
9858.474609
9874.467773
9870.036133
9874.230469
9870.554688
9888.804688
9905.096680
9884.506836
9848.578125
9856.951172
9887.942383
9904.366211
9854.018555
9854.731445
9885.462891
9890.791016
9871.186523
9827.566406
9867.306641
9882.394531
9875.440430
9860.373047
9869.877930
9858.123047
9858.829102
9878.060547
9899.462891
9883.581055
9867.601562
9883.462891
9902.405273
9906.711914
9918.835938
9912.053711
9911.795898
9855.177734
9845.072266
9839.773438
9833.185547
9826.236328
9827.388672
9793.595703
9807.564453
9788.840820
9804.375000
9846.981445
9858.166016
9872.500000
9864.082031
9862.996094
9851.812500
9817.922852
9798.896484
9801.134766
9807.057617
9802.146484
9820.374023
9831.271484
9820.459961
9840.707031
9806.510742
9832.237305
9818.734375
9823.742188
9823.645508
9816.040039
9837.653320
9864.674805
9870.463867
9880.706055
9889.131836
9903.375000
9895.132812
9896.827148
9879.112305
9867.009766
9873.917969
9859.520508
9827.340820
9849.931641
9833.596680
9838.730469
9838.677734
9842.293945
9838.458008
9832.743164
9854.915039
9889.676758
9878.442383
9852.947266
9855.707031
9889.096680
9866.123047
9808.092773
9752.040039
9777.851562
9816.011719
9824.025391
9810.290039
9770.299805
9776.862305
9772.187500
9803.077148
9842.573242
9834.533203
9842.496094
9842.020508
9836.383789
9843.948242
9838.797852
9814.914062
9833.636719
9827.190430
9809.173828
9808.773438
9831.503906
9817.782227
9785.039062
9784.541016
9791.354492
9841.047852
9826.828125
9813.103516
9800.980469
9821.429688
9813.446289
9796.470703
9788.596680
9800.013672
9826.166016
9843.441406
9848.968750
9822.918945
9815.898438
9786.867188
9779.594727
9782.697266
9801.601562
9819.203125
9828.389648
9835.111328
9808.313477
9819.622070
9837.936523
9874.501953
9868.541016
9852.990234
9876.057617
9889.398438
9864.037109
9844.095703
9840.777344
9825.166992
9822.083008
9809.350586
9800.505859
9786.852539
9806.351562
9813.113281
9817.947266
9842.615234
9824.136719
9815.019531
9809.107422
9798.556641
9795.810547
9816.347656
9823.250977
9826.887695
9821.380859
9820.853516
9839.190430
9849.375977
9857.650391
9870.552734
9866.618164
9864.373047
9864.597656
9862.000977
9867.208008
9877.730469
9861.004883
9859.037109
9847.980469
9862.275391
9876.301758
9852.195312
9832.175781
9860.319336
9826.560547
9792.150391
9779.375000
9812.181641
9832.500977
9836.682617
9866.514648
9869.414062
9880.297852
9843.401367
9832.317383
9821.266602
9812.394531
9821.308594
9813.249023
9815.313477
9806.245117
9791.382812
9790.565430
9792.413086
9765.422852
9753.629883
9769.127930
9786.492188
9818.902344
9808.374023
9812.777344
9775.015625
9797.331055
9833.637695
9854.115234
9830.310547
9822.222656
9829.892578
9830.947266
9848.239258
9894.919922
9906.632812
9871.555664
9853.153320
9846.088867
9840.988281
9833.050781
9853.930664
9881.993164
9881.499023
9858.575195
9826.663086
9865.459961
9907.341797
9890.721680
9878.780273
9880.017578
9905.753906
9933.567383
9885.143555
9855.318359
9870.020508
9875.010742
9840.052734
9850.457031
9849.573242
9843.763672
9817.232422
9789.840820
9787.357422
9789.073242
9799.361328
9801.735352
9790.330078
9768.379883
9779.901367
9784.342773
9791.558594
9821.556641
9813.789062
9832.026367
9856.048828
9866.281250
9866.228516
9828.543945
9829.703125
9829.848633
9834.278320
9850.894531
9876.897461
9887.465820
9875.853516
9876.921875
9854.363281
9857.534180
9826.016602
9809.764648
9806.613281
9816.407227
9848.472656
9851.285156
9827.536133
9796.058594
9799.426758
9818.552734
9826.014648
9820.210938
9816.015625
9860.394531
9896.845703
9890.464844
9817.955078
9783.833008
9815.848633
9831.986328
9814.377930
9766.822266
9740.656250
9754.668945
9751.298828
9767.924805
9743.903320
9745.779297
9732.519531
9742.236328
9780.249023
9786.934570
9782.773438
9824.016602
9834.935547
9842.430664
9831.652344
9782.800781
9822.720703
9816.479492
9809.771484
9841.916016
9847.103516
9836.652344
9840.127930
9845.412109
9863.098633
```
