## Supplementary material for "Functional connectivity across the human subcortical auditory system using an autoregressive matrix-Gaussian copula graphical model approach with partial correlations": Code: roi-01_mean_ts.txt

```
11301.109375
11059.502930
11050.615234
10981.095703
11000.548828
11002.994141
10963.843750
10913.615234
10942.214844
10996.367188
10989.720703
10994.162109
11050.032227
11012.645508
10970.282227
10941.698242
10983.191406
10886.689453
10938.032227
10912.995117
10890.657227
10871.027344
10890.895508
10854.355469
10723.321289
10820.602539
10917.921875
10837.165039
10788.921875
10813.661133
10762.846680
10872.379883
10973.604492
10969.959961
10880.552734
10914.915039
10900.419922
10949.034180
10969.868164
10990.884766
10981.426758
10945.562500
10961.002930
10997.638672
10960.499023
10895.631836
10913.022461
11002.629883
10945.110352
10912.416992
10892.426758
10943.316406
10949.141602
10868.025391
10927.507812
10936.529297
10936.134766
10967.051758
11005.710938
11084.821289
11067.640625
11128.334961
11097.889648
11047.586914
11037.549805
11032.258789
11050.130859
11091.851562
11092.939453
11054.100586
11052.974609
11091.592773
11142.035156
11096.307617
11045.644531
10996.140625
11039.816406
11127.399414
11109.276367
11073.714844
11024.456055
11019.872070
11014.213867
10956.719727
10944.539062
10989.197266
11015.885742
11028.823242
11036.902344
11116.518555
11147.961914
11212.882812
11124.657227
11128.441406
11113.136719
11041.821289
11087.203125
11013.319336
11005.588867
11042.150391
11038.588867
11018.187500
11006.263672
11040.324219
10961.457031
10938.138672
11008.091797
10984.134766
10967.351562
10929.328125
10902.511719
10916.082031
10980.742188
10974.611328
10937.811523
10981.973633
10904.798828
10929.329102
10985.682617
10955.110352
10960.547852
10916.641602
11061.150391
11111.726562
11128.830078
11094.064453
11069.002930
11249.747070
11230.777344
11159.789062
11136.030273
11156.149414
11109.939453
10980.879883
10998.452148
11076.576172
11129.285156
11030.580078
10954.461914
10898.680664
11062.653320
11037.193359
11039.271484
10965.049805
10801.070312
10815.819336
11052.629883
10975.018555
10883.948242
10925.117188
10898.705078
10897.816406
10992.457031
10940.281250
10813.104492
10843.579102
10861.127930
10786.415039
10958.197266
10971.761719
11008.819336
10991.444336
10838.129883
10781.851562
10770.766602
10814.470703
10805.474609
10853.771484
10919.349609
10915.208984
10907.923828
10966.955078
10923.956055
10922.689453
10982.894531
10945.188477
10906.842773
10965.597656
11007.517578
10990.452148
11054.943359
11118.241211
11108.279297
11132.027344
11123.144531
11071.481445
11122.684570
11053.075195
10922.605469
10950.691406
10982.836914
10945.755859
10909.336914
11026.509766
11060.450195
11028.768555
11019.030273
11030.042969
10908.935547
10921.145508
10901.968750
10863.746094
10821.755859
10814.784180
10784.968750
10806.115234
10784.981445
10783.967773
10851.214844
10867.007812
10853.118164
10905.903320
10962.106445
10988.000977
10974.851562
10995.662109
11027.175781
11052.425781
11043.490234
11003.793945
11060.495117
11065.879883
10888.124023
10917.870117
10878.643555
10852.540039
10784.217773
10820.745117
10882.308594
10821.622070
10916.175781
10829.670898
10771.899414
10822.420898
10820.363281
10745.409180
10817.648438
10845.710938
10804.281250
10891.503906
10913.658203
10844.450195
10823.364258
10918.346680
10987.349609
10926.404297
10959.832031
10892.084961
10941.460938
10884.786133
10887.979492
10895.738281
10896.113281
10778.017578
10771.667969
10893.009766
10834.904297
10860.669922
10810.604492
10843.985352
10818.336914
10881.923828
10898.843750
10884.977539
10936.065430
10887.840820
10929.228516
10911.832031
10934.102539
10908.856445
10866.102539
10897.402344
10914.823242
10886.238281
10840.897461
10766.879883
10806.504883
10798.675781
10757.040039
10741.741211
10771.876953
10798.434570
10813.264648
10821.210938
10880.282227
10806.305664
10946.543945
10928.504883
10842.696289
10817.793945
10866.062500
10919.552734
10903.374023
10915.620117
10949.680664
10980.205078
11038.451172
10984.874023
10958.007812
10966.517578
10955.086914
11018.982422
10879.389648
10910.776367
10984.132812
10989.198242
10981.472656
11022.293945
10942.826172
10994.713867
10924.187500
10857.148438
10874.273438
10751.747070
10758.673828
10790.894531
10872.749023
10822.623047
10840.130859
10785.798828
10787.718750
10887.076172
10926.767578
10922.924805
10929.673828
10939.761719
10954.864258
10891.974609
10886.291016
10934.717773
10996.514648
10993.479492
10983.325195
11031.838867
11059.816406
11020.457031
10970.009766
10978.095703
11018.941406
11006.409180
10979.231445
10968.634766
10949.653320
10962.854492
10986.487305
10979.417969
10980.907227
11009.316406
11036.605469
10979.870117
11008.916016
11068.429688
11047.953125
11080.238281
10969.469727
10970.363281
10922.343750
10861.761719
10923.683594
10965.158203
10919.846680
10980.806641
11027.925781
10998.288086
10961.227539
10873.512695
10893.894531
10900.400391
10842.549805
10892.330078
10952.183594
10909.688477
10989.061523
10926.083008
10948.802734
10919.042969
10974.367188
10986.688477
10890.356445
10896.381836
10812.514648
10798.726562
10814.490234
10831.373047
10855.174805
10822.477539
10749.970703
10722.789062
10751.213867
10771.879883
10790.694336
10816.995117
10787.749023
10821.118164
10871.601562
10850.049805
10817.990234
10885.097656
10868.102539
10867.890625
10936.126953
10975.341797
10941.692383
10938.495117
10902.941406
10882.226562
10843.075195
10861.197266
10961.876953
10843.187500
10914.398438
10929.557617
10948.703125
10940.044922
10929.341797
11014.600586
10968.694336
11003.604492
11069.307617
10980.115234
10953.297852
11007.218750
11016.457031
11042.569336
11061.017578
11012.792969
10978.376953
10887.393555
10855.921875
10876.669922
10998.143555
10887.680664
11010.150391
11052.775391
10931.499023
10867.064453
10751.147461
10787.402344
10746.606445
10678.273438
10671.468750
10725.939453
10865.457031
10819.002930
10869.542969
10790.701172
10790.113281
10838.040039
10727.805664
10822.648438
10869.166016
10827.670898
10877.310547
10818.618164
10848.455078
10797.977539
10899.876953
10853.982422
10803.935547
10831.657227
10909.495117
10898.467773
10821.939453
10881.872070
10922.659180
10797.549805
10836.117188
10883.903320
10839.525391
10760.080078
10805.579102
10827.726562
10792.132812
10741.571289
10731.715820
10803.801758
10866.178711
10909.130859
10929.244141
10944.754883
10973.514648
11019.492188
11006.917969
10894.810547
10811.624023
10834.477539
10917.380859
10873.858398
10889.562500
10901.904297
10875.876953
10821.214844
10851.255859
10884.944336
10805.382812
10762.446289
10877.020508
10756.527344
10752.675781
10929.703125
10900.149414
10914.047852
10941.952148
10860.826172
10745.514648
10741.611328
10849.241211
10763.701172
10685.007812
10701.923828
10761.087891
10788.719727
10743.649414
10732.859375
10690.731445
10728.308594
10791.241211
10831.897461
10913.729492
10970.639648
11002.363281
11059.792969
10953.492188
10906.909180
10911.693359
10853.587891
10839.110352
10825.218750
10770.315430
10765.351562
10811.176758
10849.124023
10795.361328
10717.995117
10723.017578
10748.791016
10782.310547
10705.056641
10754.213867
10698.154297
10667.289062
10696.027344
10825.447266
10853.421875
10793.741211
10794.923828
10844.457031
10892.974609
10919.666992
10843.542969
10777.740234
10741.459961
10767.430664
10788.217773
10880.131836
10858.897461
10848.924805
10885.547852
10853.203125
10813.097656
10804.538086
10791.891602
10732.776367
10697.118164
10700.330078
10761.938477
10699.341797
10667.078125
10750.324219
10801.305664
10756.518555
10826.770508
10802.060547
10797.723633
10859.078125
10833.296875
10867.596680
10827.097656
10861.031250
10915.592773
10906.888672
10855.415039
10728.125977
10937.641602
10842.497070
10834.166016
10780.196289
10762.117188
10735.969727
10862.912109
10826.057617
10748.261719
10763.645508
10818.972656
10828.444336
10746.786133
10831.933594
10787.884766
10759.305664
10804.850586
10880.065430
10870.228516
10835.570312
10897.542969
10962.758789
10952.336914
10905.461914
10883.249023
10879.047852
10872.794922
10752.791016
10728.270508
10754.073242
10698.388672
10658.630859
10752.669922
10714.185547
10693.513672
10744.361328
10798.924805
10789.861328
10849.889648
10858.547852
10778.929688
10790.502930
10761.201172
10773.753906
10783.780273
10819.035156
10822.130859
10836.657227
10827.188477
10825.374023
10799.143555
10817.618164
10812.301758
10824.217773
10801.904297
10872.943359
10874.469727
10836.512695
10865.832031
10967.500000
10894.937500
10956.444336
11008.386719
10925.350586
10907.638672
10863.738281
10925.673828
10801.771484
10840.389648
10751.527344
10815.032227
10862.912109
10826.938477
10821.267578
10820.439453
10908.035156
10900.553711
10943.947266
10902.280273
10955.458984
10912.193359
10896.126953
10881.472656
10763.816406
10764.210938
10740.380859
10776.921875
10818.738281
10783.078125
10753.070312
10822.125977
10816.609375
10864.412109
10864.423828
10907.499023
10920.495117
10851.662109
10915.552734
10919.095703
10876.806641
10817.403320
10844.692383
10756.504883
10750.906250
10839.802734
10857.349609
10741.900391
10821.458984
10824.389648
10832.245117
10862.481445
10890.561523
10917.226562
10796.193359
10740.661133
10760.228516
10768.981445
10738.801758
10730.026367
10800.547852
10830.465820
10849.356445
10798.201172
10812.526367
10805.995117
10762.575195
10791.249023
10780.816406
10828.753906
10884.034180
10874.298828
10875.443359
10864.214844
10909.877930
10947.784180
10972.007812
10955.143555
11028.336914
10963.288086
10961.759766
10909.766602
10959.650391
10871.564453
10875.817383
10865.140625
10858.079102
10796.109375
10865.859375
10805.100586
10890.881836
10889.741211
10853.200195
10870.485352
10890.584961
10757.416992
10798.842773
10824.645508
10892.041016
10791.317383
10828.650391
10873.370117
10937.312500
10952.051758
11003.095703
10990.868164
10912.042969
10990.472656
11007.969727
10990.926758
10970.333008
11008.341797
10960.711914
10887.002930
10863.584961
10888.218750
10974.552734
11004.320312
10956.723633
10984.523438
10899.557617
10883.136719
10921.970703
10898.083984
10905.106445
10955.659180
10971.625977
10938.284180
10892.488281
10827.083984
10812.505859
10781.268555
10776.534180
10872.113281
10850.630859
10812.746094
10843.772461
10845.714844
10797.837891
10835.185547
10784.859375
10743.706055
10776.917969
10840.154297
10857.214844
10875.250977
10869.632812
10832.161133
10825.196289
10859.924805
10911.487305
10860.002930
10753.767578
10759.477539
10834.027344
10831.021484
10820.742188
10847.710938
10852.661133
10802.814453
10854.768555
10826.530273
10822.153320
10824.333984
10898.611328
10950.262695
10928.600586
10906.540039
10872.442383
10927.527344
10930.158203
10909.696289
10930.188477
10893.548828
10918.685547
10928.626953
10915.407227
10874.323242
10893.051758
10852.923828
10844.064453
10860.873047
10870.996094
10873.476562
10763.380859
10764.891602
10728.361328
10773.082031
10768.614258
10788.979492
10774.359375
10788.409180
10827.555664
10781.485352
10873.944336
10913.124023
10853.150391
10828.579102
10857.620117
10889.374023
10827.288086
10828.768555
10804.764648
10851.150391
10943.272461
10978.919922
10975.696289
10941.709961
10901.136719
10907.332031
10870.218750
10788.884766
10748.779297
10741.409180
10755.583008
10800.113281
10804.909180
10739.250977
10742.022461
10763.306641
10780.457031
10783.486328
10815.942383
10828.032227
10907.717773
10950.258789
10933.341797
10814.070312
10821.653320
10843.032227
10778.666016
10780.587891
10787.731445
10727.279297
10745.909180
10727.816406
10712.338867
10733.360352
10792.457031
10826.761719
10804.057617
10876.218750
10925.978516
10894.444336
10923.018555
10888.238281
10861.702148
10878.845703
10844.750977
10872.950195
10941.759766
10948.354492
10950.500000
10982.416992
10924.125977
10886.875977
10905.185547
10936.590820
```
