## Supplementary material for "Functional connectivity across the human subcortical auditory system using an autoregressive matrix-Gaussian copula graphical model approach with partial correlations": Code: roi-02_mean_ts.txt

```
11014.576172
10932.321289
10885.161133
10941.884766
10927.108398
10856.753906
10851.679688
10878.620117
10849.237305
10802.011719
10782.342773
10904.941406
10991.287109
10925.417969
10833.695312
10729.152344
10740.722656
10825.336914
10841.753906
10737.714844
10723.807617
10765.080078
10770.850586
10731.763672
10710.987305
10702.865234
10744.532227
10761.422852
10719.260742
10659.945312
10720.269531
10746.474609
10726.126953
10764.530273
10809.673828
10809.000977
10772.735352
10747.047852
10777.177734
10865.229492
10877.651367
10798.478516
10739.844727
10740.929688
10818.714844
10870.060547
10822.607422
10771.346680
10798.989258
10819.826172
10821.257812
10768.896484
10788.656250
10808.390625
10800.852539
10762.789062
10774.503906
10776.861328
10764.477539
10841.208008
10924.515625
10889.671875
10860.560547
10870.659180
10871.164062
10872.192383
10854.634766
10868.678711
10896.989258
10917.708008
10878.768555
10842.116211
10859.943359
10912.540039
10916.857422
10846.793945
10819.625977
10824.573242
10914.022461
10914.032227
10877.918945
10829.602539
10820.608398
10808.291992
10803.698242
10821.717773
10892.310547
10900.614258
10879.512695
10845.393555
10887.855469
10949.181641
10927.940430
10851.467773
10821.579102
10865.588867
10885.408203
10843.134766
10798.552734
10827.652344
10913.732422
10899.894531
10817.943359
10801.417969
10858.255859
10834.700195
10797.070312
10843.648438
10841.869141
10803.735352
10783.744141
10753.869141
10795.928711
10788.382812
10782.021484
10762.634766
10780.473633
10785.407227
10796.877930
10833.636719
10823.805664
10815.238281
10826.110352
10911.461914
10920.969727
10908.662109
10917.647461
10894.398438
10946.083984
10946.174805
10966.411133
10899.125000
10837.086914
10799.392578
10842.960938
10843.931641
10936.228516
10909.058594
10833.551758
10791.365234
10777.903320
10900.828125
10911.784180
10813.013672
10782.953125
10756.627930
10765.788086
10887.041992
10856.692383
10815.414062
10829.608398
10805.196289
10759.726562
10809.752930
10844.833984
10847.083984
10805.895508
10782.429688
10744.160156
10852.515625
10838.909180
10769.669922
10784.889648
10763.054688
10777.035156
10769.417969
10760.781250
10774.998047
10795.896484
10818.165039
10864.129883
10914.653320
10891.456055
10841.243164
10827.679688
10867.807617
10870.341797
10879.416992
10883.582031
10863.162109
10891.806641
10963.871094
10950.215820
10927.594727
10968.711914
10962.877930
10899.404297
10915.063477
10923.310547
10905.479492
10904.704102
10904.960938
10866.550781
10928.954102
11030.077148
10989.095703
10904.235352
10884.964844
10946.408203
10928.290039
10856.645508
10840.964844
10824.150391
10796.202148
10780.351562
10725.697266
10789.067383
10824.693359
10820.522461
10801.009766
10829.934570
10857.610352
10839.559570
10866.028320
10926.225586
10941.573242
10923.260742
10871.848633
10912.521484
10947.042969
10933.263672
10870.624023
10879.333984
10852.730469
10804.358398
10832.952148
10825.281250
10768.752930
10781.647461
10845.239258
10819.870117
10849.266602
10827.392578
10783.829102
10826.330078
10787.000000
10778.221680
10797.793945
10820.773438
10827.060547
10847.100586
10876.546875
10838.167969
10835.582031
10856.032227
10920.565430
10915.062500
10852.107422
10819.025391
10851.832031
10870.060547
10839.686523
10785.409180
10804.679688
10833.291016
10827.249023
10787.550781
10802.982422
10816.440430
10846.023438
10824.394531
10809.301758
10856.062500
10832.022461
10804.935547
10871.069336
10877.514648
10864.350586
10790.897461
10847.665039
10908.816406
10894.604492
10822.838867
10797.136719
10852.826172
10842.038086
10797.113281
10774.138672
10769.024414
10772.713867
10783.361328
10777.228516
10770.646484
10767.486328
10805.078125
10869.020508
10867.644531
10806.141602
10835.114258
10828.986328
10832.358398
10812.722656
10864.105469
10887.503906
10894.379883
10862.177734
10900.287109
10923.901367
10898.247070
10911.394531
10861.043945
10827.747070
10815.832031
10833.217773
10823.887695
10904.783203
10975.015625
10963.144531
10884.196289
10848.513672
10864.822266
10830.926758
10855.505859
10859.772461
10846.652344
10834.539062
10819.565430
10805.208984
10825.111328
10832.312500
10849.024414
10855.458008
10872.410156
10881.723633
10872.458984
10898.851562
10906.907227
10910.860352
10918.659180
10933.938477
10917.674805
10946.026367
10982.060547
10987.692383
10933.116211
10938.361328
10940.268555
10959.020508
10923.735352
10926.215820
10942.023438
10976.745117
10960.509766
10932.118164
10925.477539
10917.454102
10905.324219
10952.971680
11020.053711
10998.509766
10932.033203
10964.700195
10984.127930
10983.154297
10935.745117
10903.217773
10922.751953
10944.750000
10956.936523
10973.113281
10959.101562
10933.713867
10912.060547
10985.543945
10973.928711
10948.929688
10869.912109
10887.028320
10911.852539
10882.263672
10883.994141
10969.602539
10950.720703
10936.902344
10902.618164
10919.633789
10861.543945
10837.519531
10882.493164
10904.125000
10865.969727
10813.721680
10862.317383
10903.835938
10862.625977
10874.798828
10819.560547
10758.226562
10816.709961
10844.170898
10827.367188
10842.744141
10843.751953
10837.523438
10823.661133
10868.821289
10875.813477
10855.359375
10898.131836
10911.942383
10872.853516
10895.606445
10922.971680
10932.054688
10918.338867
10870.080078
10901.632812
10922.519531
10908.233398
10924.563477
10899.304688
10879.023438
10933.816406
10932.995117
10947.027344
10949.829102
10948.907227
10944.629883
10924.937500
10970.408203
11011.741211
10953.621094
10883.652344
10978.273438
11001.593750
10956.434570
10928.189453
10925.257812
10877.806641
10843.868164
10884.819336
10973.955078
10948.273438
10909.250000
10933.512695
10904.879883
10861.786133
10795.668945
10843.171875
10846.433594
10816.731445
10760.932617
10776.540039
10869.934570
10910.176758
10885.183594
10785.259766
10766.287109
10857.846680
10851.414062
10833.259766
10847.352539
10837.181641
10795.436523
10809.529297
10857.213867
10826.532227
10826.820312
10863.666016
10870.217773
10843.373047
10911.283203
10934.535156
10891.748047
10834.228516
10875.996094
10866.514648
10817.369141
10802.678711
10837.839844
10883.848633
10853.932617
10815.199219
10797.928711
10813.833008
10789.422852
10827.153320
10902.760742
10975.139648
10950.882812
10900.530273
10894.211914
10852.810547
10870.458008
10831.150391
10790.575195
10834.714844
10854.441406
10850.307617
10856.943359
10881.543945
10863.900391
10819.275391
10903.513672
10894.406250
10876.300781
10818.512695
10811.462891
10846.763672
10833.466797
10875.008789
10892.847656
10878.460938
10853.200195
10847.721680
10835.178711
10826.880859
10869.533203
10859.258789
10849.784180
10843.704102
10851.597656
10812.017578
10821.141602
10852.497070
10855.237305
10838.648438
10816.780273
10828.347656
10920.537109
11055.522461
11040.358398
10938.023438
10856.341797
10896.843750
10929.746094
10884.135742
10791.960938
10778.643555
10863.129883
10883.993164
10813.937500
10778.401367
10833.196289
10823.474609
10810.259766
10826.015625
10851.904297
10812.738281
10772.294922
10768.029297
10770.750000
10801.534180
10839.989258
10873.089844
10811.292969
10795.855469
10866.180664
10859.623047
10811.047852
10853.303711
10851.837891
10858.783203
10823.830078
10819.910156
10871.083008
10849.837891
10837.240234
10852.650391
10891.171875
10889.791016
10827.747070
10854.078125
10874.019531
10831.182617
10798.976562
10816.138672
10807.186523
10774.008789
10830.714844
10853.243164
10845.320312
10837.649414
10826.636719
10890.323242
10886.475586
10852.800781
10873.426758
10919.707031
10914.871094
10856.836914
10859.497070
10909.750977
10909.451172
10890.609375
10869.156250
10870.478516
10898.079102
10890.172852
10846.232422
10848.383789
10903.511719
10927.528320
10875.541992
10887.980469
10856.592773
10832.371094
10878.095703
10938.461914
10936.625000
10862.137695
10910.100586
10945.160156
10922.818359
10894.785156
10941.686523
10966.487305
10921.724609
10840.416992
10888.002930
10888.974609
10853.974609
10834.539062
10846.524414
10812.374023
10787.225586
10815.012695
10861.055664
10847.668945
10878.729492
10911.445312
10868.331055
10858.361328
10887.461914
10847.051758
10807.200195
10854.603516
10843.633789
10851.354492
10848.347656
10872.879883
10852.058594
10870.075195
10869.652344
10866.155273
10844.434570
10887.286133
10883.606445
10888.684570
10909.995117
10935.479492
10900.637695
10883.330078
10954.013672
10965.993164
10937.335938
10921.262695
10915.958984
10895.281250
10896.813477
10908.579102
10844.639648
10882.742188
10857.226562
10843.631836
10897.655273
10915.783203
10877.013672
10852.179688
10951.421875
10995.030273
10940.600586
10899.416016
10927.296875
10979.652344
10945.913086
10879.058594
10820.012695
10842.699219
10858.663086
10848.416016
10832.944336
10824.197266
10804.890625
10808.372070
10873.291992
10926.319336
10890.558594
10894.971680
10931.430664
10913.140625
10891.129883
10923.224609
10927.585938
10898.590820
10922.750000
10889.322266
10838.431641
10875.774414
10890.621094
10832.640625
10829.458984
10895.637695
10941.586914
10914.930664
10884.894531
10900.393555
10907.392578
10889.020508
10875.143555
10854.415039
10891.050781
10922.665039
10901.415039
10927.608398
10902.215820
10889.847656
10865.385742
10848.583984
10853.000000
10857.258789
10883.782227
10929.709961
10910.755859
10876.726562
10922.779297
10922.301758
10922.294922
10960.841797
10972.405273
10957.969727
11006.468750
10980.182617
10917.658203
10929.583008
10882.519531
10868.912109
10878.544922
10881.671875
10856.201172
10903.939453
10920.966797
10882.705078
10890.858398
10922.988281
10919.132812
10913.239258
10928.049805
10923.610352
10904.492188
10932.534180
10940.784180
10936.402344
10904.311523
10926.862305
10956.229492
10945.315430
10975.031250
10989.431641
10968.802734
10948.238281
10988.457031
11003.737305
11000.378906
10970.865234
10969.531250
10969.975586
10975.362305
10967.722656
10925.469727
10922.296875
10991.145508
10943.458008
10863.120117
10904.114258
10937.335938
10937.525391
10920.703125
10990.927734
11014.015625
10997.301758
10950.554688
10922.913086
10929.326172
10916.484375
10889.554688
10946.867188
10927.683594
10910.551758
10891.942383
10918.549805
10888.477539
10854.443359
10847.489258
10834.416016
10844.302734
10922.462891
10971.916992
10933.336914
10878.607422
10931.641602
10972.639648
10978.134766
10934.861328
10928.699219
10917.048828
10903.024414
10920.909180
11003.238281
11024.796875
10987.526367
10938.224609
10926.402344
10920.591797
10916.350586
10978.156250
11017.642578
11005.665039
10958.640625
10910.637695
10980.333008
11007.913086
11013.429688
10943.183594
10969.510742
11044.164062
11048.855469
10970.030273
10950.168945
10986.824219
10994.857422
10918.617188
10982.790039
11007.662109
10967.568359
10937.655273
10931.509766
10890.514648
10891.757812
10910.057617
10912.319336
10893.255859
10911.542969
10890.048828
10909.246094
10929.843750
10930.242188
10929.078125
10958.231445
10982.920898
10965.545898
10969.295898
10960.157227
10942.050781
10968.211914
10976.074219
10953.801758
11031.678711
11029.799805
10981.509766
11001.638672
10978.816406
10957.100586
10938.652344
10936.654297
10918.250000
10948.869141
10986.547852
10967.896484
10921.303711
10878.651367
10898.599609
10930.313477
10931.436523
10905.050781
10895.791016
10980.200195
11071.983398
11055.648438
10939.139648
10879.156250
10932.522461
10974.340820
10934.322266
10875.193359
10863.151367
10864.484375
10859.925781
10873.483398
10868.968750
10834.953125
10853.124023
10910.256836
10897.083984
10893.353516
10916.167969
10942.021484
10954.842773
10969.465820
10937.895508
10889.844727
10895.552734
10884.839844
10959.213867
10996.481445
10967.886719
10943.313477
10946.748047
10962.790039
10963.901367
```
