## Supplementary material for "Functional connectivity across the human subcortical auditory system using an autoregressive matrix-Gaussian copula graphical model approach with partial correlations": Code: roi-03_mean_ts.txt

```
11096.212891
10927.881836
10895.479492
10954.716797
10879.114258
10840.250000
10787.382812
10807.707031
10822.671875
10772.277344
10736.342773
10876.826172
10939.928711
10890.432617
10795.257812
10676.815430
10765.095703
10826.696289
10734.562500
10675.975586
10631.569336
10721.096680
10737.468750
10646.663086
10655.369141
10737.033203
10772.747070
10688.209961
10647.236328
10589.426758
10660.914062
10732.784180
10703.831055
10757.858398
10774.780273
10773.678711
10748.889648
10709.968750
10795.334961
10861.168945
10864.669922
10805.917969
10760.388672
10761.558594
10781.174805
10824.151367
10837.125977
10714.745117
10765.757812
10787.662109
10806.856445
10748.170898
10804.912109
10756.331055
10831.467773
10751.485352
10758.558594
10777.638672
10787.367188
10896.221680
10925.049805
10950.257812
10891.472656
10834.551758
10898.886719
10885.694336
10867.497070
10893.742188
10931.989258
10959.679688
10899.416016
10864.283203
10883.125977
10930.489258
10931.740234
10853.553711
10815.517578
10910.190430
10926.075195
10869.469727
10883.678711
10797.305664
10827.885742
10771.703125
10789.790039
10796.935547
10873.384766
10869.927734
10868.269531
10886.674805
10951.628906
11011.957031
10995.632812
10870.626953
10874.674805
10878.585938
10881.114258
10851.845703
10779.755859
10882.227539
10887.927734
10879.027344
10811.966797
10837.446289
10847.397461
10821.519531
10770.416016
10820.960938
10848.525391
10809.025391
10734.238281
10748.389648
10746.424805
10804.029297
10776.717773
10745.229492
10730.634766
10779.894531
10812.855469
10760.915039
10814.430664
10815.527344
10852.665039
10882.063477
10922.212891
10944.625977
10952.725586
10915.851562
10987.969727
10948.347656
10960.225586
10953.831055
10837.509766
10813.968750
10896.791992
10899.745117
10922.937500
10876.703125
10773.056641
10792.475586
10854.787109
10940.333008
10889.812500
10767.705078
10717.888672
10706.042969
10829.411133
10850.974609
10789.295898
10739.247070
10773.141602
10821.617188
10821.417969
10801.590820
10727.297852
10800.092773
10730.679688
10771.300781
10770.582031
10866.930664
10847.844727
10761.382812
10769.719727
10724.652344
10780.430664
10712.187500
10696.847656
10748.669922
10734.193359
10782.385742
10831.899414
10804.777344
10837.735352
10767.652344
10792.403320
10849.882812
10859.098633
10795.887695
10892.947266
10893.182617
10904.918945
10998.520508
11030.332031
10988.566406
11019.839844
11011.118164
10977.806641
10969.634766
10919.851562
10936.504883
10912.363281
10840.379883
10842.662109
10915.064453
10957.055664
10936.138672
10884.329102
10897.767578
10934.591797
10857.757812
10801.764648
10754.264648
10697.402344
10733.867188
10662.218750
10603.314453
10680.033203
10777.524414
10743.544922
10797.710938
10805.100586
10830.644531
10840.100586
10843.628906
10900.163086
10918.632812
10923.301758
10862.460938
10875.222656
10922.006836
10906.652344
10830.645508
10871.485352
10839.074219
10775.117188
10768.730469
10749.682617
10725.357422
10781.491211
10768.547852
10788.177734
10801.725586
10720.753906
10716.426758
10745.934570
10757.438477
10743.557617
10768.323242
10757.076172
10813.520508
10828.634766
10778.609375
10792.641602
10800.555664
10808.812500
10841.449219
10921.922852
10804.467773
10849.420898
10794.283203
10847.299805
10827.977539
10800.581055
10805.648438
10788.338867
10800.775391
10697.938477
10724.943359
10758.808594
10833.772461
10799.504883
10787.109375
10795.357422
10823.382812
10824.061523
10837.264648
10921.860352
10872.772461
10749.502930
10826.846680
10892.338867
10853.927734
10786.578125
10759.294922
10779.912109
10753.061523
10695.359375
10726.937500
10708.115234
10727.384766
10716.709961
10733.276367
10697.511719
10695.772461
10782.844727
10811.092773
10856.374023
10775.380859
10789.399414
10812.023438
10825.584961
10780.847656
10845.376953
10873.398438
10875.326172
10874.457031
10868.092773
10938.680664
10928.805664
10920.014648
10927.421875
10855.527344
10793.969727
10866.431641
10862.498047
10900.952148
10963.417969
10968.328125
10913.479492
10856.889648
10850.527344
10876.514648
10786.347656
10738.725586
10757.184570
10732.497070
10785.424805
10802.294922
10800.081055
10792.171875
10783.209961
10810.450195
10829.702148
10899.688477
10924.219727
10954.598633
10892.708008
10875.328125
10890.484375
10903.882812
10836.486328
10853.193359
10914.264648
11011.502930
10935.108398
10904.406250
10967.075195
10917.022461
10905.647461
10870.385742
10956.390625
10968.234375
10920.052734
10869.109375
10901.612305
10863.125977
10835.989258
10893.758789
10943.783203
10929.739258
10918.830078
10945.817383
11018.850586
10992.394531
10902.635742
10848.702148
10851.014648
10833.210938
10889.154297
10838.738281
10879.415039
10839.404297
10869.261719
10904.573242
10937.391602
10889.142578
10802.287109
10827.783203
10822.013672
10870.127930
10832.447266
10884.623047
10913.898438
10903.817383
10844.232422
10906.684570
10887.799805
10866.112305
10833.636719
10870.879883
10819.514648
10724.050781
10791.705078
10812.929688
10823.984375
10783.609375
10676.497070
10673.823242
10777.868164
10772.162109
10768.691406
10768.238281
10768.549805
10759.584961
10773.519531
10833.524414
10874.860352
10840.270508
10836.630859
10845.143555
10857.902344
10879.874023
10848.135742
10898.484375
10901.980469
10842.658203
10878.008789
10855.820312
10870.930664
10897.619141
10833.308594
10871.190430
10876.726562
10936.557617
10936.211914
10939.054688
10888.703125
10952.423828
10897.856445
10942.349609
10938.367188
10894.715820
10911.120117
10978.736328
11036.352539
10967.450195
10913.100586
10829.353516
10820.124023
10802.750977
10854.131836
10935.639648
10985.764648
10942.377930
10913.811523
10886.202148
10741.952148
10638.739258
10706.392578
10750.738281
10748.359375
10700.684570
10724.314453
10866.287109
10899.233398
10889.399414
10781.134766
10722.001953
10758.995117
10813.876953
10833.889648
10810.308594
10779.786133
10773.107422
10788.736328
10798.694336
10798.187500
10748.333984
10833.016602
10835.722656
10775.184570
10823.410156
10854.754883
10833.225586
10743.041992
10765.526367
10831.177734
10785.755859
10768.367188
10792.445312
10834.867188
10822.902344
10736.717773
10694.251953
10747.702148
10769.842773
10780.440430
10846.805664
10980.938477
10955.774414
10877.050781
10916.502930
10857.462891
10816.837891
10794.898438
10754.171875
10748.001953
10840.082031
10808.998047
10795.079102
10779.855469
10833.140625
10792.587891
10763.332031
10839.492188
10802.615234
10742.011719
10758.732422
10780.032227
10818.313477
10813.441406
10831.853516
10859.867188
10756.622070
10749.129883
10770.997070
10775.069336
10762.836914
10763.574219
10715.413086
10786.645508
10740.944336
10748.180664
10722.024414
10737.258789
10710.861328
10780.721680
10741.912109
10792.027344
10909.367188
10964.541016
10980.687500
10915.208008
10867.452148
10857.411133
10802.264648
10765.938477
10619.459961
10686.895508
10821.780273
10816.747070
10775.360352
10683.426758
10667.287109
10706.131836
10688.114258
10685.356445
10700.287109
10695.094727
10687.816406
10656.530273
10667.848633
10783.822266
10780.188477
10807.855469
10755.507812
10736.747070
10781.857422
10807.352539
10777.378906
10735.540039
10751.609375
10784.583984
10760.653320
10739.940430
10763.469727
10805.290039
10787.555664
10837.112305
10817.541992
10837.055664
10754.920898
10733.620117
10732.938477
10738.912109
10726.673828
10725.076172
10697.803711
10670.457031
10747.148438
10738.177734
10820.370117
10753.203125
10752.087891
10824.947266
10830.593750
10801.984375
10800.030273
10827.270508
10831.359375
10796.418945
10772.651367
10781.644531
10821.507812
10836.129883
10797.892578
10823.216797
10786.121094
10766.354492
10763.615234
10776.047852
10779.665039
10790.496094
10801.930664
10759.572266
10769.507812
10736.851562
10770.121094
10779.251953
10816.277344
10821.829102
10823.631836
10844.702148
10860.236328
10837.440430
10896.876953
10872.968750
10881.475586
10798.904297
10795.600586
10814.624023
10768.114258
10752.687500
10718.537109
10702.165039
10652.900391
10675.292969
10730.154297
10765.591797
10800.350586
10769.424805
10754.373047
10719.459961
10778.006836
10782.869141
10717.379883
10739.312500
10767.649414
10775.561523
10807.547852
10791.660156
10828.297852
10739.524414
10754.524414
10801.028320
10755.233398
10775.534180
10744.534180
10806.004883
10828.665039
10846.697266
10835.091797
10826.049805
10878.420898
10950.052734
10894.061523
10846.350586
10803.673828
10880.586914
10764.917969
10800.591797
10789.068359
10797.657227
10793.980469
10810.528320
10855.821289
10821.046875
10806.427734
10833.735352
10857.819336
10947.216797
10902.273438
10813.476562
10823.774414
10883.708008
10857.396484
10767.104492
10728.965820
10747.955078
10803.622070
10757.440430
10736.824219
10758.591797
10770.622070
10775.408203
10811.385742
10850.286133
10855.505859
10861.339844
10859.466797
10832.641602
10813.208008
10776.511719
10788.651367
10772.694336
10768.337891
10738.975586
10720.571289
10754.453125
10748.672852
10747.861328
10782.556641
10761.274414
10879.558594
10883.347656
10835.525391
10803.268555
10750.579102
10784.937500
10680.671875
10719.005859
10770.220703
10861.144531
10806.128906
10813.760742
10779.856445
10787.694336
10816.950195
10769.988281
10800.876953
10792.601562
10815.958008
10867.872070
10859.042969
10847.357422
10808.472656
10876.530273
10866.837891
10912.376953
10933.975586
10887.255859
10970.065430
10880.854492
10844.264648
10868.061523
10828.356445
10825.828125
10791.411133
10776.001953
10795.556641
10779.033203
10801.685547
10831.371094
10838.382812
10828.679688
10831.325195
10807.055664
10798.971680
10832.511719
10842.245117
10833.954102
10812.712891
10829.834961
10841.413086
10835.417969
10884.973633
10910.828125
10946.084961
10926.119141
10940.936523
10950.565430
10948.635742
10948.670898
10955.660156
10901.862305
10912.889648
10856.751953
10919.927734
10972.683594
10983.510742
10900.499023
10957.790039
10855.166016
10841.995117
10887.548828
10871.832031
10918.779297
10906.309570
10915.047852
10924.715820
10925.189453
10858.757812
10792.820312
10873.697266
10849.579102
10830.348633
10844.797852
10851.867188
10811.229492
10743.802734
10775.612305
10803.564453
10734.826172
10760.258789
10741.816406
10797.941406
10827.152344
10880.167969
10887.530273
10817.121094
10821.952148
10849.860352
10888.104492
10807.970703
10780.520508
10725.188477
10773.542969
10802.036133
10899.533203
10874.960938
10875.359375
10793.972656
10799.864258
10844.524414
10817.786133
10850.598633
10936.868164
10932.738281
10888.394531
10877.828125
10880.742188
10891.603516
10892.674805
10904.357422
10846.129883
10937.667969
10969.725586
10945.408203
10866.639648
10891.531250
10941.145508
10882.930664
10876.408203
10900.262695
10879.107422
10824.604492
10797.966797
10764.396484
10765.309570
10763.514648
10823.444336
10800.177734
10790.333984
10774.514648
10828.075195
10842.185547
10899.145508
10893.547852
10872.563477
10898.606445
10914.513672
10825.603516
10870.950195
10879.600586
10862.833984
10840.612305
10860.216797
10947.925781
10949.587891
10935.689453
10939.309570
10891.800781
10855.072266
10827.010742
10814.024414
10828.375000
10821.884766
10829.125977
10810.880859
10749.238281
10778.973633
10818.637695
10783.930664
10812.052734
10822.257812
10837.539062
10878.845703
10983.819336
10957.322266
10788.650391
10817.053711
10869.847656
10880.389648
10890.193359
10765.385742
10750.201172
10688.196289
10688.757812
10749.692383
10737.992188
10744.432617
10763.395508
10819.320312
10860.435547
10914.893555
10858.873047
10915.357422
10891.278320
10905.963867
10850.787109
10845.483398
10860.749023
10896.440430
10869.079102
10950.641602
10918.084961
10887.118164
10858.016602
10924.784180
10927.882812
```
