## Supplementary material for "Functional connectivity across the human subcortical auditory system using an autoregressive matrix-Gaussian copula graphical model approach with partial correlations": Code: roi-04_mean_ts.txt

```
8786.207031
8621.932617
8956.006836
8744.159180
8744.613281
8897.780273
8843.487305
8639.142578
8580.495117
8792.349609
8656.416016
8512.982422
8617.652344
8655.304688
8907.547852
8792.443359
8854.919922
8557.660156
8839.941406
8754.740234
8777.425781
8577.974609
8635.881836
8684.394531
8810.901367
8513.546875
8637.193359
8700.129883
8538.470703
8643.140625
8622.279297
8549.466797
8683.188477
8916.905273
8564.657227
8541.783203
8681.347656
8486.451172
8524.287109
8590.966797
8841.548828
8421.777344
8515.901367
8599.835938
8492.882812
8552.087891
8605.128906
8828.291016
8313.445312
8800.389648
8731.410156
8678.326172
8512.340820
8806.376953
8771.212891
8667.460938
8714.130859
8492.942383
8576.233398
8495.936523
8726.949219
8589.008789
8600.726562
8752.171875
8712.515625
8776.175781
8701.933594
8514.519531
8373.482422
8631.546875
8639.047852
8620.766602
8429.482422
8787.302734
8768.804688
8650.154297
8787.619141
8686.175781
8631.596680
8766.492188
8675.335938
8718.939453
8831.356445
8875.812500
8553.539062
8762.939453
8520.894531
8642.776367
8558.175781
8524.605469
8512.048828
8682.557617
8500.996094
8343.807617
8517.548828
8757.565430
8721.705078
8749.677734
8518.621094
8800.107422
8460.322266
8836.965820
8737.369141
8517.837891
8435.238281
8831.968750
8824.388672
8633.188477
8683.083008
8942.962891
8666.368164
8666.748047
8684.494141
8779.001953
8781.585938
8559.992188
8353.078125
8697.234375
8889.124023
8580.366211
8773.450195
8596.839844
8523.205078
8501.642578
8807.208984
8761.434570
8701.892578
8317.506836
8424.837891
8478.036133
8475.671875
8926.970703
8458.949219
8642.719727
8462.718750
8630.511719
8398.683594
8644.631836
8760.283203
8682.638672
8216.765625
8202.037109
8685.990234
8836.663086
8640.046875
8660.344727
8577.884766
8531.681641
8661.931641
8649.763672
8397.808594
8682.378906
8622.582031
8307.837891
8706.812500
8543.654297
8458.932617
8511.804688
8564.768555
8574.851562
8466.873047
8666.183594
8303.565430
8714.559570
8595.748047
8557.177734
8555.174805
8580.996094
8703.153320
8652.269531
8669.371094
8560.470703
8507.336914
8565.745117
8703.478516
8459.996094
8472.175781
8706.170898
8665.278320
8688.618164
8688.972656
8285.030273
8697.506836
8714.191406
8559.130859
8367.761719
8440.404297
8413.632812
8543.643555
8803.304688
8515.154297
8557.590820
8379.534180
8477.916016
8715.529297
8626.639648
8451.351562
8479.214844
8521.894531
8470.187500
8687.599609
8589.882812
8544.185547
8832.525391
8549.269531
8494.673828
8508.359375
8596.271484
8492.951172
8370.457031
8421.541016
8686.998047
8574.402344
8303.334961
8569.633789
8546.375000
8523.083008
8647.501953
8366.290039
8646.115234
8443.320312
8704.906250
8623.371094
8886.833984
8597.091797
8692.872070
8556.960938
8727.746094
8581.861328
8613.308594
8428.818359
8504.319336
8650.205078
8558.711914
8509.672852
8597.290039
8417.253906
8320.722656
8661.111328
8578.375000
8665.212891
8581.236328
8719.207031
8625.730469
8441.112305
8595.004883
8759.474609
8203.588867
8542.185547
8382.376953
8583.837891
8651.338867
8782.519531
8474.979492
8659.583008
8827.156250
8344.125000
8474.531250
8500.951172
8605.228516
8652.169922
8522.320312
8485.322266
8816.683594
8330.691406
8528.452148
8636.140625
8705.930664
8438.969727
8481.578125
8668.684570
8600.492188
8536.848633
8319.556641
8575.935547
8454.265625
8518.167969
8397.651367
8817.562500
8709.741211
8325.474609
8623.603516
8478.986328
8481.072266
8559.292969
8498.978516
8470.072266
8471.535156
8613.796875
8557.966797
8557.582031
8717.253906
8432.966797
8383.790039
8727.307617
8366.917969
8440.328125
8564.559570
8452.642578
8626.082031
8308.837891
8435.609375
8536.567383
8555.404297
8634.657227
8310.610352
8543.368164
8588.759766
8346.966797
8397.324219
8550.354492
8560.231445
8605.726562
8523.006836
8312.902344
8496.847656
8302.255859
8291.084961
8311.747070
8383.763672
8218.823242
8480.861328
8482.370117
8602.994141
8515.663086
8586.487305
8444.046875
8627.984375
8691.679688
8547.152344
8743.419922
8500.703125
8515.039062
8619.896484
8619.057617
8550.922852
8717.410156
8915.935547
8618.153320
8631.687500
8605.050781
8555.457031
8605.568359
8456.960938
8485.427734
8754.078125
8481.964844
8575.932617
8594.590820
8404.678711
8452.403320
8441.015625
8455.362305
8617.837891
8641.469727
8501.843750
8730.480469
8617.806641
8542.664062
8576.726562
8645.871094
8607.134766
8514.875000
8683.931641
8525.826172
8445.070312
8430.063477
8709.374023
8374.373047
8570.031250
8503.181641
8662.682617
8396.697266
8639.423828
8526.986328
8517.791992
8393.634766
8506.074219
8535.402344
8262.320312
8429.320312
8554.358398
8388.857422
8417.501953
8789.099609
8524.407227
8408.238281
8649.779297
8273.244141
8297.697266
8510.207031
8319.140625
8448.444336
8580.034180
8465.970703
8290.205078
8637.551758
8422.043945
8588.634766
8482.316406
8453.408203
8423.939453
8591.172852
8238.075195
8348.717773
8459.816406
8386.001953
8263.851562
8512.489258
8557.742188
8775.580078
8619.132812
8449.390625
8450.222656
8440.432617
8676.515625
8617.271484
8473.571289
8295.505859
8466.806641
8399.488281
8652.349609
8430.946289
8514.289062
8504.944336
8742.139648
8619.887695
8729.246094
8624.133789
8629.719727
8506.296875
8536.273438
8525.422852
8572.210938
8409.669922
8542.349609
8444.535156
8500.218750
8201.533203
8731.769531
8741.015625
8379.197266
8484.197266
8326.771484
8738.812500
8655.951172
8452.207031
8339.292969
8466.826172
8384.707031
8328.420898
8562.439453
8400.812500
8575.826172
8236.518555
8588.655273
8396.458008
8289.933594
8480.724609
8530.632812
8210.025391
8476.955078
8411.195312
8496.474609
8330.809570
8398.332031
8342.958008
8365.591797
8309.581055
8195.300781
8348.234375
8354.958008
8604.528320
8594.605469
8543.636719
8528.949219
8339.689453
8540.384766
8698.688477
8526.326172
8615.714844
8606.238281
8513.919922
8534.326172
8600.449219
8346.474609
8637.568359
8484.640625
8461.005859
8438.462891
8200.962891
8650.017578
8579.929688
8504.178711
8284.076172
8413.617188
8518.445312
8487.026367
8628.872070
8670.060547
8366.036133
8348.172852
8405.472656
8133.166504
8419.294922
8317.001953
8498.044922
8316.270508
8567.976562
8114.639648
8245.901367
8448.600586
8292.886719
8453.595703
8555.445312
8253.600586
8249.986328
8088.828613
8488.552734
8279.277344
8420.401367
8241.246094
8556.828125
8488.679688
8211.421875
8349.044922
8410.742188
8591.020508
8286.359375
8491.388672
8376.238281
8387.525391
8440.030273
8262.491211
8480.877930
8736.189453
8374.789062
8159.076172
8609.187500
8581.572266
8124.207520
8379.345703
8389.104492
8598.087891
8461.566406
8599.099609
8240.118164
8088.135742
8332.916016
8522.962891
8266.404297
8120.585938
8416.568359
8373.603516
8366.189453
8307.154297
8469.625977
8449.318359
8498.396484
8381.600586
8413.385742
8717.083984
8270.292969
8514.152344
8189.426758
8694.470703
8379.203125
8457.896484
8498.185547
8551.730469
8182.441406
8466.448242
8478.902344
8423.384766
8213.103516
8460.504883
8536.001953
8276.162109
8574.472656
8454.941406
8532.455078
8322.391602
8550.496094
8400.913086
8461.394531
8608.105469
8580.599609
8211.912109
8534.692383
8220.895508
8515.142578
8148.090820
8302.302734
8632.066406
8419.146484
8497.375977
8557.427734
8380.982422
8531.201172
8450.039062
8307.796875
8454.888672
8470.896484
8599.434570
8448.330078
8558.623047
8471.677734
8324.308594
8649.090820
8215.808594
8334.005859
8332.957031
8315.746094
8021.909180
8545.650391
8373.374023
8545.074219
8337.144531
8410.011719
8221.680664
8135.590332
8446.282227
8495.529297
8226.696289
8668.694336
8511.486328
8175.085938
8399.123047
8415.402344
8392.565430
8710.847656
8735.611328
8260.151367
8336.215820
8364.898438
8142.323242
8549.583984
8195.534180
8519.696289
8201.230469
8458.115234
8716.060547
8260.205078
8464.470703
8521.150391
8355.453125
8310.193359
8301.239258
8522.600586
8015.689941
8341.528320
8318.420898
8230.775391
8385.193359
8351.125000
8227.270508
8401.650391
8213.079102
8125.538086
8181.035645
8272.159180
8155.541992
8513.548828
8298.852539
8491.824219
8620.613281
8607.125000
8126.409180
8226.863281
8389.816406
8648.306641
8311.561523
8335.907227
8497.717773
8327.335938
8154.718750
8500.566406
8433.625977
8302.051758
8118.302734
8277.572266
8526.519531
8267.951172
8815.683594
8321.563477
8151.310547
8399.412109
8413.417969
8325.714844
8341.844727
8128.805664
8257.677734
8272.302734
8419.716797
8448.798828
8127.972656
8471.265625
8474.787109
8426.679688
8390.917969
8271.714844
8250.060547
8487.734375
8317.662109
8546.562500
8604.208984
8619.470703
8499.410156
8600.992188
8428.183594
8089.568359
8445.083984
8554.139648
8448.524414
8264.812500
8513.283203
8330.005859
8348.287109
8138.058594
8732.022461
8315.868164
8420.418945
8600.427734
8602.105469
8547.376953
8456.049805
8416.811523
8240.564453
8446.416016
8470.080078
8319.695312
8517.144531
8259.111328
8232.666016
8465.373047
8527.937500
8289.068359
8523.126953
8462.501953
8294.226562
8648.160156
8562.775391
8381.470703
8407.273438
8286.732422
8532.984375
8245.505859
8367.574219
8465.801758
8449.736328
8378.318359
8431.796875
8630.121094
8585.611328
8264.004883
8326.011719
8291.379883
8460.515625
8525.296875
8258.671875
8215.396484
8312.943359
8558.914062
8164.811523
8246.250000
8430.725586
8446.066406
8402.511719
7968.653320
8445.996094
8483.606445
8404.589844
8393.535156
8519.130859
8597.277344
8119.788574
8595.103516
8491.875000
8339.414062
8311.871094
8434.791016
8516.431641
8367.710938
8405.322266
8471.583008
8474.910156
8306.072266
8459.662109
8481.980469
8204.239258
8357.703125
8458.402344
8710.304688
8735.119141
8407.126953
8330.177734
8319.246094
8219.903320
8176.482910
8425.430664
8386.982422
8368.093750
8214.091797
8487.228516
8268.175781
8256.374023
8426.598633
8147.036133
8551.705078
8310.391602
8331.984375
8324.379883
8556.539062
8225.012695
8351.260742
8375.742188
8438.136719
8543.208984
8119.495117
8353.892578
8369.654297
8386.663086
8357.867188
8446.367188
8409.856445
8353.441406
8114.049805
8483.403320
8186.403320
8445.853516
8518.416992
8253.963867
8631.601562
8478.494141
8334.205078
8336.308594
8365.417969
8236.805664
8409.195312
8286.898438
8452.892578
8339.087891
8373.180664
8287.606445
8539.714844
8471.239258
8671.265625
8326.818359
8375.883789
8417.382812
8460.386719
8260.985352
8290.455078
8231.000000
8460.098633
8383.033203
8277.957031
8408.672852
8374.798828
8391.179688
8347.816406
8294.508789
8436.456055
8522.041016
8390.490234
8273.577148
7985.538086
8318.808594
8530.294922
8446.453125
8104.660156
8330.061523
8271.472656
8293.462891
8405.576172
8596.996094
8424.521484
8518.503906
8307.120117
8297.002930
8313.827148
8265.550781
8253.787109
8415.295898
8583.220703
8109.727539
8423.375977
8615.990234
8526.497070
8399.795898
8182.898438
8349.070312
8255.308594
8102.337891
8526.771484
8251.016602
8313.157227
8302.109375
8534.964844
8347.697266
```
