## Supplementary material for "Functional connectivity across the human subcortical auditory system using an autoregressive matrix-Gaussian copula graphical model approach with partial correlations": Code: roi-05_mean_ts.txt

```
8692.996094
8644.980469
8924.887695
8824.296875
8616.885742
8692.564453
8795.377930
8834.933594
8575.951172
8816.968750
9052.180664
9106.620117
8799.583984
8879.109375
8549.261719
8966.118164
9129.393555
9067.350586
8927.484375
8908.356445
9126.106445
9040.931641
8621.190430
8990.595703
8770.835938
8908.663086
8929.088867
8809.877930
8615.707031
9012.859375
9024.453125
8674.414062
8949.217773
8804.419922
8787.980469
8759.558594
8577.847656
9115.645508
8958.274414
8951.102539
9080.839844
9023.722656
8819.547852
8877.231445
8989.302734
9077.612305
8853.498047
8976.521484
8730.423828
8998.327148
8599.502930
9085.697266
8831.642578
8997.390625
8843.421875
8917.352539
8700.646484
8606.558594
8674.681641
8959.020508
8951.179688
8714.303711
8725.875977
8632.533203
8770.207031
8521.466797
9130.072266
9035.430664
8822.237305
8970.341797
8641.315430
8975.580078
8860.679688
9037.511719
8749.486328
8680.422852
8901.553711
8881.016602
9019.186523
9022.717773
8869.267578
8944.832031
8783.120117
8838.242188
9095.091797
9007.252930
9196.626953
9017.515625
8935.130859
8952.717773
9230.960938
8711.566406
8716.456055
8979.972656
9044.926758
8868.870117
8842.758789
8701.788086
9031.382812
8908.645508
8949.897461
8571.439453
8811.913086
8864.014648
8797.984375
8935.089844
8957.008789
9086.735352
8705.602539
8797.732422
8641.803711
8937.509766
8736.787109
8984.963867
8898.284180
9026.977539
8965.458008
8775.516602
8951.180664
8858.822266
8627.402344
8817.988281
8743.917969
9129.126953
8889.994141
8893.495117
8778.251953
9214.698242
9017.666992
8961.458008
9116.119141
8809.627930
8707.546875
8941.906250
8838.947266
8903.669922
9095.864258
8885.190430
8983.813477
8952.378906
9058.960938
8871.538086
8870.450195
8995.352539
8747.022461
9008.779297
9258.531250
9073.843750
9109.286133
8927.125000
9013.333008
8786.424805
8737.375977
8966.555664
8593.098633
9007.486328
8803.926758
8948.852539
8979.093750
8874.631836
8806.301758
8901.100586
8994.992188
8842.007812
8723.855469
9108.065430
8931.800781
8778.866211
8557.026367
8910.288086
8739.928711
8913.242188
8712.108398
8890.568359
8699.550781
9038.263672
8950.192383
8809.097656
8962.095703
8766.621094
9193.166016
8845.079102
9056.001953
8871.043945
8930.083008
8930.191406
9011.344727
8914.524414
8660.856445
9090.964844
8686.129883
9030.170898
8864.971680
9105.052734
9196.769531
8840.627930
8897.545898
9316.493164
8929.042969
8764.590820
8738.659180
8586.087891
8675.283203
8609.539062
8796.584961
8867.438477
8891.421875
8724.444336
8861.857422
8770.210938
9112.910156
8845.599609
8745.857422
9080.245117
9026.952148
8911.469727
8755.236328
8929.567383
9182.507812
8910.401367
8809.720703
8958.506836
8922.576172
8802.697266
9113.026367
8733.324219
8615.956055
8688.607422
8752.389648
8858.589844
8844.362305
9199.380859
8986.270508
9015.201172
8720.824219
8723.442383
9151.638672
8875.723633
8868.905273
9028.554688
8772.554688
8987.371094
8837.017578
9002.089844
8959.981445
8979.654297
8783.277344
8826.560547
8776.345703
9239.912109
8541.493164
8861.447266
8871.351562
8789.157227
8884.622070
8774.416992
8861.899414
8883.366211
8618.892578
8725.647461
8808.260742
8720.288086
8828.357422
8855.537109
8939.249023
8954.329102
8340.840820
8587.011719
9187.720703
8852.884766
8625.535156
8780.579102
8882.762695
8800.698242
8712.406250
8950.309570
8752.939453
8910.016602
8786.683594
8678.583984
8954.915039
8870.720703
8618.952148
8593.049805
8943.914062
8728.652344
8674.350586
8561.601562
8735.857422
8776.634766
8462.828125
8936.216797
8866.291992
9017.494141
8836.178711
9089.932617
9011.625000
8969.420898
8995.740234
8772.904297
8766.073242
8616.740234
8842.395508
8712.880859
9082.857422
9189.046875
8702.188477
8708.022461
8725.700195
8753.134766
8750.423828
8766.416992
8977.136719
8940.882812
8750.447266
8640.063477
8807.812500
8705.565430
8633.086914
8813.988281
8746.896484
8546.070312
8726.476562
8444.777344
8779.295898
8626.395508
8720.094727
8538.718750
8502.017578
8435.372070
8946.666016
8781.766602
8743.674805
8920.585938
8860.329102
8546.311523
8619.750977
8626.381836
8824.951172
8972.246094
8869.743164
8755.404297
8858.240234
8919.091797
8952.063477
8483.770508
8772.919922
8741.811523
8874.795898
8699.317383
9055.392578
8835.476562
8933.001953
8826.483398
8372.984375
8944.969727
8849.033203
8706.125000
8597.022461
8772.564453
8580.800781
8880.626953
8720.309570
8846.960938
8942.080078
8516.337891
8882.395508
8678.374023
8535.514648
8799.423828
9039.612305
8777.636719
8752.585938
8773.116211
8993.841797
8637.021484
8672.253906
8739.050781
8900.774414
8605.528320
8739.076172
8994.122070
8693.063477
8834.126953
8748.855469
8817.767578
8665.632812
8734.819336
8944.253906
8765.807617
8871.357422
8510.375977
8649.996094
8756.599609
8848.552734
8736.120117
8727.794922
8734.206055
9057.563477
8619.047852
8818.084961
8836.823242
8786.342773
8740.180664
8739.091797
9021.903320
8880.461914
8905.183594
8879.465820
8735.790039
8824.775391
9260.337891
8657.252930
8703.945312
8853.358398
8956.041992
8683.271484
8922.725586
8857.634766
8614.000977
9066.000000
8714.504883
9135.067383
8893.032227
8807.708008
8636.122070
9021.508789
8912.088867
8942.171875
8945.073242
8934.958008
8655.758789
8994.850586
8904.500977
8658.372070
8926.025391
8790.618164
8679.394531
9096.175781
8766.790039
8503.631836
8929.556641
9024.186523
8770.080078
8902.979492
8627.087891
8618.695312
8794.000000
8701.724609
8638.519531
8745.998047
8745.512695
8531.269531
8707.308594
8603.075195
8671.702148
8906.657227
8779.471680
8609.528320
8956.965820
9065.717773
8894.829102
8659.374023
8685.884766
8823.759766
8564.608398
8770.287109
8888.381836
8851.029297
8784.565430
8693.882812
8415.211914
8966.123047
8504.519531
8745.142578
8865.145508
8935.026367
9019.490234
9024.434570
9058.737305
8741.337891
8823.488281
8759.224609
8425.377930
8861.225586
8783.814453
8848.962891
9068.274414
8967.421875
8859.573242
9096.628906
9026.916016
9057.042969
8745.717773
8867.635742
8535.480469
8874.601562
8876.848633
8794.987305
9129.691406
8840.486328
9088.458008
8883.460938
8926.020508
8919.539062
8515.110352
8619.435547
8539.178711
8676.329102
8463.222656
8748.189453
8507.551758
8570.853516
8652.823242
8624.620117
8562.075195
8616.215820
8553.186523
8915.807617
8878.184570
8707.187500
8772.672852
8699.240234
8593.042969
8861.482422
8635.406250
8624.152344
8745.861328
8889.244141
8662.774414
8520.782227
8649.427734
8926.458984
8610.374023
8570.449219
8679.566406
8759.172852
8487.823242
8489.051758
8729.394531
8820.125000
8643.354492
8628.525391
8724.754883
8754.765625
8725.758789
8818.252930
8453.541992
8482.250977
8597.581055
8712.755859
8586.972656
8450.102539
8864.373047
8754.348633
8426.335938
8598.798828
8443.903320
8692.415039
8284.596680
8626.715820
8756.601562
8734.500000
8647.343750
8535.412109
8673.847656
8815.944336
8498.145508
8542.609375
8541.203125
8635.094727
8361.786133
8420.458984
8759.114258
8720.181641
8527.682617
8821.173828
8860.338867
8678.615234
8343.185547
8551.474609
8992.104492
8862.783203
8492.330078
8515.275391
8685.518555
8591.178711
8596.567383
8331.888672
8725.736328
8869.944336
8812.513672
8549.875977
8653.964844
8607.277344
8392.306641
8837.020508
8649.867188
8689.083984
8362.656250
8875.146484
8970.783203
8395.908203
8608.422852
8849.663086
8722.585938
8638.192383
8593.522461
8687.502930
8717.131836
8413.434570
8556.844727
8669.046875
8771.948242
8344.679688
8536.975586
8474.809570
8624.386719
8536.501953
8415.397461
8367.055664
8472.470703
8438.911133
8489.951172
8589.087891
8332.476562
8532.374023
8327.856445
8751.285156
8790.855469
8467.982422
8292.865234
8799.719727
8715.263672
8208.312500
8448.724609
8429.790039
8492.542969
8778.301758
9027.923828
8325.428711
8636.305664
8803.385742
8499.906250
8241.659180
8482.089844
8713.887695
8450.080078
8461.745117
8593.791016
8547.330078
8507.463867
8452.179688
8555.827148
8329.598633
8611.974609
8437.996094
8587.503906
8789.059570
8638.469727
8515.253906
8417.890625
8575.957031
8796.342773
8446.375000
8242.130859
8264.400391
8705.764648
8527.916992
8687.094727
8308.341797
8688.585938
8381.551758
8461.624023
8558.420898
8477.024414
8410.970703
8445.517578
8866.057617
8363.749023
8540.965820
8564.411133
8628.083008
8547.463867
8593.207031
8490.971680
8528.381836
8553.016602
8336.083984
8686.815430
8466.613281
8587.882812
8710.044922
8532.142578
8242.133789
8480.733398
8438.628906
8389.905273
8331.217773
8515.192383
8444.588867
8391.128906
8600.517578
8615.922852
8568.229492
8530.352539
8341.852539
8291.875000
8647.861328
8747.919922
8598.958008
8377.238281
8615.058594
8423.833984
8766.751953
8582.016602
8495.604492
8596.632812
8580.868164
8724.938477
8652.678711
8727.815430
8553.580078
8740.487305
8356.376953
8569.524414
8517.574219
8453.068359
8547.548828
8419.400391
8553.254883
8501.231445
8616.403320
8655.176758
8363.024414
8488.126953
8712.639648
8528.166016
8513.226562
8389.055664
8282.800781
8255.903320
8538.593750
8413.756836
8587.185547
8635.878906
8545.840820
8844.475586
8588.551758
8332.314453
8710.608398
8456.680664
8418.537109
8740.015625
8620.143555
8528.044922
8639.036133
8436.875977
8512.725586
8570.061523
8732.604492
8560.603516
8609.392578
8653.617188
8700.272461
8325.019531
8651.304688
8733.116211
8473.557617
8451.987305
8295.949219
8389.081055
8412.822266
8381.331055
8434.142578
8730.043945
8889.954102
8537.064453
8471.514648
8441.035156
8323.909180
8337.607422
8426.463867
8565.578125
8605.249023
8652.333008
8401.069336
8888.599609
8274.370117
8576.452148
9089.771484
8298.936523
8258.612305
8326.779297
8515.568359
8289.978516
8404.219727
8928.715820
8529.410156
8705.943359
8260.372070
8389.533203
8549.519531
8370.375000
8746.082031
8585.617188
8341.009766
8440.819336
8410.460938
8504.521484
8432.649414
8375.094727
8326.523438
8508.513672
8544.387695
8583.281250
8507.085938
8380.019531
8761.649414
8318.981445
8401.532227
8704.590820
8562.773438
8462.716797
8296.252930
8518.359375
8702.036133
8361.057617
8627.646484
7971.678711
8330.903320
8359.042969
8320.535156
8225.248047
8377.022461
8370.349609
8166.785645
8417.008789
8478.046875
8333.308594
8246.976562
8429.761719
8476.241211
8429.707031
8223.639648
8533.364258
8609.425781
8492.836914
8655.463867
8627.980469
8228.447266
8353.733398
8348.541992
8403.039062
8401.668945
8430.848633
8373.241211
8303.868164
8276.362305
8688.964844
8476.852539
8212.171875
8345.018555
8404.466797
8466.371094
8663.493164
8852.457031
8664.327148
8372.342773
8631.942383
8737.983398
8373.843750
8402.696289
8264.222656
8494.024414
8386.111328
8356.257812
8448.955078
8224.061523
8151.288574
8500.875000
8523.685547
8141.792969
8166.761230
8516.297852
8668.948242
8396.708984
8527.651367
8369.613281
8421.798828
8226.533203
8402.451172
8884.699219
8757.995117
8589.474609
8721.583984
8206.379883
8207.230469
8267.219727
8473.417969
```
