## Supplementary material for "Functional connectivity across the human subcortical auditory system using an autoregressive matrix-Gaussian copula graphical model approach with partial correlations": Code: roi-06_mean_ts.txt

```
8898.859375
9065.041016
9212.556641
8693.933594
8952.413086
9167.662109
8898.812500
8735.990234
9031.601562
9361.213867
9381.017578
8892.512695
8901.404297
8848.957031
8903.228516
8951.721680
8784.443359
8739.689453
9225.290039
9205.391602
8618.711914
8966.200195
8867.197266
8949.498047
8700.266602
8842.277344
8797.875977
8709.373047
8746.788086
8773.788086
8775.549805
8914.320312
8783.851562
8526.072266
8804.917969
8821.840820
8851.728516
9151.651367
8587.479492
8994.018555
8737.247070
8927.183594
9123.127930
8819.490234
8764.493164
9061.621094
8769.399414
9156.434570
8976.841797
8549.458984
8634.914062
8981.515625
8825.841797
8857.107422
8473.188477
8655.919922
8668.462891
8809.444336
9154.954102
8802.889648
8833.187500
9003.385742
9115.549805
8900.010742
8815.742188
8909.101562
9297.657227
9141.262695
8999.455078
9001.712891
8960.853516
9154.899414
9199.272461
8616.978516
9003.017578
9017.052734
9322.628906
8981.549805
8965.908203
8924.782227
8956.544922
8729.715820
8762.097656
8904.474609
9093.210938
8898.837891
9040.306641
8850.861328
8944.521484
9248.202148
8893.510742
9033.263672
9326.647461
9294.766602
8833.995117
9081.708984
8954.577148
9164.557617
9235.991211
9028.873047
8984.176758
8732.454102
9318.269531
8848.450195
8733.896484
8929.363281
8804.979492
8966.730469
8777.373047
8763.564453
9091.027344
9240.603516
9034.439453
8989.296875
8927.087891
8769.279297
8876.665039
8755.635742
9127.705078
8847.996094
8574.581055
9000.132812
9193.020508
9152.036133
8716.349609
8769.041016
9248.724609
9432.654297
8986.234375
9100.466797
8903.593750
9284.873047
8605.750977
8908.739258
9279.277344
9497.855469
9136.950195
8934.381836
8578.980469
9255.850586
9423.318359
9126.061523
9137.377930
8715.272461
8853.175781
9237.244141
8969.253906
8876.958008
8686.929688
9107.526367
8819.925781
8826.564453
9267.620117
8803.451172
8725.352539
8693.803711
9175.314453
9199.847656
8796.299805
9041.806641
8980.981445
9429.789062
8935.642578
8717.178711
8689.355469
8957.336914
8902.260742
8871.652344
9139.598633
8744.344727
8471.942383
9152.624023
8938.035156
8851.861328
9263.058594
9151.731445
8829.940430
8931.980469
9200.513672
9319.011719
9103.148438
9354.999023
9347.531250
9288.081055
9241.626953
9068.839844
9205.925781
9200.977539
9095.753906
9031.113281
9124.803711
8909.959961
9419.735352
9137.499023
9221.675781
9180.386719
9576.987305
9145.097656
9130.589844
9061.205078
9161.979492
9108.042969
8620.079102
8814.833008
8871.955078
9110.040039
9105.412109
8736.031250
8710.440430
9044.031250
9002.304688
8904.955078
9187.901367
9232.304688
8786.088867
8841.583008
9054.095703
9710.935547
9124.689453
8833.287109
8940.847656
9367.131836
9074.307617
9046.424805
9047.556641
8834.031250
9066.708984
9364.118164
9176.903320
8714.921875
9033.309570
9201.578125
8937.534180
9010.505859
9014.931641
8781.417969
9098.968750
8848.490234
9024.434570
9217.666016
9159.521484
8847.197266
8978.195312
9396.169922
8982.857422
9088.988281
9142.806641
9179.929688
8993.728516
8974.384766
8839.319336
9198.245117
9125.593750
8686.492188
8679.290039
8947.408203
9215.519531
8886.524414
8933.925781
8923.708984
9204.306641
8969.822266
9038.922852
8997.225586
8894.766602
8934.328125
8949.893555
9309.250000
9425.866211
9237.795898
8929.275391
9154.270508
9285.852539
9195.647461
8918.205078
8829.677734
9099.649414
9076.398438
8759.519531
8842.904297
8841.054688
9045.077148
8990.416992
9183.427734
8799.083008
8984.472656
9106.291016
9034.173828
8669.501953
8902.452148
8914.759766
9195.356445
9049.808594
8742.305664
8849.281250
9261.880859
9252.375000
8779.125977
9134.295898
8949.843750
9064.688477
9103.378906
8782.923828
9330.784180
9329.886719
9361.154297
9006.591797
8921.315430
9026.613281
9040.513672
9146.616211
9137.456055
9035.061523
8910.914062
8808.609375
8886.375000
8808.359375
8788.787109
8843.288086
9010.701172
8877.542969
9161.779297
8747.254883
8608.550781
9005.143555
9128.509766
8947.860352
8848.726562
8707.280273
9200.759766
9125.493164
8948.532227
8836.701172
9174.890625
9058.824219
8841.266602
8939.095703
8839.890625
9050.619141
9162.014648
8944.175781
8967.972656
9080.783203
8964.113281
8928.736328
9045.749023
9165.291992
9413.856445
9070.780273
9005.710938
9152.701172
9175.669922
9281.588867
8927.609375
9040.363281
9127.006836
8802.464844
9099.105469
9185.132812
9001.018555
8803.525391
9067.533203
9346.636719
8819.142578
8864.965820
8859.128906
9287.164062
8824.372070
8834.536133
9100.450195
9079.376953
9121.507812
9031.959961
8953.777344
9119.603516
8843.580078
9100.361328
8997.691406
8559.542969
8934.572266
8893.952148
9085.201172
8616.690430
8707.983398
8945.105469
8703.507812
8937.983398
8912.369141
8614.961914
8892.545898
8983.379883
8781.514648
8596.390625
8802.095703
8896.171875
8615.444336
8814.435547
9036.170898
8911.619141
8835.977539
8913.076172
9115.479492
8994.621094
9010.630859
8968.163086
8836.315430
9009.376953
9016.298828
8964.880859
8851.126953
8928.359375
9316.209961
9293.458008
8890.012695
9002.707031
9011.743164
8954.597656
8913.898438
9035.201172
9130.574219
9049.928711
9231.760742
9126.691406
9098.492188
9005.599609
9045.859375
8782.632812
8819.443359
9150.128906
9420.322266
9003.887695
8769.048828
9227.930664
9289.811523
8907.309570
8816.484375
9213.976562
9260.378906
9094.149414
8797.547852
8681.579102
9010.248047
8852.941406
8833.709961
8684.794922
8711.230469
9096.029297
9158.854492
8734.015625
8876.344727
9163.152344
8973.453125
8931.857422
9099.550781
8843.252930
8841.514648
9143.678711
8999.719727
8865.644531
8782.670898
8936.892578
8987.421875
8779.197266
9131.843750
8866.191406
8901.126953
8822.455078
9041.675781
8956.426758
8934.544922
8813.492188
8907.763672
8937.605469
8848.714844
8630.139648
9051.176758
8980.197266
8887.084961
8852.154297
8789.943359
8910.462891
9142.680664
9110.968750
8849.550781
9069.523438
9319.855469
8950.105469
8902.525391
8965.446289
8811.259766
8739.495117
8930.995117
9124.880859
9013.078125
9078.500000
8879.958984
9232.015625
9086.996094
8757.003906
9193.943359
9218.250977
8860.875000
9073.515625
9059.619141
8975.365234
8951.640625
9109.992188
8712.878906
8768.466797
9087.481445
8859.176758
8754.217773
8806.302734
8887.188477
8978.810547
8620.653320
8910.192383
8895.835938
9159.181641
8835.890625
9022.139648
9041.076172
9070.768555
9111.787109
9031.936523
8596.906250
9012.034180
9364.789062
8835.232422
8630.522461
8733.642578
8842.574219
9077.402344
8448.991211
8755.314453
9049.170898
8857.460938
8652.549805
8930.136719
8791.439453
8591.746094
8740.350586
8976.028320
9039.287109
8496.047852
9108.242188
8802.744141
8970.146484
8849.064453
8908.390625
8835.583984
8756.685547
8811.353516
8976.777344
8898.079102
8726.436523
8812.687500
9037.590820
9065.959961
8658.928711
8725.173828
9102.458008
8615.612305
8736.839844
8927.687500
8929.570312
8638.222656
8777.890625
9044.138672
9045.305664
8633.063477
8687.258789
8882.402344
9056.719727
8911.051758
8858.640625
9003.571289
8800.106445
8774.849609
8835.275391
8896.370117
9049.964844
8686.387695
8841.867188
9061.812500
9091.899414
8743.200195
8796.621094
8726.154297
9077.696289
9003.675781
8897.480469
8955.900391
8939.410156
8711.677734
8995.208984
8916.738281
9025.761719
8949.084961
8918.350586
9013.400391
8819.445312
8755.021484
9144.061523
9177.125977
9139.593750
8869.952148
8846.716797
8948.208984
8811.947266
8759.748047
8558.707031
8835.144531
8762.657227
8714.359375
8814.163086
8791.636719
8835.396484
8824.256836
8908.760742
8807.817383
8853.785156
8672.778320
8676.923828
8871.054688
9051.623047
8775.038086
8758.900391
8853.392578
8723.143555
8737.549805
9090.255859
8725.956055
8925.530273
8996.627930
8919.326172
8840.718750
8811.862305
9008.905273
8980.104492
8935.701172
9047.382812
9080.179688
9226.537109
8980.106445
8904.647461
8960.309570
9083.440430
9120.929688
8805.901367
8959.180664
8846.060547
8946.291992
9039.433594
9094.919922
9089.833984
8855.704102
9110.846680
9209.352539
8875.824219
8961.379883
9130.095703
9128.800781
9145.925781
8938.039062
8778.189453
8742.529297
8840.287109
8796.101562
8900.265625
9011.625000
8581.142578
8773.875000
8810.135742
8908.483398
8864.087891
8749.984375
8867.765625
8864.474609
8833.921875
9020.785156
9097.488281
8752.634766
8832.904297
9122.421875
8974.545898
8758.599609
9038.250000
8804.354492
8782.880859
8948.001953
8797.120117
8816.047852
8994.381836
8975.952148
8854.421875
8855.677734
8719.780273
8842.386719
8918.448242
8745.936523
8839.460938
8841.427734
8662.654297
8783.234375
9001.166016
8795.829102
8839.835938
8769.428711
8891.779297
8955.627930
9074.130859
8717.450195
9003.997070
8937.116211
9039.269531
9116.318359
9198.852539
9124.855469
8986.199219
9040.128906
9131.887695
9010.472656
9263.074219
8840.733398
8972.384766
8836.199219
9105.670898
8876.652344
8851.210938
9001.994141
8851.612305
8824.728516
9156.340820
8813.378906
8999.001953
9057.807617
8892.458008
9041.246094
8997.349609
8955.790039
8972.146484
8717.147461
8939.398438
8936.916016
8970.260742
9094.861328
9106.703125
9235.210938
8943.900391
9093.423828
9068.863281
9125.170898
9031.736328
8969.849609
8972.103516
9229.581055
8644.203125
9165.135742
9077.255859
9024.660156
8937.946289
8918.955078
9159.286133
9049.002930
8866.889648
9090.291016
9266.212891
8906.445312
8872.833008
8850.798828
8875.503906
8968.078125
8966.734375
9059.554688
9061.312500
8982.222656
9094.033203
9090.425781
8856.689453
9032.157227
8778.155273
8871.537109
8848.223633
9041.098633
8895.962891
8791.026367
8694.888672
8984.736328
9026.139648
8932.619141
8785.852539
8938.340820
9115.735352
8960.144531
8732.073242
9057.130859
9067.083984
8972.215820
9063.898438
9026.734375
9021.200195
8914.744141
9030.371094
8989.556641
9003.945312
9106.708984
9082.654297
8828.502930
9265.148438
9082.547852
9253.514648
8915.699219
9295.350586
9224.927734
9173.319336
9142.482422
8992.196289
9206.708008
9071.685547
9072.748047
9293.719727
8979.311523
9039.267578
9008.661133
9135.793945
9099.402344
8659.626953
8836.981445
8797.292969
8701.387695
8758.523438
8901.461914
9013.122070
9019.916992
8870.835938
8785.393555
9059.468750
9033.394531
9061.169922
8775.670898
8930.042969
8997.544922
8876.297852
9083.961914
8830.889648
9145.481445
9035.094727
8942.037109
9174.778320
8982.794922
9246.850586
8875.663086
8974.451172
8862.508789
8862.448242
9016.916016
9170.509766
9175.512695
9124.505859
8982.008789
8855.304688
8882.274414
8956.895508
9035.721680
9355.908203
9369.057617
9430.975586
9216.552734
9000.507812
9004.838867
9093.823242
9215.980469
8844.285156
9007.306641
9060.152344
8829.865234
8893.734375
8830.279297
8964.301758
8752.416016
9114.224609
8905.875000
8768.603516
9005.832031
9036.852539
8894.800781
8957.417969
8994.845703
8858.791016
8934.422852
9238.758789
9211.407227
9323.767578
9106.654297
9264.528320
9287.982422
8848.808594
9125.687500
9175.416016
```
