## Supplementary material for "Functional connectivity across the human subcortical auditory system using an autoregressive matrix-Gaussian copula graphical model approach with partial correlations": Code: roi-07_mean_ts.txt

```
9254.424805
9195.841797
9468.447266
9435.712891
9271.320312
9315.315430
9403.944336
9263.585938
9324.092773
9266.099609
9542.397461
9796.391602
9385.118164
9147.380859
9252.008789
8974.660156
9391.494141
9324.097656
9264.637695
9333.613281
9448.894531
9335.058594
8945.266602
9088.315430
9110.419922
9103.337891
9292.506836
9139.224609
8940.156250
9161.491211
9123.190430
9101.925781
8904.574219
9461.284180
9168.269531
9104.402344
8997.377930
9134.914062
9330.836914
9213.785156
9223.528320
9303.246094
9095.049805
9226.169922
9176.320312
9151.293945
9102.258789
9174.503906
9074.156250
9073.614258
9129.896484
9009.910156
9195.517578
9124.616211
9112.196289
9101.707031
9183.102539
9176.135742
8941.447266
9422.792969
9289.891602
9384.618164
9360.680664
9328.743164
9366.366211
8963.775391
9326.146484
9203.589844
9529.264648
9490.047852
9225.129883
9295.544922
9086.319336
9437.037109
9252.602539
9163.542969
9206.752930
9389.224609
9583.239258
9268.969727
9188.119141
9050.613281
9064.582031
9110.592773
9382.628906
9285.118164
9259.534180
9163.545898
9335.525391
9326.617188
9372.111328
9283.079102
9222.352539
9092.838867
9300.907227
9359.108398
9365.500000
9346.797852
9163.764648
9184.296875
9322.829102
9222.986328
9090.375977
9148.676758
9292.511719
9330.840820
9287.927734
9332.924805
9264.144531
9168.741211
9110.739258
9165.035156
9266.303711
9090.124023
9074.202148
9243.447266
9163.768555
9127.782227
9158.581055
9214.080078
9327.444336
9219.477539
9211.297852
9403.329102
9257.445312
9128.488281
9381.723633
9480.486328
9315.743164
9604.555664
9485.015625
9369.602539
9077.375977
9221.487305
9281.290039
9461.194336
9312.819336
9301.391602
9284.627930
9279.700195
9408.491211
9414.749023
9216.342773
9189.863281
9044.631836
9155.733398
9306.303711
9268.803711
9185.791016
9165.655273
9272.494141
9289.038086
9045.532227
9197.654297
9060.512695
9061.535156
8978.060547
9014.854492
9317.191406
9239.250000
9194.352539
9120.485352
9140.944336
8953.831055
9151.518555
9093.509766
9027.772461
9023.306641
9065.013672
9172.546875
9046.166016
9018.099609
9182.762695
9163.925781
8868.636719
9245.532227
9241.462891
9080.990234
9206.319336
9252.925781
9438.149414
9412.488281
9337.160156
9257.563477
9299.894531
9220.299805
9427.613281
9477.727539
9333.003906
9067.958008
9204.924805
9186.796875
9505.483398
9532.333984
9430.221680
9180.047852
9391.084961
9556.079102
9248.212891
9251.284180
9086.024414
9174.009766
8992.403320
9041.447266
8975.328125
9036.981445
9219.480469
9099.021484
9002.985352
9106.281250
9217.111328
9104.022461
9253.459961
9276.233398
9251.465820
9256.521484
9120.066406
9380.858398
9482.594727
9306.415039
9097.940430
9252.140625
9163.040039
9349.547852
9147.029297
9236.390625
9173.312500
9136.881836
9222.762695
9121.468750
9134.938477
9119.144531
8919.829102
9136.080078
8961.022461
9011.574219
9196.765625
9218.077148
9162.261719
9253.100586
9144.228516
9094.269531
9046.639648
9114.293945
9331.516602
9299.422852
9180.444336
9258.181641
9305.036133
9406.259766
9314.014648
9166.282227
9281.425781
9229.679688
9323.290039
9282.364258
9069.697266
9014.580078
9173.397461
9121.558594
9014.875977
9186.603516
9007.818359
9128.538086
9247.480469
9132.087891
9220.305664
8968.436523
9316.543945
9321.858398
9366.440430
9182.733398
9123.994141
9306.711914
9244.358398
9190.694336
8969.924805
9074.016602
9095.045898
9017.741211
9077.625000
9046.294922
8961.350586
9025.746094
9285.805664
9301.788086
9111.539062
9075.143555
9098.777344
9109.769531
9000.367188
9114.755859
9094.467773
9286.406250
9148.135742
9155.165039
9431.846680
8951.264648
9338.139648
9197.663086
9248.543945
9046.659180
9278.765625
9296.955078
9546.483398
9311.354492
9463.095703
9249.595703
9115.235352
9105.898438
9117.984375
9187.715820
9283.589844
9233.688477
9205.305664
9184.491211
9039.666016
9031.227539
9208.236328
9155.725586
9086.241211
9019.192383
9217.455078
9136.741211
9186.149414
9211.619141
9228.275391
9254.857422
8983.387695
9240.857422
9095.297852
9262.952148
9298.161133
9318.574219
9204.306641
9209.096680
9263.048828
9197.444336
9230.074219
9316.730469
9247.567383
9400.556641
9194.546875
9211.522461
9389.590820
9169.166016
9439.087891
9299.870117
9159.499023
9327.672852
9112.857422
9375.305664
9400.218750
9256.227539
9325.251953
9337.752930
9111.237305
9279.387695
9181.866211
8987.425781
9203.436523
9082.772461
9148.614258
9362.501953
9318.321289
9168.100586
9196.855469
9044.855469
9126.729492
9228.930664
9470.910156
9073.923828
9137.763672
9375.178711
9229.502930
9194.075195
9119.590820
9397.961914
9358.347656
9329.329102
9134.321289
8993.609375
9113.771484
9297.517578
9091.600586
9067.920898
8980.265625
9096.366211
9187.902344
9036.238281
9021.247070
9054.806641
8889.979492
8924.417969
9331.206055
9085.586914
9099.836914
9200.290039
9136.949219
9183.078125
9118.790039
9253.855469
9161.912109
8936.175781
9122.030273
9105.456055
9008.657227
9158.896484
9190.959961
9238.557617
9033.480469
9159.722656
9140.949219
9037.264648
9213.988281
9190.045898
9316.768555
9299.991211
9182.649414
9322.351562
9310.122070
9276.750977
9287.527344
9391.727539
9394.456055
9280.359375
9171.134766
9239.291992
9210.641602
9440.034180
9344.048828
9305.660156
9336.459961
9343.666016
9311.172852
9175.585938
8996.491211
9073.095703
9138.721680
9003.738281
8999.817383
9088.144531
9161.056641
9126.555664
9207.256836
8992.703125
9058.711914
8906.284180
8974.301758
9018.848633
8972.792969
9253.320312
8971.908203
9122.007812
9304.174805
9010.472656
9115.190430
9292.428711
8985.586914
9099.780273
9110.150391
9183.484375
9102.494141
9033.144531
9264.219727
9119.122070
9166.728516
9031.001953
9100.125000
9067.446289
9256.302734
9102.102539
9040.325195
8927.199219
8865.859375
9150.277344
9144.733398
9240.012695
9255.772461
9037.630859
9134.796875
9091.579102
9386.110352
9204.438477
9092.312500
9150.588867
9187.558594
8999.249023
9030.990234
9223.721680
9031.425781
9103.352539
9114.756836
9177.481445
9095.734375
9068.354492
9087.402344
9127.227539
8974.500977
9058.078125
9198.697266
9131.561523
9219.415039
9326.733398
8986.803711
9094.916992
9030.884766
9176.750000
9046.640625
9063.701172
9079.507812
8992.393555
9004.374023
9054.480469
9076.742188
9023.379883
9019.946289
9014.169922
9209.416992
9558.839844
9335.750977
9223.159180
8951.918945
9197.329102
9323.960938
9162.621094
9458.586914
9044.098633
9281.647461
9078.634766
9095.554688
8988.925781
8826.999023
8976.297852
9176.083984
9048.396484
9290.995117
8966.949219
8883.884766
9009.758789
8866.941406
8931.917969
8952.100586
9150.319336
8998.757812
9038.921875
9141.241211
8953.766602
9071.890625
9045.920898
8849.771484
8972.517578
8915.272461
9002.518555
9231.217773
9087.383789
8969.084961
9089.393555
9290.137695
8971.942383
9194.400391
9088.272461
9086.493164
9031.930664
9089.830078
8956.769531
8985.175781
8863.431641
8816.126953
9135.589844
9031.960938
9139.896484
8974.749023
9152.716797
9117.243164
8872.437500
9269.178711
9286.838867
9115.897461
8976.547852
9058.639648
9384.638672
9107.493164
9142.755859
9190.523438
9095.269531
8919.642578
9082.538086
9106.687500
9051.207031
9179.957031
9220.458984
9112.928711
9218.620117
8994.858398
8965.493164
9145.822266
9011.916992
9233.938477
9014.285156
9267.683594
9055.849609
9167.218750
9315.962891
9182.312500
9249.105469
9454.350586
9086.149414
9120.886719
9187.587891
9026.353516
9027.138672
9143.291992
9045.368164
9166.200195
8917.590820
8925.086914
8985.894531
8962.583008
9114.872070
9029.180664
9044.894531
9166.231445
9123.785156
8990.660156
9152.850586
9020.245117
9101.118164
9202.058594
8993.125977
8963.375977
8971.601562
8892.771484
9038.749023
9197.529297
8977.184570
9035.333984
8984.249023
9135.566406
9329.066406
9061.239258
9068.933594
9302.914062
9205.930664
9394.625000
9210.187500
9193.655273
9236.182617
9007.305664
9092.830078
9292.507812
8999.405273
9272.256836
9159.333984
8955.665039
9196.472656
9066.201172
9147.621094
9304.150391
9230.971680
9228.721680
9050.541016
9292.571289
9294.996094
9207.181641
9066.849609
9126.050781
8898.650391
9031.083008
8966.022461
9032.999023
8734.165039
9141.405273
8914.850586
9052.139648
9038.755859
9219.178711
9076.039062
9123.417969
9122.665039
9356.833008
9276.357422
9211.792969
9254.015625
9099.120117
9252.709961
9041.819336
9073.657227
9107.933594
9127.774414
8990.503906
9040.528320
9137.982422
9133.920898
9206.427734
8952.725586
8987.536133
9082.388672
9117.744141
8900.355469
8892.699219
9176.567383
9266.959961
9033.522461
9226.452148
9050.124023
8983.703125
9109.499023
9162.796875
9063.281250
9146.516602
9055.936523
9204.445312
9252.350586
9126.690430
9283.003906
9283.383789
9099.532227
9108.342773
9248.941406
9199.038086
9191.474609
9142.597656
8943.785156
9347.624023
9082.750000
9121.988281
9199.291016
9146.918945
9085.628906
9129.347656
9137.672852
9129.309570
9109.756836
9278.917969
9213.127930
9060.030273
9216.032227
9161.676758
9104.512695
9293.678711
9128.095703
9130.256836
9169.981445
9146.639648
9255.617188
9202.038086
9250.119141
9499.511719
9221.895508
9371.219727
9396.114258
9170.519531
9174.334961
9105.459961
9354.893555
9243.714844
9110.406250
9040.829102
9241.995117
9327.964844
9215.027344
9144.354492
9062.666992
9390.327148
9322.839844
9075.356445
9238.094727
9075.165039
9551.337891
9241.360352
9142.332031
9125.465820
9165.407227
9020.006836
9126.696289
9107.157227
9035.180664
8892.281250
8964.093750
9083.730469
9152.468750
8778.410156
8960.428711
9063.961914
9153.242188
9171.841797
9038.935547
9236.211914
9061.946289
9062.038086
9088.360352
9174.000977
9076.737305
9186.681641
8926.521484
9028.671875
9175.714844
9272.459961
9233.041992
9067.821289
9149.828125
9135.375000
9056.797852
9158.906250
9204.648438
9281.991211
9205.780273
9313.946289
9199.575195
9275.708984
9238.194336
9187.535156
9239.833984
9261.446289
9319.009766
9229.408203
9255.570312
9341.274414
9389.833008
9272.699219
9324.369141
9202.996094
9202.113281
9286.474609
9190.728516
9240.613281
9104.923828
9076.988281
9140.214844
8967.983398
8976.211914
9137.272461
9071.972656
9081.686523
9126.119141
9269.195312
9209.833984
9126.739258
9239.089844
9089.688477
9200.052734
9085.279297
9345.082031
9439.718750
9295.298828
9178.803711
9213.077148
9241.530273
9265.161133
9308.428711
9228.199219
9043.843750
9099.315430
9038.943359
9166.409180
9249.604492
9168.869141
9290.707031
8907.377930
9110.150391
9015.785156
9209.600586
9113.608398
8985.511719
9284.031250
9342.483398
9530.144531
9423.233398
9215.652344
9032.863281
9236.971680
9263.114258
9072.468750
9014.974609
9059.547852
9137.580078
8944.803711
9041.447266
9004.627930
8977.118164
9129.000977
9240.519531
9122.274414
9155.520508
9111.276367
9254.474609
9231.367188
9270.750977
9077.758789
8917.370117
9224.069336
9447.751953
9517.130859
9356.191406
9228.497070
9247.291992
9105.308594
9293.291992
9278.113281
```
